## Supplementary_Files_1-154 for "Mosaic origin of the eukaryotic kinetochore": p31comet_hormad.hmm

```
HMMER3/f [3.1b1 | May 2013]
NAME  p31comet_orths_v3_hormad
LENG  260
ALPH  amino
RF    no
MM    no
CONS  yes
CS    no
MAP   yes
DATE  Tue Aug  1 14:04:26 2017
NSEQ  44
EFFN  7.108643
CKSUM 3561460331
STATS LOCAL MSV      -10.7084  0.70253
STATS LOCAL VITERBI  -11.6296  0.70253
STATS LOCAL FORWARD   -5.1101  0.70253
HMM          A        C        D        E        F        G        H        I        K        L        M        N        P        Q        R        S        T        V        W        Y   
            m->m     m->i     m->d     i->m     i->i     d->m     d->d
  COMPO   2.58592  4.20942  3.02242  2.66408  3.35417  2.99161  3.66914  2.98373  2.64663  2.40130  3.72847  3.12896  3.05332  2.93579  2.76932  2.49302  2.81390  2.77418  4.75635  3.71648
          2.68618  4.42225  2.77519  2.73123  3.46354  2.40513  3.72494  3.29354  2.67741  2.69355  4.24690  2.90347  2.73739  3.18146  2.89801  2.37887  2.77519  2.98518  4.58477  3.61503
          0.41896  5.50302  1.08413  0.61958  0.77255  0.00000        *
      1   2.40261  3.62108  3.33101  2.54439  3.47760  3.32658  2.87419  2.89011  2.76565  3.36695  4.18201  3.29102  2.45812  2.51544  2.71128  2.42416  2.90594  3.43995  5.61551  3.57870      1 a - - -
          2.68618  4.42225  2.77519  2.73123  3.46354  2.40513  3.72494  3.29354  2.67741  2.69355  4.24690  2.90347  2.73739  3.18146  2.89801  2.37887  2.77519  2.98518  4.58477  3.61503
          0.00916  5.09322  5.81556  0.61958  0.77255  1.22497  0.34781
      2   2.02097  5.06884  3.39619  2.08499  4.28697  3.79426  4.00409  3.19914  2.82694  2.68634  3.49507  3.34689  1.98368  3.17257  2.99505  2.51749  2.92617  3.38920  5.58689  4.26939      2 p - - -
          2.68618  4.42225  2.77519  2.73123  3.46354  2.40513  3.72494  3.29354  2.67741  2.69355  4.24690  2.90347  2.73739  3.18146  2.89801  2.37887  2.77519  2.98518  4.58477  3.61503
          0.00877  5.13718  5.85953  0.61958  0.77255  1.37312  0.29211
      3   2.43182  5.44187  2.91088  2.35202  4.78487  3.22625  2.73566  4.26941  2.63323  3.74626  4.48319  3.17800  2.29196  2.44513  2.41463  2.37497  2.56801  3.83142  5.87577  4.46600      3 p - - -
          2.68618  4.42225  2.77519  2.73123  3.46354  2.40513  3.72494  3.29354  2.67741  2.69355  4.24690  2.90347  2.73739  3.18146  2.89801  2.37887  2.77519  2.98518  4.58477  3.61503
          0.00877  5.13718  5.85953  0.61958  0.77255  1.22488  0.34785
      4   2.50021  5.37367  2.48334  1.95433  4.67997  3.74887  3.94147  4.13952  2.47195  2.07171  4.42489  3.23305  2.61843  2.84802  3.17928  2.94247  2.81013  2.84589  5.83027  4.44379      4 e - - -
          2.68618  4.42225  2.77519  2.73123  3.46354  2.40513  3.72494  3.29354  2.67741  2.69355  4.24690  2.90347  2.73739  3.18146  2.89801  2.37887  2.77519  2.98518  4.58477  3.61503
          0.03544  5.18402  3.53297  0.61958  0.77255  1.33180  0.30653
      5   2.71100  3.83000  2.86084  2.24838  3.70064  3.73687  3.92881  4.11420  2.52160  2.48607  4.40406  2.79096  2.51015  3.04029  2.88637  2.00684  2.67535  3.72067  5.81048  4.42581      5 s - - -
          2.68618  4.42225  2.77519  2.73123  3.46354  2.40513  3.72494  3.29354  2.67741  2.69355  4.24690  2.90347  2.73739  3.18146  2.89801  2.37887  2.77519  2.98518  4.58477  3.61503
          0.00859  5.15717  5.87952  0.61958  0.77255  1.29646  0.31951
      6   2.62998  4.07533  3.99985  3.19084  3.26056  3.36571  3.64832  2.82497  2.39050  2.49927  2.77832  3.79266  4.37175  3.18688  2.58094  3.25066  3.21232  1.72276  5.21413  3.16614      6 v - - -
          2.68618  4.42225  2.77519  2.73123  3.46354  2.40513  3.72494  3.29354  2.67741  2.69355  4.24690  2.90347  2.73739  3.18146  2.89801  2.37887  2.77519  2.98518  4.58477  3.61503
          0.00847  5.17122  5.89357  0.61958  0.77255  0.57317  0.82950
      7   3.11324  4.03385  2.61100  2.98547  4.49239  3.95557  3.08944  2.27169  2.50048  2.59843  3.97972  2.74299  4.34462  3.32374  2.40268  2.71850  2.20925  2.72713  5.77902  4.45465      7 t - - -
          2.68618  4.42225  2.77519  2.73123  3.46354  2.40513  3.72494  3.29354  2.67741  2.69355  4.24690  2.90347  2.73739  3.18146  2.89801  2.37887  2.77519  2.98518  4.58477  3.61503
          0.00627  5.47156  6.19391  0.61958  0.77255  0.56838  0.83573
      8   2.94623  3.58438  4.00463  3.44463  2.98407  4.36142  4.68196  2.53844  3.70614  1.64489  3.20524  4.44390  3.77844  3.78246  4.27336  2.69227  3.45171  1.32139  5.25196  4.06990      8 v - - -
          2.68618  4.42225  2.77519  2.73123  3.46354  2.40513  3.72494  3.29354  2.67741  2.69355  4.24690  2.90347  2.73739  3.18146  2.89801  2.37887  2.77519  2.98518  4.58477  3.61503
          0.00574  5.55845  6.28079  0.61958  0.77255  0.77162  0.62038
      9   2.96277  5.69072  1.84387  1.88027  5.03538  3.93244  3.19430  4.52325  2.59393  3.99586  4.73248  2.55486  2.53481  3.22825  3.36727  1.90024  3.08779  4.08133  6.12265  4.70833      9 d - - -
          2.68618  4.42225  2.77519  2.73123  3.46354  2.40513  3.72494  3.29354  2.67741  2.69355  4.24690  2.90347  2.73739  3.18146  2.89801  2.37887  2.77519  2.98518  4.58477  3.61503
          0.00574  5.55845  6.28079  0.61958  0.77255  0.58344  0.81639
     10   2.64243  3.85582  5.54380  4.95040  3.16989  4.78353  5.15910  1.62808  4.75515  2.06704  2.93762  4.95025  5.12316  4.89382  4.77432  4.11018  3.77461  0.98766  5.62532  4.44836     10 v - - -
          2.68618  4.42225  2.77519  2.73123  3.46354  2.40513  3.72494  3.29354  2.67741  2.69355  4.24690  2.90347  2.73739  3.18146  2.89801  2.37887  2.77519  2.98518  4.58477  3.61503
          0.00550  5.60179  6.32414  0.61958  0.77255  0.67102  0.71578
     11   2.52048  5.66713  2.61647  2.28788  5.00643  3.04351  4.13380  3.40039  2.53010  3.96995  3.79753  3.41583  2.16367  2.87533  2.62753  2.66050  2.22080  2.98232  6.10328  4.69583     11 p - - -
          2.68618  4.42225  2.77519  2.73123  3.46354  2.40513  3.72494  3.29354  2.67741  2.69355  4.24690  2.90347  2.73739  3.18146  2.89801  2.37887  2.77519  2.98518  4.58477  3.61503
          0.00550  5.60179  6.32414  0.61958  0.77255  0.67102  0.71578
     12   3.03167  4.63317  5.17715  3.72431  1.81724  4.41773  3.89250  2.43476  4.35805  1.08060  3.33648  4.56727  4.78167  4.49659  4.38004  3.35582  2.99459  2.38149  5.25446  4.07769     12 l - - -
          2.68618  4.42225  2.77519  2.73123  3.46354  2.40513  3.72494  3.29354  2.67741  2.69355  4.24690  2.90347  2.73739  3.18146  2.89801  2.37887  2.77519  2.98518  4.58477  3.61503
          0.00550  5.60179  6.32414  0.61958  0.77255  0.67102  0.71578
     13   2.65159  5.68206  2.71094  2.46867  5.02757  2.35685  4.13083  3.83854  2.11790  3.98753  4.72264  2.32743  2.03617  3.22706  2.99499  2.38710  2.98956  4.07294  6.11447  4.70320     13 p - - -
          2.68618  4.42225  2.77519  2.73123  3.46354  2.40513  3.72494  3.29354  2.67741  2.69355  4.24690  2.90347  2.73739  3.18146  2.89801  2.37887  2.77519  2.98518  4.58477  3.61503
          0.00550  5.60179  6.32414  0.61958  0.77255  0.67102  0.71578
     14   2.54922  4.29091  2.49923  2.35096  5.02339  2.77084  3.59801  3.60062  2.51211  3.38576  4.71975  2.84938  2.98601  2.85673  2.58416  2.08535  2.66039  3.63712  6.11198  3.96422     14 s - - -
          2.68618  4.42225  2.77519  2.73123  3.46354  2.40513  3.72494  3.29354  2.67741  2.69355  4.24690  2.90347  2.73739  3.18146  2.89801  2.37887  2.77519  2.98518  4.58477  3.61503
          0.02587  5.60179  3.82370  0.61958  0.77255  0.67102  0.71578
     15   2.20585  4.62234  3.43323  1.93443  4.93368  2.84919  2.48163  3.63378  2.87829  3.32500  4.65956  3.22374  2.33589  2.62489  3.09110  2.54153  3.23943  3.16278  6.05982  4.66377     15 e - - -
          2.68618  4.42225  2.77519  2.73123  3.46354  2.40513  3.72494  3.29354  2.67741  2.69355  4.24690  2.90347  2.73739  3.18146  2.89801  2.37887  2.77519  2.98518  4.58477  3.61503
          0.00561  5.58154  6.30388  0.61958  0.77255  0.75330  0.63641
     16   2.60246  4.68521  3.11014  4.18422  3.00667  4.34528  4.65383  1.90370  3.12674  1.71847  2.99695  4.35841  3.43336  3.64097  4.20419  2.86464  3.20641  1.84768  5.29875  4.11028     16 l - - -
          2.68618  4.42225  2.77519  2.73123  3.46354  2.40513  3.72494  3.29354  2.67741  2.69355  4.24690  2.90347  2.73739  3.18146  2.89801  2.37887  2.77519  2.98518  4.58477  3.61503
          0.00561  5.58154  6.30388  0.61958  0.77255  0.59820  0.79807
     17   2.95850  2.95406  2.84489  2.90024  4.91192  3.57221  2.90438  4.37497  2.90077  3.89123  4.64992  2.63135  3.47112  3.25981  2.81127  1.62039  2.07784  3.10993  6.05357  3.75181     17 s - - -
          2.68618  4.42225  2.77519  2.73123  3.46354  2.40513  3.72494  3.29354  2.67741  2.69355  4.24690  2.90347  2.73739  3.18146  2.89801  2.37887  2.77519  2.98518  4.58477  3.61503
          0.00550  5.60179  6.32414  0.61958  0.77255  0.67102  0.71578
     18   1.72757  5.65195  3.43166  2.74284  4.98469  3.26517  3.00399  3.00480  2.52317  2.97584  4.69587  3.01624  3.21834  2.63975  2.71249  1.90813  3.40226  4.03595  6.09205  4.68872     18 a - - -
          2.68618  4.42225  2.77519  2.73123  3.46354  2.40513  3.72494  3.29354  2.67741  2.69355  4.24690  2.90347  2.73739  3.18146  2.89801  2.37887  2.77519  2.98518  4.58477  3.61503
          0.00550  5.60179  6.32414  0.61958  0.77255  0.67102  0.71578
     19   2.65678  5.68255  2.48984  1.89129  5.02851  2.42024  2.62710  4.51511  2.35669  3.40638  4.72299  3.41031  4.33670  2.48022  2.88120  2.16880  3.40096  4.07367  6.11469  3.71419     19 e - - -
          2.68618  4.42225  2.77519  2.73123  3.46354  2.40513  3.72494  3.29354  2.67741  2.69355  4.24690  2.90347  2.73739  3.18146  2.89801  2.37887  2.77519  2.98518  4.58477  3.61503
          0.00550  5.60179  6.32414  0.61958  0.77255  0.67102  0.71578
     20   2.21857  3.53010  3.12325  2.88031  4.21055  2.93160  4.37493  2.80363  3.31921  1.89565  4.14891  3.80028  4.52156  3.13191  3.37626  2.56991  2.17768  2.29298  5.61707  4.35865     20 l - - -
          2.68618  4.42225  2.77519  2.73123  3.46354  2.40513  3.72494  3.29354  2.67741  2.69355  4.24690  2.90347  2.73739  3.18146  2.89801  2.37887  2.77519  2.98518  4.58477  3.61503
          0.00550  5.60179  6.32414  0.61958  0.77255  0.67102  0.71578
     21   1.51049  2.82956  4.17410  3.60464  4.02742  4.21969  4.48019  2.66223  2.88732  2.57455  4.00299  3.98875  4.59758  2.67002  3.00578  2.54612  2.62844  2.46999  5.48516  3.60851     21 a - - -
          2.68618  4.42225  2.77519  2.73123  3.46354  2.40513  3.72494  3.29354  2.67741  2.69355  4.24690  2.90347  2.73739  3.18146  2.89801  2.37887  2.77519  2.98518  4.58477  3.61503
          0.00550  5.60179  6.32414  0.61958  0.77255  0.67102  0.71578
     22   1.69236  2.69565  4.23972  3.66872  3.07451  3.29368  3.76753  3.35028  3.16096  1.94583  3.97649  4.03390  2.97376  3.89370  3.92576  2.21364  2.49311  3.13579  5.46113  4.24084     22 a - - -
          2.68618  4.42225  2.77519  2.73123  3.46354  2.40513  3.72494  3.29354  2.67741  2.69355  4.24690  2.90347  2.73739  3.18146  2.89801  2.37887  2.77519  2.98518  4.58477  3.61503
          0.00550  5.60179  6.32414  0.61958  0.77255  0.67102  0.71578
     23   2.51571  5.67551  3.11059  2.46217  4.10334  3.94443  2.39367  3.63475  2.72729  3.57813  4.71673  2.31580  4.33785  2.39438  1.90904  2.55998  2.73727  4.06502  6.10946  4.04742     23 r - - -
          2.68618  4.42225  2.77519  2.73123  3.46354  2.40513  3.72494  3.29354  2.67741  2.69355  4.24690  2.90347  2.73739  3.18146  2.89801  2.37887  2.77519  2.98518  4.58477  3.61503
          0.00550  5.60179  6.32414  0.61958  0.77255  0.54512  0.86696
     24   3.06457  3.62331  5.35575  4.74350  2.46203  4.56074  4.90019  2.21412  4.53042  1.08798  2.32852  4.72773  4.91319  4.65337  4.53422  3.87615  3.25976  1.96231  5.37394  4.20489     24 l - - -
          2.68618  4.42225  2.77519  2.73123  3.46354  2.40513  3.72494  3.29354  2.67741  2.69355  4.24690  2.90347  2.73739  3.18146  2.89801  2.37887  2.77519  2.98518  4.58477  3.61503
          0.00541  5.61770  6.34005  0.61958  0.77255  0.59997  0.79591
     25   2.85363  3.78113  5.37563  4.77428  3.90433  4.61752  4.97627  1.48643  4.57458  1.91663  3.90285  3.68662  4.97303  4.71792  4.59841  3.93620  2.53278  1.21098  5.46867  4.28843     25 v - - -
          2.68618  4.42225  2.77519  2.73123  3.46354  2.40513  3.72494  3.29354  2.67741  2.69355  4.24690  2.90347  2.73739  3.18146  2.89801  2.37887  2.77519  2.98518  4.58477  3.61503
          0.00541  5.61770  6.34005  0.61958  0.77255  0.59997  0.79591
     26   2.92971  2.90722  2.87821  2.19410  5.03599  3.67941  3.24005  3.01025  2.33105  3.99592  4.73096  2.64978  3.80426  2.17034  2.13302  2.66754  2.87116  4.08133  6.12282  4.71157     26 r - - -
          2.68618  4.42225  2.77519  2.73123  3.46354  2.40513  3.72494  3.29354  2.67741  2.69355  4.24690  2.90347  2.73739  3.18146  2.89801  2.37887  2.77519  2.98518  4.58477  3.61503
          0.00541  5.61770  6.34005  0.61958  0.77255  0.59997  0.79591
     27   2.45041  5.66836  2.72116  1.40017  4.03876  2.88897  4.14480  3.01547  2.48861  3.43638  4.71142  3.42780  4.35004  3.03700  2.58962  2.54103  3.13184  3.39658  6.10655  4.70116     27 e - - -
          2.68618  4.42225  2.77519  2.73123  3.46354  2.40513  3.72494  3.29354  2.67741  2.69355  4.24690  2.90347  2.73739  3.18146  2.89801  2.37887  2.77519  2.98518  4.58477  3.61503
          0.00541  5.61770  6.34005  0.61958  0.77255  0.59997  0.79591
     28   3.03132  4.70539  5.31344  4.70094  2.43632  4.52116  4.85949  1.77954  4.48801  1.20310  3.79232  4.68588  4.87781  4.61542  4.49470  3.83533  2.54732  1.93274  5.34150  3.42696     28 l - - -
          2.68618  4.42225  2.77519  2.73123  3.46354  2.40513  3.72494  3.29354  2.67741  2.69355  4.24690  2.90347  2.73739  3.18146  2.89801  2.37887  2.77519  2.98518  4.58477  3.61503
          0.00541  5.61770  6.34005  0.61958  0.77255  0.59997  0.79591
     29   3.16966  3.96298  5.55550  4.96391  4.03542  4.80067  5.17995  1.30090  4.77073  1.43099  3.01730  4.96617  5.14122  4.91343  4.79330  4.12789  2.60587  1.63753  5.65001  4.47056     29 i - - -
          2.68618  4.42225  2.77519  2.73123  3.46354  2.40513  3.72494  3.29354  2.67741  2.69355  4.24690  2.90347  2.73739  3.18146  2.89801  2.37887  2.77519  2.98518  4.58477  3.61503
          0.00541  5.61770  6.34005  0.61958  0.77255  0.59997  0.79591
     30   2.62974  5.71033  3.09703  2.55744  5.05829  2.59788  3.21903  4.54314  1.13545  4.01456  4.75133  3.43517  4.36284  2.17544  2.78446  3.16149  3.43069  4.10276  6.13896  4.73061     30 k - - -
          2.68618  4.42225  2.77519  2.73123  3.46354  2.40513  3.72494  3.29354  2.67741  2.69355  4.24690  2.90347  2.73739  3.18146  2.89801  2.37887  2.77519  2.98518  4.58477  3.61503
          0.00541  5.61770  6.34005  0.61958  0.77255  0.59997  0.79591
     31   3.25476  3.84117  4.64381  4.06032  1.74987  4.34402  2.42132  3.20434  3.95130  2.27589  3.86598  2.97115  4.71450  3.66062  4.15494  3.25997  2.22167  3.00743  5.34938  1.88764     31 f - - -
          2.68618  4.42225  2.77519  2.73123  3.46354  2.40513  3.72494  3.29354  2.67741  2.69355  4.24690  2.90347  2.73739  3.18146  2.89801  2.37887  2.77519  2.98518  4.58477  3.61503
          0.00541  5.61770  6.34005  0.61958  0.77255  0.59997  0.79591
     32   4.14796  5.39924  6.19408  5.63614  2.84680  5.54322  5.97024  1.76744  5.49136  0.89176  4.05424  5.71496  5.75769  5.55159  5.50497  4.91180  3.66518  1.37750  6.23521  5.13709     32 l - - -
          2.68618  4.42225  2.77519  2.73123  3.46354  2.40513  3.72494  3.29354  2.67741  2.69355  4.24690  2.90347  2.73739  3.18146  2.89801  2.37887  2.77519  2.98518  4.58477  3.61503
          0.00541  5.61770  6.34005  0.61958  0.77255  0.59997  0.79591
     33   4.74287  5.94231  6.66741  6.06555  4.02993  6.11300  6.35371  2.36643  5.89726  0.53246  1.68819  6.27687  6.08442  3.12103  5.80418  5.50661  4.93209  3.65892  6.29162  5.38281     33 L - - -
          2.68618  4.42225  2.77519  2.73123  3.46354  2.40513  3.72494  3.29354  2.67741  2.69355  4.24690  2.90347  2.73739  3.18146  2.89801  2.37887  2.77519  2.98518  4.58477  3.61503
          0.03443  5.61770  3.49966  0.61958  0.77255  0.59997  0.79591
     34   5.61609  3.20517  6.43626  6.41900  1.12629  6.05935  3.48416  5.20235  6.17777  4.34348  5.71566  5.57756  6.30713  5.76937  5.93046  5.46961  5.80416  5.14460  4.72110  0.61968     34 Y - - -
          2.68618  4.42225  2.77519  2.73123  3.46354  2.40513  3.72494  3.29354  2.67741  2.69355  4.24690  2.90347  2.73739  3.18146  2.89801  2.37887  2.77519  2.98518  4.58477  3.61503
          0.00557  5.58885  6.31119  0.61958  0.77255  0.72457  0.66268
     35   2.33261  5.00535  3.62597  3.11783  3.57911  4.14975  3.83469  2.60548  3.36255  2.53244  1.96565  3.07583  4.53150  2.12864  3.74667  2.45898  2.85452  2.62512  5.57586  4.32589     35 m - - -
          2.68618  4.42225  2.77519  2.73123  3.46354  2.40513  3.72494  3.29354  2.67741  2.69355  4.24690  2.90347  2.73739  3.18146  2.89801  2.37887  2.77519  2.98518  4.58477  3.61503
          0.00557  5.58885  6.31119  0.61958  0.77255  0.72457  0.66268
     36   4.47614  6.48185  5.20372  4.18269  6.15452  4.97282  2.18703  5.36835  2.30018  4.66087  5.56291  4.46732  5.26813  3.78859  0.47962  4.43983  3.09646  5.07149  6.57887  5.54702     36 R - - -
          2.68618  4.42225  2.77519  2.73123  3.46354  2.40513  3.72494  3.29354  2.67741  2.69355  4.24690  2.90347  2.73739  3.18146  2.89801  2.37887  2.77519  2.98518  4.58477  3.61503
          0.00557  5.58885  6.31119  0.61958  0.77255  0.72457  0.66268
     37   3.17441  3.98549  3.45252  2.78842  4.23849  1.27371  2.93214  4.38782  2.89115  3.89972  4.65711  2.83775  4.35163  1.90047  2.76392  3.15186  3.12123  3.98276  6.05786  4.66770     37 g - - -
          2.68618  4.42225  2.77519  2.73123  3.46354  2.40513  3.72494  3.29354  2.67741  2.69355  4.24690  2.90347  2.73739  3.18146  2.89801  2.37887  2.77519  2.98518  4.58477  3.61503
          0.00557  5.58885  6.31119  0.61958  0.77255  0.72457  0.66268
     38   4.30105  5.76667  5.37832  4.84540  3.21524  5.33627  5.32730  3.07962  4.57273  2.17804  4.03645  5.14532  5.59133  0.42549  4.77623  4.66900  4.52096  3.63807  5.77509  4.36693     38 Q - - -
          2.68618  4.42225  2.77519  2.73123  3.46354  2.40513  3.72494  3.29354  2.67741  2.69355  4.24690  2.90347  2.73739  3.18146  2.89801  2.37887  2.77519  2.98518  4.58477  3.61503
          0.00557  5.58885  6.31119  0.61958  0.77255  0.72457  0.66268
     39   3.29520  3.66502  5.27010  4.65669  3.31198  4.47376  4.81196  1.22987  4.44226  1.62680  2.61666  4.63887  4.83424  4.57235  4.44903  3.26498  2.41897  2.25387  5.29991  4.12458     39 i - - -
          2.68618  4.42225  2.77519  2.73123  3.46354  2.40513  3.72494  3.29354  2.67741  2.69355  4.24690  2.90347  2.73739  3.18146  2.89801  2.37887  2.77519  2.98518  4.58477  3.61503
          0.00549  5.60416  6.32650  0.61958  0.77255  0.72457  0.66268
     40   2.72273  5.81457  3.41232  2.61636  5.16150  4.06281  3.21332  4.63215  3.10927  4.13891  4.90890  3.55469  0.87989  2.74837  3.59436  2.31524  3.62304  4.21811  6.29394  4.89311     40 p - - -
          2.68618  4.42225  2.77519  2.73123  3.46354  2.40513  3.72494  3.29354  2.67741  2.69355  4.24690  2.90347  2.73739  3.18146  2.89801  2.37887  2.77519  2.98518  4.58477  3.61503
          0.00549  5.60416  6.32650  0.61958  0.77255  0.54505  0.86706
     41   2.67677  2.54025  3.61101  2.68850  3.14165  3.65059  4.50286  2.34942  3.00153  2.46721  2.87621  4.01745  4.61823  3.87396  3.48577  2.01159  2.25405  2.90674  5.49325  4.26883     41 s - - -
          2.68618  4.42225  2.77519  2.73123  3.46354  2.40513  3.72494  3.29354  2.67741  2.69355  4.24690  2.90347  2.73739  3.18146  2.89801  2.37887  2.77519  2.98518  4.58477  3.61503
          0.00536  5.62734  6.34968  0.61958  0.77255  0.40789  1.09378
     42   3.30586  4.73027  4.99643  4.40079  3.83098  4.44144  4.77124  2.91782  4.24303  2.09199  3.05971  4.51368  1.12722  4.42603  4.34945  2.74033  2.34727  2.16498  5.35796  4.17509     42 p - - -
          2.68618  4.42225  2.77519  2.73123  3.46354  2.40513  3.72494  3.29354  2.67741  2.69355  4.24690  2.90347  2.73739  3.18146  2.89801  2.37887  2.77519  2.98518  4.58477  3.61503
          0.02451  5.65512  3.87702  0.61958  0.77255  0.48576  0.95510
     43   3.69005  5.03024  5.57966  5.02063  2.01378  4.82496  4.82805  1.94152  4.80425  2.37550  4.07447  4.91812  5.16712  4.87308  4.78525  4.14660  3.91921  2.27095  2.57251  1.19499     43 y - - -
          2.68618  4.42225  2.77519  2.73123  3.46354  2.40513  3.72494  3.29354  2.67741  2.69355  4.24690  2.90347  2.73739  3.18146  2.89801  2.37887  2.77519  2.98518  4.58477  3.61503
          0.02868  5.63592  3.70083  0.61958  0.77255  0.58400  0.81568
     44   2.94691  5.73112  1.65913  1.57569  5.07580  3.96723  4.16801  4.56416  2.69208  4.03619  4.77310  2.33653  4.37036  2.15003  3.15592  2.93448  2.92598  4.12178  6.16266  4.74754     44 e - - -
          2.68618  4.42225  2.77519  2.73123  3.46354  2.40513  3.72494  3.29354  2.67741  2.69355  4.24690  2.90347  2.73739  3.18146  2.89801  2.37887  2.77519  2.98518  4.58477  3.61503
          0.00544  5.61268  6.33503  0.61958  0.77255  0.68916  0.69715
     45   2.95506  5.69626  2.52609  2.08158  5.03950  3.95590  2.81930  4.52496  2.88501  2.73276  4.73778  2.85889  3.69735  1.30718  3.37843  3.14951  2.87320  4.08599  6.12964  4.71848     45 q - - -
          2.68618  4.42225  2.77519  2.73123  3.46354  2.40513  3.72494  3.29354  2.67741  2.69355  4.24690  2.90347  2.73739  3.18146  2.89801  2.37887  2.77519  2.98518  4.58477  3.61503
          0.00544  5.61268  6.33503  0.61958  0.77255  0.68916  0.69715
     46   3.09762  4.84422  5.44933  4.83585  3.02571  4.67058  5.00010  2.48706  4.62661  0.62922  2.92442  4.83394  5.00539  4.73019  4.62687  3.98708  3.14504  2.78494  5.44517  3.52257     46 L - - -
          2.68618  4.42225  2.77519  2.73123  3.46354  2.40513  3.72494  3.29354  2.67741  2.69355  4.24690  2.90347  2.73739  3.18146  2.89801  2.37887  2.77519  2.98518  4.58477  3.61503
          0.00544  5.61268  6.33503  0.61958  0.77255  0.68916  0.69715
     47   2.66876  5.65396  3.44883  2.05515  4.98386  3.34346  4.15001  4.45776  2.04323  2.48126  4.69902  3.21485  4.35590  3.02394  1.56329  2.96276  3.41473  2.68184  6.09497  4.69558     47 r - - -
          2.68618  4.42225  2.77519  2.73123  3.46354  2.40513  3.72494  3.29354  2.67741  2.69355  4.24690  2.90347  2.73739  3.18146  2.89801  2.37887  2.77519  2.98518  4.58477  3.61503
          0.00544  5.61268  6.33503  0.61958  0.77255  0.68916  0.69715
     48   2.29791  5.61789  3.21613  2.40491  3.76231  3.70302  3.66812  3.80916  2.05561  2.78097  3.30131  3.21123  4.35690  2.26255  2.71633  2.34673  3.41002  2.79710  6.06826  3.58390     48 k - - -
          2.68618  4.42225  2.77519  2.73123  3.46354  2.40513  3.72494  3.29354  2.67741  2.69355  4.24690  2.90347  2.73739  3.18146  2.89801  2.37887  2.77519  2.98518  4.58477  3.61503
          0.00544  5.61268  6.33503  0.61958  0.77255  0.68916  0.69715
     49   2.50769  5.64629  2.25167  1.96272  3.10999  3.27438  4.14690  4.44807  2.54090  2.38655  3.92007  3.43235  4.35103  2.43956  2.84417  2.59573  3.13234  3.33667  6.08944  3.80939     49 e - - -
          2.68618  4.42225  2.77519  2.73123  3.46354  2.40513  3.72494  3.29354  2.67741  2.69355  4.24690  2.90347  2.73739  3.18146  2.89801  2.37887  2.77519  2.98518  4.58477  3.61503
          0.00544  5.61268  6.33503  0.61958  0.77255  0.68916  0.69715
     50   2.18635  4.65664  5.05982  4.45491  2.29623  4.40672  4.73156  2.77029  2.97861  1.52881  3.42194  4.51507  4.77205  3.69328  3.62586  3.01035  3.48783  1.77830  5.27579  2.97963     50 l - - -
          2.68618  4.42225  2.77519  2.73123  3.46354  2.40513  3.72494  3.29354  2.67741  2.69355  4.24690  2.90347  2.73739  3.18146  2.89801  2.37887  2.77519  2.98518  4.58477  3.61503
          0.02070  5.61268  4.08415  0.61958  0.77255  0.68916  0.69715
     51   2.71558  3.73320  2.33073  1.89116  3.77191  3.29695  4.13013  4.49457  2.03454  3.20836  3.31479  3.41155  3.83283  2.10958  2.70858  3.13154  2.95295  4.05837  6.10452  4.69575     51 e - - -
          2.68618  4.42225  2.77519  2.73123  3.46354  2.40513  3.72494  3.29354  2.67741  2.69355  4.24690  2.90347  2.73739  3.18146  2.89801  2.37887  2.77519  2.98518  4.58477  3.61503
          0.00552  5.59750  6.31985  0.61958  0.77255  0.75116  0.63831
     52   2.79624  5.67723  3.14347  1.96905  5.02201  3.01287  4.12825  4.50778  2.14955  3.69371  3.31181  2.53034  4.33463  2.46389  2.84462  2.07128  2.92098  2.73569  6.11009  4.69932     52 e - - -
          2.68618  4.42225  2.77519  2.73123  3.46354  2.40513  3.72494  3.29354  2.67741  2.69355  4.24690  2.90347  2.73739  3.18146  2.89801  2.37887  2.77519  2.98518  4.58477  3.61503
          0.05482  5.59750  3.00293  0.61958  0.77255  0.56980  0.83388
     53   2.26249  5.62151  2.52313  2.26222  4.94825  3.93630  3.62560  2.95619  2.63454  2.50336  3.48351  2.85370  3.72321  2.49406  2.71073  2.43733  3.38662  3.18512  4.16156  4.66569     53 e - - -
          2.68618  4.42225  2.77519  2.73123  3.46354  2.40513  3.72494  3.29354  2.67741  2.69355  4.24690  2.90347  2.73739  3.18146  2.89801  2.37887  2.77519  2.98518  4.58477  3.61503
          0.00566  5.57324  6.29559  0.61958  0.77255  0.84120  0.56421
     54   2.72024  5.65823  2.68232  2.17378  5.00055  3.92879  3.79472  4.48459  2.71450  2.13234  3.54450  2.58530  2.88069  2.13455  3.34433  2.24488  2.90626  4.04739  6.09256  4.68325     54 l - - -
          2.68618  4.42225  2.77519  2.73123  3.46354  2.40513  3.72494  3.29354  2.67741  2.69355  4.24690  2.90347  2.73739  3.18146  2.89801  2.37887  2.77519  2.98518  4.58477  3.61503
          0.00566  5.57324  6.29559  0.61958  0.77255  0.84120  0.56421
     55   2.84423  3.13347  2.85658  1.85845  5.00976  2.70536  4.11447  4.49581  2.42867  3.96991  3.30353  2.92055  4.32090  2.26545  2.82302  2.12342  2.79263  4.05528  6.09720  4.68619     55 e - - -
          2.68618  4.42225  2.77519  2.73123  3.46354  2.40513  3.72494  3.29354  2.67741  2.69355  4.24690  2.90347  2.73739  3.18146  2.89801  2.37887  2.77519  2.98518  4.58477  3.61503
          0.00566  5.57324  6.29559  0.61958  0.77255  0.84120  0.56421
     56   2.06144  5.66619  3.17031  1.89070  5.01207  2.41324  4.11410  4.49861  2.25136  3.57462  4.70664  3.04193  3.13889  2.59431  2.51124  2.54370  3.08016  3.59646  6.09839  4.68695     56 e - - -
          2.68618  4.42225  2.77519  2.73123  3.46354  2.40513  3.72494  3.29354  2.67741  2.69355  4.24690  2.90347  2.73739  3.18146  2.89801  2.37887  2.77519  2.98518  4.58477  3.61503
          0.00566  5.57324  6.29559  0.61958  0.77255  0.84120  0.56421
     57   2.46131  4.33362  2.39182  1.71992  4.14392  3.51543  3.82330  4.48566  2.71155  2.64072  4.03984  3.04366  3.77979  1.89565  2.92704  2.81594  3.38504  4.04810  6.09291  4.68343     57 e - - -
          2.68618  4.42225  2.77519  2.73123  3.46354  2.40513  3.72494  3.29354  2.67741  2.69355  4.24690  2.90347  2.73739  3.18146  2.89801  2.37887  2.77519  2.98518  4.58477  3.61503
          0.00566  5.57324  6.29559  0.61958  0.77255  0.84120  0.56421
     58   2.34377  5.66430  2.71594  1.81814  5.00937  2.92713  4.11452  3.33390  2.71790  3.96958  3.45317  3.04236  3.34948  2.21222  2.54718  2.72805  2.54333  4.05494  6.09699  4.68604     58 e - - -
          2.68618  4.42225  2.77519  2.73123  3.46354  2.40513  3.72494  3.29354  2.67741  2.69355  4.24690  2.90347  2.73739  3.18146  2.89801  2.37887  2.77519  2.98518  4.58477  3.61503
          0.00566  5.57324  6.29559  0.61958  0.77255  0.68609  0.70025
     59   2.81615  5.67675  2.55131  1.66240  5.02224  2.51144  4.12575  4.50851  2.16779  3.56676  4.26317  2.83788  3.79071  2.59941  3.35317  2.40031  3.01612  2.88280  6.10919  4.69797     59 e - - -
          2.68441  4.42529  2.77510  2.72380  3.46595  2.40627  3.72151  3.29704  2.67954  2.69230  4.25064  2.90582  2.73853  3.17444  2.89587  2.38035  2.77563  2.98803  4.59008  3.61797
          1.65359  0.80340  1.01933  2.73455  0.06713  0.76610  0.62515
     60   1.99825  5.20875  3.05065  2.39781  4.46488  3.76428  3.96465  3.89247  2.74928  2.19982  4.27437  2.87305  3.49686  3.10173  3.22037  1.93615  2.69794  3.21113  5.69907  3.47558     99 s - - -
          2.68618  4.42225  2.77519  2.73123  3.46354  2.40513  3.72494  3.29354  2.67741  2.69355  4.24690  2.90347  2.73739  3.18146  2.89801  2.37887  2.77519  2.98518  4.58477  3.61503
          0.04710  5.14889  3.21380  0.61958  0.77255  1.48791  0.25598
     61   2.94389  5.45329  2.70169  2.63453  4.79885  3.14697  3.90219  4.28413  1.97359  3.75806  4.49438  2.82596  4.10932  1.91287  2.17920  2.47052  2.41934  3.84431  5.88497  4.47508    100 q - - -
          2.68618  4.42225  2.77519  2.73123  3.46354  2.40513  3.72494  3.29354  2.67741  2.69355  4.24690  2.90347  2.73739  3.18146  2.89801  2.37887  2.77519  2.98518  4.58477  3.61503
          0.00873  5.14133  5.86367  0.61958  0.77255  1.55666  0.23679
     62   2.71785  5.44689  2.20846  2.33415  4.78810  2.30759  3.90782  3.39304  2.24568  3.75049  4.48865  2.61810  4.11370  3.00547  2.10069  2.90944  2.86812  3.37828  5.88183  4.47323    101 r - - -
          2.68618  4.42225  2.77519  2.73123  3.46354  2.40513  3.72494  3.29354  2.67741  2.69355  4.24690  2.90347  2.73739  3.18146  2.89801  2.37887  2.77519  2.98518  4.58477  3.61503
          0.00858  5.15827  5.88062  0.61958  0.77255  0.78284  0.61084
     63   2.39404  4.60843  3.04691  2.24185  4.30097  3.03369  4.02677  3.46764  1.97301  3.23774  4.54336  2.95385  2.79128  2.84129  3.26082  2.81932  2.39685  2.64022  5.94478  4.55086    102 k - - -
          2.68618  4.42225  2.77519  2.73123  3.46354  2.40513  3.72494  3.29354  2.67741  2.69355  4.24690  2.90347  2.73739  3.18146  2.89801  2.37887  2.77519  2.98518  4.58477  3.61503
          0.01849  5.37845  4.28986  0.61958  0.77255  0.91778  0.50983
     64   2.95508  5.59222  2.72492  2.56952  4.93726  3.43009  3.27102  4.42321  2.24833  2.89344  4.63289  2.55609  2.63930  2.81596  2.19722  2.42778  2.51843  3.45451  6.02492  3.96073    103 r - - -
          2.68618  4.42225  2.77519  2.73123  3.46354  2.40513  3.72494  3.29354  2.67741  2.69355  4.24690  2.90347  2.73739  3.18146  2.89801  2.37887  2.77519  2.98518  4.58477  3.61503
          0.00647  5.43993  6.16228  0.61958  0.77255  1.10508  0.40225
     65   3.09456  4.13137  2.58346  2.84859  4.75122  2.63722  4.08648  3.73954  2.17258  3.37897  3.87399  2.85471  4.28447  3.20438  2.10177  2.10969  2.63894  3.11751  3.97882  3.65604    104 r - - -
          2.68618  4.42225  2.77519  2.73123  3.46354  2.40513  3.72494  3.29354  2.67741  2.69355  4.24690  2.90347  2.73739  3.18146  2.89801  2.37887  2.77519  2.98518  4.58477  3.61503
          0.00637  5.45446  6.17681  0.61958  0.77255  0.95745  0.48430
     66   3.10775  5.59136  2.75526  2.81128  3.85635  2.48658  4.07398  4.40334  2.19847  3.07422  4.63501  2.70145  3.33433  3.17401  1.78985  2.16399  3.11436  3.11612  6.03083  4.62677    105 r - - -
          2.68618  4.42225  2.77519  2.73123  3.46354  2.40513  3.72494  3.29354  2.67741  2.69355  4.24690  2.90347  2.73739  3.18146  2.89801  2.37887  2.77519  2.98518  4.58477  3.61503
          0.00617  5.48713  6.20948  0.61958  0.77255  0.84328  0.56264
     67   2.33430  5.63314  3.23141  2.64143  4.97615  3.90216  4.08931  4.46055  1.86607  3.19889  4.67438  2.82539  3.70233  2.92385  1.62825  2.40669  2.76064  3.52732  6.06700  4.65746    106 r - - -
          2.68618  4.42225  2.77519  2.73123  3.46354  2.40513  3.72494  3.29354  2.67741  2.69355  4.24690  2.90347  2.73739  3.18146  2.89801  2.37887  2.77519  2.98518  4.58477  3.61503
          0.00594  5.52483  6.24718  0.61958  0.77255  0.68294  0.70346
     68   2.92586  5.57079  3.44515  2.70892  4.87769  2.46192  3.53025  2.94129  2.25207  3.19571  3.49970  3.06412  3.05935  3.24761  1.79073  2.54025  2.54781  3.94075  4.92617  4.64036    107 r - - -
          2.68618  4.42225  2.77519  2.73123  3.46354  2.40513  3.72494  3.29354  2.67741  2.69355  4.24690  2.90347  2.73739  3.18146  2.89801  2.37887  2.77519  2.98518  4.58477  3.61503
          0.00567  5.57094  6.29329  0.61958  0.77255  0.84922  0.55817
     69   2.51463  5.59638  3.43344  2.87719  4.91327  2.87857  4.13096  4.37966  2.01738  1.89427  4.64460  2.59173  3.00235  2.90068  2.31205  2.53375  3.38713  3.97180  4.80739  3.77912    108 l - - -
          2.68618  4.42225  2.77519  2.73123  3.46354  2.40513  3.72494  3.29354  2.67741  2.69355  4.24690  2.90347  2.73739  3.18146  2.89801  2.37887  2.77519  2.98518  4.58477  3.61503
          0.00567  5.57094  6.29329  0.61958  0.77255  0.76090  0.62969
     70   2.72961  5.65607  2.63602  2.37896  3.85694  3.12384  4.12284  3.58069  2.45100  2.60301  4.69825  3.40489  3.33119  2.45634  1.67642  2.69124  3.10981  3.78241  6.09224  4.68481    109 r - - -
          2.68618  4.42225  2.77519  2.73123  3.46354  2.40513  3.72494  3.29354  2.67741  2.69355  4.24690  2.90347  2.73739  3.18146  2.89801  2.37887  2.77519  2.98518  4.58477  3.61503
          0.00561  5.58226  6.30460  0.61958  0.77255  0.80892  0.58939
     71   2.39987  5.15777  3.76036  2.77478  2.73068  3.75441  4.30010  2.79294  2.80545  2.10312  3.73233  2.91237  2.98355  3.17524  2.94916  2.10612  3.14115  2.68058  5.70229  4.41812    110 l - - -
          2.68618  4.42225  2.77519  2.73123  3.46354  2.40513  3.72494  3.29354  2.67741  2.69355  4.24690  2.90347  2.73739  3.18146  2.89801  2.37887  2.77519  2.98518  4.58477  3.61503
          0.00561  5.58226  6.30460  0.61958  0.77255  0.80892  0.58939
     72   2.65967  5.66949  2.99428  2.61148  5.01462  3.65958  3.56629  4.50063  1.98073  3.51004  4.71013  2.80705  2.37524  2.97712  2.48478  2.16561  2.45465  2.90369  6.10213  4.69115    111 k - - -
          2.68618  4.42225  2.77519  2.73123  3.46354  2.40513  3.72494  3.29354  2.67741  2.69355  4.24690  2.90347  2.73739  3.18146  2.89801  2.37887  2.77519  2.98518  4.58477  3.61503
          0.00561  5.58226  6.30460  0.61958  0.77255  0.80892  0.58939
     73   2.20652  5.60630  3.23660  2.88075  4.92474  2.94827  3.66441  2.91406  2.70440  2.52159  4.21467  2.71438  3.46943  2.67187  2.57268  1.79441  3.11081  3.73658  6.05526  4.66095    112 s - - -
          2.68618  4.42225  2.77519  2.73123  3.46354  2.40513  3.72494  3.29354  2.67741  2.69355  4.24690  2.90347  2.73739  3.18146  2.89801  2.37887  2.77519  2.98518  4.58477  3.61503
          0.00561  5.58226  6.30460  0.61958  0.77255  0.80892  0.58939
     74   2.07128  5.66220  3.23986  2.37957  5.00413  2.72528  3.84185  3.99840  2.26818  2.67283  3.91422  3.40263  2.61867  2.40136  2.62032  2.28211  3.39018  4.05115  6.09676  4.68772    113 a - - -
          2.68618  4.42225  2.77519  2.73123  3.46354  2.40513  3.72494  3.29354  2.67741  2.69355  4.24690  2.90347  2.73739  3.18146  2.89801  2.37887  2.77519  2.98518  4.58477  3.61503
          0.00561  5.58226  6.30460  0.61958  0.77255  0.68048  0.70597
     75   2.99977  5.11702  3.82659  2.71003  3.55737  4.10780  2.72514  2.63096  3.24165  2.25357  4.20864  3.35598  3.85608  2.70552  2.46419  2.75704  2.05989  2.43573  4.15622  4.39748    114 t - - -
          2.68618  4.42225  2.77519  2.73123  3.46354  2.40513  3.72494  3.29354  2.67741  2.69355  4.24690  2.90347  2.73739  3.18146  2.89801  2.37887  2.77519  2.98518  4.58477  3.61503
          0.00552  5.59883  6.32117  0.61958  0.77255  0.74595  0.64300
     76   3.48441  5.91319  3.76132  2.90748  5.31623  4.21016  4.30164  4.75395  1.06246  4.19123  4.96218  2.84301  4.59027  3.40526  1.48425  2.52811  3.01653  4.33983  6.26981  4.94371    115 k - - -
          2.68618  4.42225  2.77519  2.73123  3.46354  2.40513  3.72494  3.29354  2.67741  2.69355  4.24690  2.90347  2.73739  3.18146  2.89801  2.37887  2.77519  2.98518  4.58477  3.61503
          0.00552  5.59883  6.32117  0.61958  0.77255  0.74595  0.64300
     77   3.22567  5.96329  3.88274  3.26081  5.38780  4.28295  4.33836  4.80871  1.06354  4.23460  5.01574  3.75716  2.93196  2.67484  1.48587  2.56419  3.76592  4.40319  6.29842  4.99992    116 k - - -
          2.68618  4.42225  2.77519  2.73123  3.46354  2.40513  3.72494  3.29354  2.67741  2.69355  4.24690  2.90347  2.73739  3.18146  2.89801  2.37887  2.77519  2.98518  4.58477  3.61503
          0.00552  5.59883  6.32117  0.61958  0.77255  0.74595  0.64300
     78   2.01634  2.32443  4.44098  2.80649  3.29277  4.28652  4.56975  2.43072  3.26149  1.68888  3.07236  4.16514  4.65986  3.26102  3.16016  2.78277  3.13877  3.04782  5.39034  4.18498    117 l - - -
          2.68618  4.42225  2.77519  2.73123  3.46354  2.40513  3.72494  3.29354  2.67741  2.69355  4.24690  2.90347  2.73739  3.18146  2.89801  2.37887  2.77519  2.98518  4.58477  3.61503
          0.03079  5.59883  3.62610  0.61958  0.77255  0.74595  0.64300
     79   3.15535  5.63048  2.51180  2.23021  3.95092  3.93473  3.63919  2.99685  2.24347  2.81313  3.98807  3.11672  4.32785  2.11043  2.16386  3.12459  2.85248  2.83676  6.07205  4.67013    118 q - - -
          2.68618  4.42225  2.77519  2.73123  3.46354  2.40513  3.72494  3.29354  2.67741  2.69355  4.24690  2.90347  2.73739  3.18146  2.89801  2.37887  2.77519  2.98518  4.58477  3.61503
          0.00566  5.57369  6.29604  0.61958  0.77255  0.31485  1.30896
     80   2.56115  5.71635  2.83964  2.34296  5.06281  3.97588  3.33392  4.54932  1.07375  3.63946  4.75681  2.95768  4.36962  2.73552  2.71797  2.77990  3.43450  4.10777  6.14785  4.73666    119 k - - -
          2.68618  4.42225  2.77519  2.73123  3.46354  2.40513  3.72494  3.29354  2.67741  2.69355  4.24690  2.90347  2.73739  3.18146  2.89801  2.37887  2.77519  2.98518  4.58477  3.61503
          0.00521  5.65512  6.37746  0.61958  0.77255  0.48576  0.95510
     81   3.03155  2.87215  5.24441  4.62947  1.47273  4.45528  4.78853  2.67028  4.41561  1.47009  3.52295  4.61580  4.81901  3.73629  4.42583  3.15176  2.55191  2.55944  5.28396  3.40331    120 l - - -
          2.68618  4.42225  2.77519  2.73123  3.46354  2.40513  3.72494  3.29354  2.67741  2.69355  4.24690  2.90347  2.73739  3.18146  2.89801  2.37887  2.77519  2.98518  4.58477  3.61503
          0.00521  5.65512  6.37746  0.61958  0.77255  0.48576  0.95510
     82   2.44518  4.66801  5.20251  4.59044  3.09097  4.45025  4.78137  2.24970  3.61947  1.41226  2.50270  4.59708  4.81437  3.54757  4.41061  2.91532  2.95354  1.72513  5.28921  4.11217    121 l - - -
          2.68618  4.42225  2.77519  2.73123  3.46354  2.40513  3.72494  3.29354  2.67741  2.69355  4.24690  2.90347  2.73739  3.18146  2.89801  2.37887  2.77519  2.98518  4.58477  3.61503
          0.00521  5.65512  6.37746  0.61958  0.77255  0.48576  0.95510
     83   2.35256  5.71372  2.81574  1.52827  5.05999  3.97348  3.24984  4.54681  2.41787  3.47499  4.75407  3.00867  4.36703  2.12313  2.59724  2.50806  2.87270  4.10501  6.14566  4.73399    122 e - - -
          2.68618  4.42225  2.77519  2.73123  3.46354  2.40513  3.72494  3.29354  2.67741  2.69355  4.24690  2.90347  2.73739  3.18146  2.89801  2.37887  2.77519  2.98518  4.58477  3.61503
          0.00521  5.65512  6.37746  0.61958  0.77255  0.48576  0.95510
     84   2.11172  3.40901  3.12743  2.58133  5.02785  3.06922  4.16623  4.50781  2.44647  3.99301  4.73434  3.27476  4.37149  2.72290  3.39572  1.48936  2.20726  4.07740  6.12926  3.55045    123 s - - -
          2.68618  4.42225  2.77519  2.73123  3.46354  2.40513  3.72494  3.29354  2.67741  2.69355  4.24690  2.90347  2.73739  3.18146  2.89801  2.37887  2.77519  2.98518  4.58477  3.61503
          0.00521  5.65512  6.37746  0.61958  0.77255  0.48576  0.95510
     85   2.42617  3.59531  5.25682  4.64102  2.99280  2.63095  4.79065  2.13306  4.42442  1.35306  2.40083  4.62127  4.82037  4.55440  4.43030  3.35263  3.19478  2.20917  5.28253  3.57106    124 l - - -
          2.68618  4.42225  2.77519  2.73123  3.46354  2.40513  3.72494  3.29354  2.67741  2.69355  4.24690  2.90347  2.73739  3.18146  2.89801  2.37887  2.77519  2.98518  4.58477  3.61503
          0.00521  5.65512  6.37746  0.61958  0.77255  0.48576  0.95510
     86   2.84928  5.69149  1.69054  1.34425  5.02593  3.98100  4.17075  3.70257  2.91055  3.06354  4.73510  3.16610  4.37533  3.01590  3.40190  2.32590  3.15903  4.07643  6.13046  3.81985    125 e - - -
          2.68618  4.42225  2.77519  2.73123  3.46354  2.40513  3.72494  3.29354  2.67741  2.69355  4.24690  2.90347  2.73739  3.18146  2.89801  2.37887  2.77519  2.98518  4.58477  3.61503
          0.00521  5.65512  6.37746  0.61958  0.77255  0.48576  0.95510
     87   2.20792  5.70457  2.99139  1.92130  5.04692  3.97514  3.24392  4.04088  2.37971  3.28652  3.95961  3.44365  4.36855  2.97080  1.92376  2.04025  3.18305  3.71174  6.13888  3.94812    126 e - - -
          2.68618  4.42225  2.77519  2.73123  3.46354  2.40513  3.72494  3.29354  2.67741  2.69355  4.24690  2.90347  2.73739  3.18146  2.89801  2.37887  2.77519  2.98518  4.58477  3.61503
          0.00521  5.65512  6.37746  0.61958  0.77255  0.48576  0.95510
     88   3.05327  4.72155  5.31590  4.70169  3.40650  4.52662  3.90434  2.19013  4.48855  0.92872  2.20914  4.68917  4.88327  4.61409  4.49558  3.83947  3.03911  2.20393  5.34304  4.17272    127 l - - -
          2.68618  4.42225  2.77519  2.73123  3.46354  2.40513  3.72494  3.29354  2.67741  2.69355  4.24690  2.90347  2.73739  3.18146  2.89801  2.37887  2.77519  2.98518  4.58477  3.61503
          0.00521  5.65512  6.37746  0.61958  0.77255  0.48576  0.95510
     89   2.91929  4.88531  3.68397  3.32870  1.51256  3.23151  4.55009  3.10739  3.67320  1.68934  2.75838  4.09149  4.65678  3.58692  2.69543  3.03787  2.83862  3.15043  5.47929  4.26208    128 f - - -
          2.68618  4.42225  2.77519  2.73123  3.46354  2.40513  3.72494  3.29354  2.67741  2.69355  4.24690  2.90347  2.73739  3.18146  2.89801  2.37887  2.77519  2.98518  4.58477  3.61503
          0.00521  5.65512  6.37746  0.61958  0.77255  0.48576  0.95510
     90   2.60598  5.71182  2.45678  2.21173  5.05736  2.85623  4.16068  4.54366  2.68629  2.86340  4.75236  2.75248  3.38512  2.42315  2.51677  2.01670  3.21633  2.94548  6.14422  4.73298    129 s - - -
          2.68618  4.42225  2.77519  2.73123  3.46354  2.40513  3.72494  3.29354  2.67741  2.69355  4.24690  2.90347  2.73739  3.18146  2.89801  2.37887  2.77519  2.98518  4.58477  3.61503
          0.00521  5.65512  6.37746  0.61958  0.77255  0.48576  0.95510
     91   1.84668  5.68720  2.84839  2.30940  3.87253  3.55111  3.01704  3.74064  2.90567  3.16992  4.73056  2.88967  4.37200  2.67694  3.15187  1.98511  2.34619  3.50936  6.12607  4.72137    130 a - - -
          2.68618  4.42225  2.77519  2.73123  3.46354  2.40513  3.72494  3.29354  2.67741  2.69355  4.24690  2.90347  2.73739  3.18146  2.89801  2.37887  2.77519  2.98518  4.58477  3.61503
          0.00521  5.65512  6.37746  0.61958  0.77255  0.48576  0.95510
     92   2.69745  4.69653  5.27348  4.66003  2.99647  4.49423  3.78010  1.83705  4.44883  1.07023  3.79257  4.65222  4.85448  3.89427  4.46152  3.80593  3.55454  1.78558  5.31957  4.14531    131 l - - -
          2.68618  4.42225  2.77519  2.73123  3.46354  2.40513  3.72494  3.29354  2.67741  2.69355  4.24690  2.90347  2.73739  3.18146  2.89801  2.37887  2.77519  2.98518  4.58477  3.61503
          0.32017  5.65512  1.30759  0.61958  0.77255  0.48576  0.95510
     93   3.03510  5.54683  2.64014  1.66108  4.89200  3.37970  3.99524  4.37832  2.50071  3.05932  4.58760  2.79093  3.59779  2.11010  3.22385  2.24489  2.44198  3.93755  5.97932  4.56785    132 e - - -
          2.68618  4.42225  2.77519  2.73123  3.46354  2.40513  3.72494  3.29354  2.67741  2.69355  4.24690  2.90347  2.73739  3.18146  2.89801  2.37887  2.77519  2.98518  4.58477  3.61503
          0.00714  5.34209  6.06443  0.61958  0.77255  0.27777  1.41664
     94   2.71486  5.68404  2.54383  1.56377  5.02736  3.50230  3.62550  4.51210  2.58535  2.84003  4.00216  3.42008  2.61004  3.23608  2.13813  2.63132  3.13998  3.64265  6.11777  4.70787    133 e - - -
          2.68618  4.42225  2.77519  2.73123  3.46354  2.40513  3.72494  3.29354  2.67741  2.69355  4.24690  2.90347  2.73739  3.18146  2.89801  2.37887  2.77519  2.98518  4.58477  3.61503
          0.00542  5.61535  6.33770  0.61958  0.77255  0.67774  0.70879
     95   1.68831  5.66591  2.80661  1.99799  5.00137  3.95568  3.32017  3.32887  2.70404  3.96709  3.34361  3.42689  3.84415  2.18378  3.20748  2.41282  3.25205  2.99363  6.10439  4.69930    134 a - - -
          2.68618  4.42225  2.77519  2.73123  3.46354  2.40513  3.72494  3.29354  2.67741  2.69355  4.24690  2.90347  2.73739  3.18146  2.89801  2.37887  2.77519  2.98518  4.58477  3.61503
          0.00542  5.61535  6.33770  0.61958  0.77255  0.67774  0.70879
     96   2.52757  4.66018  5.25623  3.75566  2.39210  4.46163  4.79647  1.87293  4.42688  1.30937  3.37803  4.62514  4.82268  4.55612  4.43397  3.77388  3.52043  1.76656  5.28546  3.43075    135 l - - -
          2.68618  4.42225  2.77519  2.73123  3.46354  2.40513  3.72494  3.29354  2.67741  2.69355  4.24690  2.90347  2.73739  3.18146  2.89801  2.37887  2.77519  2.98518  4.58477  3.61503
          0.05940  5.61535  2.91833  0.61958  0.77255  0.67774  0.70879
     97   2.29048  4.74222  3.87431  3.91106  1.54470  4.27987  3.93715  3.20078  3.81822  1.92669  3.11247  3.64938  4.65208  3.10700  3.59100  2.82273  3.44171  2.99993  4.13076  2.47024    136 f - - -
          2.68618  4.42225  2.77519  2.73123  3.46354  2.40513  3.72494  3.29354  2.67741  2.69355  4.24690  2.90347  2.73739  3.18146  2.89801  2.37887  2.77519  2.98518  4.58477  3.61503
          0.00572  5.56168  6.28403  0.61958  0.77255  0.88070  0.53528
     98   1.73608  5.66249  2.14932  2.11606  5.00859  3.92154  3.19032  4.49538  2.46016  3.96818  4.70294  2.83013  4.31550  2.98896  2.48225  2.24244  3.00147  4.05369  6.09446  4.68273    137 a - - -
          2.68618  4.42225  2.77519  2.73123  3.46354  2.40513  3.72494  3.29354  2.67741  2.69355  4.24690  2.90347  2.73739  3.18146  2.89801  2.37887  2.77519  2.98518  4.58477  3.61503
          0.00572  5.56168  6.28403  0.61958  0.77255  0.43534  1.04142
     99   2.05261  4.02842  3.50836  2.57238  4.83317  3.01535  3.30780  3.14400  2.78820  2.41372  3.98638  3.08288  3.55044  2.39517  2.91865  2.20848  2.80655  3.23922  6.01727  4.64521    138 a - - -
          2.68563  4.42370  2.77612  2.73357  3.46616  2.40665  3.72398  3.29322  2.67793  2.69408  4.24952  2.90391  2.73451  3.18065  2.89809  2.37578  2.77361  2.98781  4.58424  3.61375
          0.53920  1.02309  2.85946  2.21172  0.11599  0.41216  1.08535
    100   2.37597  3.99835  3.44526  2.33956  4.93824  3.14699  3.36002  4.40660  2.89018  3.91305  4.66616  3.19707  2.24680  2.82184  2.59585  2.17228  2.29918  2.97062  3.77893  4.67197    164 s - - -
          2.68618  4.42225  2.77519  2.73123  3.46354  2.40513  3.72494  3.29354  2.67741  2.69355  4.24690  2.90347  2.73739  3.18146  2.89801  2.37887  2.77519  2.98518  4.58477  3.61503
          0.00551  5.59946  6.32181  0.61958  0.77255  0.45763  1.00180
    101   2.96629  3.99698  2.83919  2.47141  4.11835  3.58428  4.15320  3.86451  2.53462  2.93138  4.73489  2.81828  2.56391  2.16654  2.17841  2.02809  3.42192  3.67952  6.12807  4.71917    165 s - - -
          2.68618  4.42225  2.77519  2.73123  3.46354  2.40513  3.72494  3.29354  2.67741  2.69355  4.24690  2.90347  2.73739  3.18146  2.89801  2.37887  2.77519  2.98518  4.58477  3.61503
          0.00530  5.63833  6.36068  0.61958  0.77255  0.57228  0.83066
    102   2.50871  3.97236  3.40897  4.50545  3.78609  4.44701  4.77558  1.66436  4.32279  2.68450  3.80656  4.56033  2.37081  4.48223  4.38358  3.75263  3.52295  1.29307  5.31479  2.81638    166 v - - -
          2.68618  4.42225  2.77519  2.73123  3.46354  2.40513  3.72494  3.29354  2.67741  2.69355  4.24690  2.90347  2.73739  3.18146  2.89801  2.37887  2.77519  2.98518  4.58477  3.61503
          0.00530  5.63833  6.36068  0.61958  0.77255  0.43523  1.04162
    103   2.17465  5.61387  2.88303  2.51303  3.99763  3.26686  3.66828  2.94043  2.31127  2.31715  3.93948  3.47995  3.02411  2.78226  2.98024  2.66882  2.70978  2.91482  6.07132  4.68593    167 a - - -
          2.68618  4.42225  2.77519  2.73123  3.46354  2.40513  3.72494  3.29354  2.67741  2.69355  4.24690  2.90347  2.73739  3.18146  2.89801  2.37887  2.77519  2.98518  4.58477  3.61503
          0.00521  5.65512  6.37746  0.61958  0.77255  0.48576  0.95510
    104   2.27760  5.69777  3.45481  1.91212  5.03714  2.92901  3.26228  4.51910  2.75381  4.00062  3.70655  3.44627  4.36994  2.50911  2.13634  1.96545  2.95272  3.19848  6.13387  3.92014    168 e - - -
          2.68618  4.42225  2.77519  2.73123  3.46354  2.40513  3.72494  3.29354  2.67741  2.69355  4.24690  2.90347  2.73739  3.18146  2.89801  2.37887  2.77519  2.98518  4.58477  3.61503
          0.00521  5.65512  6.37746  0.61958  0.77255  0.48576  0.95510
    105   2.18545  4.82556  5.45647  4.85289  2.88728  4.68403  5.03846  2.35598  4.64924  1.62620  3.50522  4.84785  5.03223  4.78169  4.66321  4.00363  2.95607  1.06302  5.51368  4.34011    169 v - - -
          2.68618  4.42225  2.77519  2.73123  3.46354  2.40513  3.72494  3.29354  2.67741  2.69355  4.24690  2.90347  2.73739  3.18146  2.89801  2.37887  2.77519  2.98518  4.58477  3.61503
          0.00521  5.65512  6.37746  0.61958  0.77255  0.48576  0.95510
    106   1.44194  4.67317  4.13115  4.55581  3.38021  4.44545  4.77460  2.53960  4.35892  1.41897  2.81300  4.58003  4.80993  4.50585  3.62504  3.24885  3.51748  2.08472  5.29374  3.65843    170 l - - -
          2.68618  4.42225  2.77519  2.73123  3.46354  2.40513  3.72494  3.29354  2.67741  2.69355  4.24690  2.90347  2.73739  3.18146  2.89801  2.37887  2.77519  2.98518  4.58477  3.61503
          0.00521  5.65512  6.37746  0.61958  0.77255  0.48576  0.95510
    107   4.50266  5.69526  6.57444  6.03827  2.37812  6.01245  6.45773  1.43562  5.93302  1.02900  4.06290  6.19085  6.10069  5.89317  5.92273  5.42254  4.72935  1.42182  6.51536  5.49070    171 l - - -
          2.68618  4.42225  2.77519  2.73123  3.46354  2.40513  3.72494  3.29354  2.67741  2.69355  4.24690  2.90347  2.73739  3.18146  2.89801  2.37887  2.77519  2.98518  4.58477  3.61503
          0.00521  5.65512  6.37746  0.61958  0.77255  0.48576  0.95510
    108   2.60633  3.79324  5.32529  4.71314  3.29051  4.52933  4.87028  1.59097  4.49949  1.35656  3.18461  4.69526  4.88876  4.63018  4.50646  3.25250  3.57892  1.62805  5.35685  4.18106    172 l - - -
          2.68618  4.42225  2.77519  2.73123  3.46354  2.40513  3.72494  3.29354  2.67741  2.69355  4.24690  2.90347  2.73739  3.18146  2.89801  2.37887  2.77519  2.98518  4.58477  3.61503
          0.00521  5.65512  6.37746  0.61958  0.77255  0.48576  0.95510
    109   3.75713  5.09684  5.71907  5.10962  1.52805  3.93971  5.25465  2.09992  4.90548  0.85368  3.18206  5.11862  5.25451  4.96840  4.89132  4.28071  3.98200  3.20926  5.62628  3.90124    173 l - - -
          2.68618  4.42225  2.77519  2.73123  3.46354  2.40513  3.72494  3.29354  2.67741  2.69355  4.24690  2.90347  2.73739  3.18146  2.89801  2.37887  2.77519  2.98518  4.58477  3.61503
          0.00521  5.65512  6.37746  0.61958  0.77255  0.48576  0.95510
    110   5.68215  7.00913  6.48882  6.57033  7.30402  0.02376  7.30313  7.47582  6.84114  6.75528  7.90782  6.68154  6.35899  7.07934  6.71709  5.93006  6.21858  6.81669  7.81031  7.51677    174 G - - -
          2.68618  4.42225  2.77519  2.73123  3.46354  2.40513  3.72494  3.29354  2.67741  2.69355  4.24690  2.90347  2.73739  3.18146  2.89801  2.37887  2.77519  2.98518  4.58477  3.61503
          0.00521  5.65512  6.37746  0.61958  0.77255  0.48576  0.95510
    111   2.00050  5.69155  3.46340  2.75100  5.03182  2.37227  4.18267  4.50978  2.74536  3.99944  4.74373  3.12008  2.61625  3.03034  3.41520  1.53925  2.22464  4.08184  6.13924  4.73545    175 s - - -
          2.68618  4.42225  2.77519  2.73123  3.46354  2.40513  3.72494  3.29354  2.67741  2.69355  4.24690  2.90347  2.73739  3.18146  2.89801  2.37887  2.77519  2.98518  4.58477  3.61503
          0.00521  5.65512  6.37746  0.61958  0.77255  0.48576  0.95510
    112   3.38420  2.71264  5.07261  4.65887  5.39482  4.15109  5.53487  4.80181  4.60229  4.50233  5.32946  2.71280  4.90824  4.85594  4.87161  0.91538  1.20194  3.48660  6.77744  5.60298    176 s - - -
          2.68618  4.42225  2.77519  2.73123  3.46354  2.40513  3.72494  3.29354  2.67741  2.69355  4.24690  2.90347  2.73739  3.18146  2.89801  2.37887  2.77519  2.98518  4.58477  3.61503
          0.00521  5.65512  6.37746  0.61958  0.77255  0.48576  0.95510
    113   2.20817  3.86465  5.15664  4.54748  2.93485  4.44372  3.57363  2.24765  3.73897  1.87512  3.06133  4.57555  1.75831  4.50073  3.53541  3.75096  2.97619  2.19333  5.29417  4.11602    177 p - - -
          2.68618  4.42225  2.77519  2.73123  3.46354  2.40513  3.72494  3.29354  2.67741  2.69355  4.24690  2.90347  2.73739  3.18146  2.89801  2.37887  2.77519  2.98518  4.58477  3.61503
          0.00521  5.65512  6.37746  0.61958  0.77255  0.48576  0.95510
    114   2.45203  4.67738  4.08647  4.52443  2.54871  4.44040  2.73148  2.35494  4.33431  1.84753  2.90270  3.38733  4.80526  4.48722  4.38336  3.32303  2.44995  1.77836  5.29730  3.23526    178 v - - -
          2.68618  4.42225  2.77519  2.73123  3.46354  2.40513  3.72494  3.29354  2.67741  2.69355  4.24690  2.90347  2.73739  3.18146  2.89801  2.37887  2.77519  2.98518  4.58477  3.61503
          0.00521  5.65512  6.37746  0.61958  0.77255  0.48576  0.95510
    115   3.01197  5.34878  3.68028  3.12108  4.57094  4.07395  4.28555  3.52605  3.10451  3.24668  3.00861  2.71095  4.46404  3.45394  1.77574  1.41648  2.18258  3.67211  5.86931  4.55264    179 s - - -
          2.68618  4.42225  2.77519  2.73123  3.46354  2.40513  3.72494  3.29354  2.67741  2.69355  4.24690  2.90347  2.73739  3.18146  2.89801  2.37887  2.77519  2.98518  4.58477  3.61503
          0.00521  5.65512  6.37746  0.61958  0.77255  0.48576  0.95510
    116   3.02106  5.34524  5.38573  5.21161  5.85734  4.16626  5.99292  5.27293  5.16947  3.55613  5.80113  4.90418  0.30161  5.37656  5.30247  2.77785  3.19103  4.57188  7.22974  6.12901    180 P - - -
          2.68618  4.42225  2.77519  2.73123  3.46354  2.40513  3.72494  3.29354  2.67741  2.69355  4.24690  2.90347  2.73739  3.18146  2.89801  2.37887  2.77519  2.98518  4.58477  3.61503
          0.00521  5.65512  6.37746  0.61958  0.77255  0.48576  0.95510
    117   3.40595  5.80130  3.71776  3.12765  5.15463  4.16559  4.28791  4.59441  1.39315  3.03292  4.85256  3.64632  4.54655  2.60305  1.28728  2.73954  3.04023  3.28810  6.20138  4.86007    181 r - - -
          2.68618  4.42225  2.77519  2.73123  3.46354  2.40513  3.72494  3.29354  2.67741  2.69355  4.24690  2.90347  2.73739  3.18146  2.89801  2.37887  2.77519  2.98518  4.58477  3.61503
          0.00521  5.65512  6.37746  0.61958  0.77255  0.48576  0.95510
    118   2.80053  4.45441  3.08223  0.89415  4.22835  3.97638  2.88277  4.52701  2.62685  4.00626  4.74444  3.20351  4.36990  3.02008  2.87948  3.16555  3.43265  4.09125  6.13767  3.82347    182 e - - -
          2.68618  4.42225  2.77519  2.73123  3.46354  2.40513  3.72494  3.29354  2.67741  2.69355  4.24690  2.90347  2.73739  3.18146  2.89801  2.37887  2.77519  2.98518  4.58477  3.61503
          0.00521  5.65512  6.37746  0.61958  0.77255  0.48576  0.95510
    119   2.00662  4.68032  5.11636  4.50978  3.38818  4.43887  4.76537  2.20875  4.32298  2.00170  3.01557  4.55693  4.80386  2.63742  3.77684  3.07650  2.72778  1.46048  5.30019  4.12100    183 v - - -
          2.68618  4.42225  2.77519  2.73123  3.46354  2.40513  3.72494  3.29354  2.67741  2.69355  4.24690  2.90347  2.73739  3.18146  2.89801  2.37887  2.77519  2.98518  4.58477  3.61503
          0.00521  5.65512  6.37746  0.61958  0.77255  0.48576  0.95510
    120   5.73719  6.59062  6.51516  6.51304  1.54395  6.15112  3.70962  5.28755  6.27058  3.61253  5.79284  5.65168  6.39138  5.84603  6.01423  5.56369  5.91955  3.93938  4.78179  0.39985    184 Y - - -
          2.68618  4.42225  2.77519  2.73123  3.46354  2.40513  3.72494  3.29354  2.67741  2.69355  4.24690  2.90347  2.73739  3.18146  2.89801  2.37887  2.77519  2.98518  4.58477  3.61503
          0.02209  5.65512  3.99843  0.61958  0.77255  0.48576  0.95510
    121   2.84577  4.97772  3.45300  2.52329  4.11740  4.20964  3.18978  2.04265  3.47664  2.14298  2.59345  3.51701  4.58958  3.78170  2.88429  2.56609  2.53075  2.40849  3.91338  4.31913    185 i - - -
          2.68618  4.42225  2.77519  2.73123  3.46354  2.40513  3.72494  3.29354  2.67741  2.69355  4.24690  2.90347  2.73739  3.18146  2.89801  2.37887  2.77519  2.98518  4.58477  3.61503
          0.00530  5.63833  6.36068  0.61958  0.77255  0.57228  0.83066
    122   4.46648  5.67220  6.52137  5.96915  2.52401  5.93080  6.34219  0.91229  5.84815  1.30829  3.51927  6.11006  6.02863  5.79590  5.82369  5.32805  4.68926  1.82445  6.41865  5.40692    186 i - - -
          2.68618  4.42225  2.77519  2.73123  3.46354  2.40513  3.72494  3.29354  2.67741  2.69355  4.24690  2.90347  2.73739  3.18146  2.89801  2.37887  2.77519  2.98518  4.58477  3.61503
          0.00530  5.63833  6.36068  0.61958  0.77255  0.57228  0.83066
    123   3.19044  5.70175  1.98380  2.55127  5.04711  3.96411  2.89372  4.53328  2.50879  3.35775  4.74234  2.69046  3.31643  2.85801  2.32203  2.80624  1.94111  3.34489  6.13426  3.79183    187 t - - -
          2.68618  4.42225  2.77519  2.73123  3.46354  2.40513  3.72494  3.29354  2.67741  2.69355  4.24690  2.90347  2.73739  3.18146  2.89801  2.37887  2.77519  2.98518  4.58477  3.61503
          0.00530  5.63833  6.36068  0.61958  0.77255  0.57228  0.83066
    124   3.02983  3.97873  5.33302  4.71967  1.24592  3.76999  4.87718  1.65426  4.50651  1.62886  3.16193  4.70579  4.89614  4.63039  4.51207  3.85517  3.59417  2.91389  5.35521  4.18519    188 f - - -
          2.68618  4.42225  2.77519  2.73123  3.46354  2.40513  3.72494  3.29354  2.67741  2.69355  4.24690  2.90347  2.73739  3.18146  2.89801  2.37887  2.77519  2.98518  4.58477  3.61503
          0.00530  5.63833  6.36068  0.61958  0.77255  0.57228  0.83066
    125   2.29629  5.69631  2.70782  2.38735  5.03927  2.45054  3.63906  3.36636  2.71751  4.00070  4.73753  3.00677  2.63386  3.24951  2.82795  1.95203  2.50369  3.30219  6.13027  4.72058    189 s - - -
          2.68618  4.42225  2.77519  2.73123  3.46354  2.40513  3.72494  3.29354  2.67741  2.69355  4.24690  2.90347  2.73739  3.18146  2.89801  2.37887  2.77519  2.98518  4.58477  3.61503
          0.00530  5.63833  6.36068  0.61958  0.77255  0.57228  0.83066
    126   2.49122  4.44799  2.32704  2.60583  5.04598  2.38209  2.67778  3.33768  2.40670  3.76308  4.74163  2.85791  2.56184  2.43861  2.91849  2.77487  3.42158  3.60968  6.13367  4.72274    190 d - - -
          2.68618  4.42225  2.77519  2.73123  3.46354  2.40513  3.72494  3.29354  2.67741  2.69355  4.24690  2.90347  2.73739  3.18146  2.89801  2.37887  2.77519  2.98518  4.58477  3.61503
          0.00530  5.63833  6.36068  0.61958  0.77255  0.57228  0.83066
    127   2.66969  2.92368  2.83902  2.67024  3.80279  3.10881  4.27774  3.48776  3.10839  2.06770  4.39137  3.38877  2.75185  3.05479  3.07386  2.13151  3.20191  2.74787  5.83451  3.29502    191 l - - -
          2.68618  4.42225  2.77519  2.73123  3.46354  2.40513  3.72494  3.29354  2.67741  2.69355  4.24690  2.90347  2.73739  3.18146  2.89801  2.37887  2.77519  2.98518  4.58477  3.61503
          0.00530  5.63833  6.36068  0.61958  0.77255  0.57228  0.83066
    128   2.73096  5.69644  2.06310  2.14543  4.16516  3.15633  3.42367  4.52400  2.27712  2.78392  4.73763  3.08022  3.75724  3.24941  2.65028  1.95169  3.42178  3.80992  4.06430  3.91259    192 s - - -
          2.68618  4.42225  2.77519  2.73123  3.46354  2.40513  3.72494  3.29354  2.67741  2.69355  4.24690  2.90347  2.73739  3.18146  2.89801  2.37887  2.77519  2.98518  4.58477  3.61503
          0.00530  5.63833  6.36068  0.61958  0.77255  0.57228  0.83066
    129   2.91433  5.65329  2.40426  2.54563  4.19217  2.37391  3.50288  3.71040  2.72633  3.30365  4.69937  3.17379  2.43888  3.26686  3.12291  2.17951  2.42108  2.96847  6.09841  3.42428    193 s - - -
          2.68618  4.42225  2.77519  2.73123  3.46354  2.40513  3.72494  3.29354  2.67741  2.69355  4.24690  2.90347  2.73739  3.18146  2.89801  2.37887  2.77519  2.98518  4.58477  3.61503
          0.00530  5.63833  6.36068  0.61958  0.77255  0.57228  0.83066
    130   2.50515  5.69594  2.85339  2.30760  3.19877  3.49081  3.48598  3.61857  2.27774  3.40188  4.73719  3.00312  3.29859  2.59561  2.47206  2.33949  2.72750  3.40932  6.12998  3.17179    194 k - - -
          2.68618  4.42225  2.77519  2.73123  3.46354  2.40513  3.72494  3.29354  2.67741  2.69355  4.24690  2.90347  2.73739  3.18146  2.89801  2.37887  2.77519  2.98518  4.58477  3.61503
          0.00530  5.63833  6.36068  0.61958  0.77255  0.57228  0.83066
    131   2.12826  3.61028  2.64766  2.33812  5.03379  3.74742  3.64211  3.94842  2.66965  2.82272  4.73414  3.02500  2.76124  2.58087  2.78483  2.31859  2.52949  3.66153  6.12744  4.00113    195 a - - -
          2.68618  4.42225  2.77519  2.73123  3.46354  2.40513  3.72494  3.29354  2.67741  2.69355  4.24690  2.90347  2.73739  3.18146  2.89801  2.37887  2.77519  2.98518  4.58477  3.61503
          0.00530  5.63833  6.36068  0.61958  0.77255  0.57228  0.83066
    132   2.46343  5.47834  3.00674  3.00064  4.15070  2.53629  4.21577  3.03280  2.81520  2.47818  4.54241  2.91462  2.54304  2.65930  3.46936  1.98954  2.92815  2.77343  5.96537  4.61225    196 s - - -
          2.68618  4.42225  2.77519  2.73123  3.46354  2.40513  3.72494  3.29354  2.67741  2.69355  4.24690  2.90347  2.73739  3.18146  2.89801  2.37887  2.77519  2.98518  4.58477  3.61503
          0.22885  5.63833  1.60448  0.61958  0.77255  0.57228  0.83066
    133   3.07229  5.49325  2.53607  2.36749  3.24966  2.83828  3.44579  3.19484  2.80224  2.39184  4.54348  3.03840  3.69420  2.58058  2.98195  2.32865  2.27700  3.86454  4.33659  4.55964    197 t - - -
          2.68618  4.42225  2.77519  2.73123  3.46354  2.40513  3.72494  3.29354  2.67741  2.69355  4.24690  2.90347  2.73739  3.18146  2.89801  2.37887  2.77519  2.98518  4.58477  3.61503
          0.02896  5.41610  3.72562  0.61958  0.77255  1.25318  0.33631
    134   2.86405  5.47860  3.04621  2.37063  4.78670  3.35763  2.57226  4.24741  2.79222  2.84974  3.72229  2.79641  2.44914  3.15093  3.27798  2.00179  2.59272  3.38012  5.93407  3.07546    198 s - - -
          2.68618  4.42225  2.77519  2.73123  3.46354  2.40513  3.72494  3.29354  2.67741  2.69355  4.24690  2.90347  2.73739  3.18146  2.89801  2.37887  2.77519  2.98518  4.58477  3.61503
          0.07081  5.39392  2.75178  0.61958  0.77255  1.29580  0.31976
    135   2.52152  3.31139  2.59720  2.42445  4.75949  2.79223  4.00809  3.17087  2.53840  2.87592  4.50020  2.40957  4.20943  3.11724  3.24448  1.89552  2.65981  3.82137  5.90461  4.51618    199 s - - -
          2.68618  4.42225  2.77519  2.73123  3.46354  2.40513  3.72494  3.29354  2.67741  2.69355  4.24690  2.90347  2.73739  3.18146  2.89801  2.37887  2.77519  2.98518  4.58477  3.61503
          0.07864  5.33033  2.64807  0.61958  0.77255  1.40428  0.28176
    136   2.68041  3.79686  2.55140  2.29603  4.81110  2.69483  3.44951  4.28958  2.28001  2.69892  3.72740  2.88544  2.89863  3.05775  3.18782  2.21644  2.62112  3.86163  5.91593  4.51153    200 s - - -
          2.68618  4.42225  2.77519  2.73123  3.46354  2.40513  3.72494  3.29354  2.67741  2.69355  4.24690  2.90347  2.73739  3.18146  2.89801  2.37887  2.77519  2.98518  4.58477  3.61503
          0.12955  5.25944  2.15146  0.61958  0.77255  1.08709  0.41128
    137   2.54460  4.15257  2.26790  2.68132  4.80250  3.27196  3.53859  4.28174  2.44395  3.76824  4.51029  2.64526  4.15002  2.50569  3.17466  2.15842  1.93425  3.22378  5.90557  4.50048    201 t - - -
          2.68699  4.42401  2.77586  2.73274  3.46530  2.40650  3.72670  3.29370  2.67893  2.69351  4.24865  2.90445  2.73307  3.18149  2.89816  2.37530  2.77508  2.98356  4.58653  3.61679
          1.34554  0.39308  2.73915  1.59126  0.22774  1.41488  0.27833
    138   2.50657  5.12620  3.39981  2.30948  3.59735  2.10892  4.02233  3.76256  2.83659  2.76969  4.20265  2.02410  2.83567  3.18332  3.29456  3.01968  3.20389  2.55109  5.63986  4.31528    208 n - - -
          2.68618  4.42225  2.77519  2.73123  3.46354  2.40513  3.72494  3.29354  2.67741  2.69355  4.24690  2.90347  2.73739  3.18146  2.89801  2.37887  2.77519  2.98518  4.58477  3.61503
          0.10476  5.19313  2.36545  0.61958  0.77255  1.58723  0.22877
    139   3.13222  5.68063  2.36148  1.80321  5.01269  2.71028  4.05082  4.51181  2.18919  3.98064  4.73606  2.57587  1.65602  3.16300  3.37261  3.07022  3.37579  4.06643  6.11096  4.67087    209 p - - -
          2.68618  4.42225  2.77519  2.73123  3.46354  2.40513  3.72494  3.29354  2.67741  2.69355  4.24690  2.90347  2.73739  3.18146  2.89801  2.37887  2.77519  2.98518  4.58477  3.61503
          0.00912  5.09749  5.81984  0.61958  0.77255  1.68590  0.20491
    140   3.43778  6.07081  1.22485  1.53764  5.37597  3.83523  4.28242  4.90573  3.21527  4.35986  5.15537  2.13058  4.40148  2.44458  3.79305  2.72128  3.70502  4.44596  6.49417  4.99200    210 d - - -
          2.68618  4.42225  2.77519  2.73123  3.46354  2.40513  3.72494  3.29354  2.67741  2.69355  4.24690  2.90347  2.73739  3.18146  2.89801  2.37887  2.77519  2.98518  4.58477  3.61503
          0.00912  5.09749  5.81984  0.61958  0.77255  1.34595  0.30150
    141   1.62411  3.84033  3.75764  3.19285  3.43493  3.92673  4.17537  3.28141  3.15667  2.61880  3.86636  2.53983  2.71228  3.46950  3.20451  2.20752  3.20828  2.44309  5.33951  4.09260    211 a - - -
          2.68321  4.42477  2.77595  2.73031  3.46606  2.40668  3.72310  3.29508  2.67818  2.69133  4.24694  2.90397  2.73721  3.18152  2.89779  2.37930  2.77320  2.98585  4.58729  3.61755
          1.05248  0.43359  5.89692  2.04168  0.13904  0.24364  1.53140
    142   2.71369  4.56056  2.74502  2.24511  3.34607  2.15946  3.53865  4.49943  2.69456  2.98159  4.71507  2.50542  3.73691  2.96474  2.27364  2.92204  2.44753  3.75379  6.10813  4.69903    227 g - - -
          2.68618  4.42225  2.77519  2.73123  3.46354  2.40513  3.72494  3.29354  2.67741  2.69355  4.24690  2.90347  2.73739  3.18146  2.89801  2.37887  2.77519  2.98518  4.58477  3.61503
          0.00550  5.60228  6.32463  0.61958  0.77255  0.73214  0.65561
    143   2.77673  3.32333  2.86937  2.50921  3.60781  3.94639  3.22536  4.48888  2.24358  2.38444  3.67639  2.84075  3.83595  2.08985  2.55547  2.41009  3.14924  4.05512  6.10366  4.69617    228 q - - -
          2.68618  4.42225  2.77519  2.73123  3.46354  2.40513  3.72494  3.29354  2.67741  2.69355  4.24690  2.90347  2.73739  3.18146  2.89801  2.37887  2.77519  2.98518  4.58477  3.61503
          0.00550  5.60228  6.32463  0.61958  0.77255  0.73214  0.65561
    144   1.89733  4.70965  3.15815  2.30134  4.16812  3.32783  2.98839  4.44757  2.88135  2.77615  4.68843  3.16907  4.34450  2.56443  2.88490  1.69819  3.15721  3.42595  6.08590  4.68476    229 s - - -
          2.68618  4.42225  2.77519  2.73123  3.46354  2.40513  3.72494  3.29354  2.67741  2.69355  4.24690  2.90347  2.73739  3.18146  2.89801  2.37887  2.77519  2.98518  4.58477  3.61503
          0.00550  5.60228  6.32463  0.61958  0.77255  0.73214  0.65561
    145   2.56508  5.68308  1.91902  2.15428  5.02910  2.97380  4.13050  4.51575  1.98287  2.68055  4.72350  2.55013  3.31778  2.70102  2.89924  2.94001  3.40132  3.76244  6.11518  4.70364    230 d - - -
          2.68618  4.42225  2.77519  2.73123  3.46354  2.40513  3.72494  3.29354  2.67741  2.69355  4.24690  2.90347  2.73739  3.18146  2.89801  2.37887  2.77519  2.98518  4.58477  3.61503
          0.00550  5.60228  6.32463  0.61958  0.77255  0.73214  0.65561
    146   2.71467  5.61320  2.67916  2.52332  4.92987  3.69693  3.61791  3.44414  2.57778  2.32823  3.96014  3.14300  3.65083  3.25451  1.65071  2.54697  3.03782  3.02594  6.06327  3.84867    231 r - - -
          2.68618  4.42225  2.77519  2.73123  3.46354  2.40513  3.72494  3.29354  2.67741  2.69355  4.24690  2.90347  2.73739  3.18146  2.89801  2.37887  2.77519  2.98518  4.58477  3.61503
          0.00550  5.60228  6.32463  0.61958  0.77255  0.73214  0.65561
    147   2.04844  5.58646  3.46385  2.12411  4.89257  3.51179  4.15572  4.35195  2.58819  2.69613  2.11141  2.82428  3.84343  2.72364  3.39299  2.93338  2.14435  3.70366  6.04322  4.65709    232 a - - -
          2.68618  4.42225  2.77519  2.73123  3.46354  2.40513  3.72494  3.29354  2.67741  2.69355  4.24690  2.90347  2.73739  3.18146  2.89801  2.37887  2.77519  2.98518  4.58477  3.61503
          0.00550  5.60228  6.32463  0.61958  0.77255  0.73214  0.65561
    148   2.68653  5.68390  2.42846  1.96957  5.03019  2.68784  3.52928  4.51699  2.21324  3.98967  3.92940  3.21785  4.33715  2.63808  1.73562  2.57709  3.40160  4.07520  6.11581  4.70416    233 r - - -
          2.68618  4.42225  2.77519  2.73123  3.46354  2.40513  3.72494  3.29354  2.67741  2.69355  4.24690  2.90347  2.73739  3.18146  2.89801  2.37887  2.77519  2.98518  4.58477  3.61503
          0.00550  5.60228  6.32463  0.61958  0.77255  0.73214  0.65561
    149   1.89515  5.66564  2.95811  2.30929  3.90589  2.67171  4.13452  4.48556  2.55631  3.18877  3.86753  2.87614  3.97872  3.23297  2.17924  2.36526  2.52715  3.65288  6.10225  4.69527    234 a - - -
          2.68618  4.42225  2.77519  2.73123  3.46354  2.40513  3.72494  3.29354  2.67741  2.69355  4.24690  2.90347  2.73739  3.18146  2.89801  2.37887  2.77519  2.98518  4.58477  3.61503
          0.00550  5.60228  6.32463  0.61958  0.77255  0.73214  0.65561
    150   2.08740  2.31925  4.68079  2.60151  3.26508  3.91013  4.63986  2.43896  3.37035  2.04530  3.83740  4.31101  4.70854  3.08398  4.16599  2.92230  3.00897  2.06984  5.33341  3.32746    235 l - - -
          2.68618  4.42225  2.77519  2.73123  3.46354  2.40513  3.72494  3.29354  2.67741  2.69355  4.24690  2.90347  2.73739  3.18146  2.89801  2.37887  2.77519  2.98518  4.58477  3.61503
          0.00550  5.60228  6.32463  0.61958  0.77255  0.73214  0.65561
    151   2.54977  3.40720  4.45649  3.87871  3.89884  4.29176  4.57604  2.99782  2.74588  2.03605  3.26013  3.51311  4.66488  3.19157  3.43240  1.63836  3.46479  1.96088  3.35123  4.18418    236 s - - -
          2.68630  4.42237  2.77473  2.73029  3.46366  2.40525  3.72506  3.29366  2.67753  2.69367  4.24702  2.90358  2.73751  3.18123  2.89813  2.37899  2.77531  2.98530  4.58489  3.61515
          0.18005  1.81412  6.32463  0.09367  2.41440  0.57704  0.82453
    152   4.65529  6.61232  5.41726  4.32151  6.36074  5.08844  4.72387  5.51638  2.23044  4.76634  5.68475  3.57480  5.37053  2.49457  0.37576  4.60572  4.69110  5.23325  6.65476  5.66266    238 R - - -
          2.68618  4.42225  2.77519  2.73123  3.46354  2.40513  3.72494  3.29354  2.67741  2.69355  4.24690  2.90347  2.73739  3.18146  2.89801  2.37887  2.77519  2.98518  4.58477  3.61503
          0.00539  5.62213  6.34448  0.61958  0.77255  0.64802  0.74041
    153   2.75274  5.72298  3.48969  2.22532  5.07337  4.00040  4.17215  4.55010  1.50792  3.08544  4.76529  3.46950  4.39125  2.74523  1.48556  2.85655  3.00390  4.11715  6.14529  4.74950    239 r - - -
          2.68618  4.42225  2.77519  2.73123  3.46354  2.40513  3.72494  3.29354  2.67741  2.69355  4.24690  2.90347  2.73739  3.18146  2.89801  2.37887  2.77519  2.98518  4.58477  3.61503
          0.00539  5.62213  6.34448  0.61958  0.77255  0.64802  0.74041
    154   2.44648  3.71447  5.33663  4.72547  2.75101  4.54254  4.88493  1.92365  4.51291  1.16496  3.22220  4.70897  4.89879  4.64165  4.51943  3.85782  3.26681  1.78130  5.36646  4.19262    240 l - - -
          2.68618  4.42225  2.77519  2.73123  3.46354  2.40513  3.72494  3.29354  2.67741  2.69355  4.24690  2.90347  2.73739  3.18146  2.89801  2.37887  2.77519  2.98518  4.58477  3.61503
          0.00539  5.62213  6.34448  0.61958  0.77255  0.64802  0.74041
    155   2.98510  3.64328  5.23763  4.62192  2.45791  3.73362  4.77147  1.80670  4.40532  1.94150  2.26424  3.68249  4.80083  4.53528  4.41110  3.33912  3.49905  1.50304  5.26313  4.08730    241 v - - -
          2.68618  4.42225  2.77519  2.73123  3.46354  2.40513  3.72494  3.29354  2.67741  2.69355  4.24690  2.90347  2.73739  3.18146  2.89801  2.37887  2.77519  2.98518  4.58477  3.61503
          0.00539  5.62213  6.34448  0.61958  0.77255  0.64802  0.74041
    156   3.26643  5.43487  3.69138  2.88188  3.69743  4.09368  3.91673  4.08372  3.02114  2.64171  3.65867  3.62995  4.47923  2.19139  0.94414  3.04060  3.49308  3.76910  5.92579  4.60814    242 r - - -
          2.68618  4.42225  2.77519  2.73123  3.46354  2.40513  3.72494  3.29354  2.67741  2.69355  4.24690  2.90347  2.73739  3.18146  2.89801  2.37887  2.77519  2.98518  4.58477  3.61503
          0.00539  5.62213  6.34448  0.61958  0.77255  0.64802  0.74041
    157   1.76294  3.74711  2.62154  2.45076  5.02585  2.65886  4.14417  4.50941  2.37687  2.55747  4.72581  2.82165  4.35012  2.50854  3.37247  2.33877  2.98552  4.07302  6.11898  4.71009    243 a - - -
          2.68618  4.42225  2.77519  2.73123  3.46354  2.40513  3.72494  3.29354  2.67741  2.69355  4.24690  2.90347  2.73739  3.18146  2.89801  2.37887  2.77519  2.98518  4.58477  3.61503
          0.00539  5.62213  6.34448  0.61958  0.77255  0.64802  0.74041
    158   3.64044  3.42889  5.59986  3.82746  3.35652  4.84056  5.16859  2.88306  4.78634  0.57758  2.41835  5.00247  5.15294  4.87138  4.78370  4.16133  3.86768  2.62725  5.57922  4.44710    244 L - - -
          2.68618  4.42225  2.77519  2.73123  3.46354  2.40513  3.72494  3.29354  2.67741  2.69355  4.24690  2.90347  2.73739  3.18146  2.89801  2.37887  2.77519  2.98518  4.58477  3.61503
          0.00539  5.62213  6.34448  0.61958  0.77255  0.64802  0.74041
    159   3.28998  4.66078  5.26414  4.64959  2.13601  4.46495  4.80106  1.84010  4.43387  2.48645  2.31351  4.63022  4.82666  4.56348  4.43968  3.42356  2.87314  1.27272  5.28998  3.39062    245 v - - -
          2.68618  4.42225  2.77519  2.73123  3.46354  2.40513  3.72494  3.29354  2.67741  2.69355  4.24690  2.90347  2.73739  3.18146  2.89801  2.37887  2.77519  2.98518  4.58477  3.61503
          0.00539  5.62213  6.34448  0.61958  0.77255  0.64802  0.74041
    160   2.88801  3.80065  4.42701  3.85064  3.92727  2.25618  4.57542  2.17096  3.77082  2.62823  2.72307  3.66176  3.41187  2.84531  3.52689  2.00474  2.84758  2.11368  5.41334  4.20616    246 s - - -
          2.68618  4.42225  2.77519  2.73123  3.46354  2.40513  3.72494  3.29354  2.67741  2.69355  4.24690  2.90347  2.73739  3.18146  2.89801  2.37887  2.77519  2.98518  4.58477  3.61503
          0.00539  5.62213  6.34448  0.61958  0.77255  0.64802  0.74041
    161   1.74073  3.71285  2.96095  2.24712  4.95268  3.96748  2.63808  2.71274  2.38751  3.92723  3.85972  2.92668  4.36033  3.01157  3.39082  2.26684  3.17490  3.21733  6.08070  4.68539    247 a - - -
          2.68618  4.42225  2.77519  2.73123  3.46354  2.40513  3.72494  3.29354  2.67741  2.69355  4.24690  2.90347  2.73739  3.18146  2.89801  2.37887  2.77519  2.98518  4.58477  3.61503
          0.00539  5.62213  6.34448  0.61958  0.77255  0.64802  0.74041
    162   2.98713  3.75770  2.15870  2.56578  4.98301  2.58370  4.15164  4.45770  2.89293  3.07396  3.62147  3.43677  2.44187  2.04211  2.79422  2.48903  2.95039  3.24297  6.09668  4.69572    248 q - - -
          2.68618  4.42225  2.77519  2.73123  3.46354  2.40513  3.72494  3.29354  2.67741  2.69355  4.24690  2.90347  2.73739  3.18146  2.89801  2.37887  2.77519  2.98518  4.58477  3.61503
          0.00539  5.62213  6.34448  0.61958  0.77255  0.64802  0.74041
    163   2.16114  3.80925  3.76095  3.69592  2.75657  3.65478  4.52201  2.57173  3.63444  2.13790  3.98088  3.54910  2.23911  3.45818  2.85799  2.65524  2.44322  2.58936  5.46613  4.24719    249 l - - -
          2.68636  4.42243  2.77455  2.73092  3.46324  2.40531  3.72513  3.29333  2.67759  2.69325  4.24452  2.90365  2.73758  3.18164  2.89819  2.37905  2.77538  2.98536  4.58495  3.61521
          0.21060  2.02460  2.84978  0.61638  0.77630  0.64802  0.74041
    164   2.57246  5.64796  2.31672  2.49082  3.46116  2.55905  3.58991  4.47042  2.84920  2.57076  4.68995  2.78422  3.73705  2.92094  3.02227  1.78506  2.77921  4.03589  6.08368  4.67577    252 s - - -
          2.68618  4.42225  2.77519  2.73123  3.46354  2.40513  3.72494  3.29354  2.67741  2.69355  4.24690  2.90347  2.73739  3.18146  2.89801  2.37887  2.77519  2.98518  4.58477  3.61503
          0.02627  5.56439  3.81231  0.61958  0.77255  0.87161  0.54176
    165   2.65703  3.99658  4.10556  3.18815  3.09385  3.64761  3.61867  3.37083  3.08591  2.45444  2.72470  3.45646  3.82774  3.41337  3.82960  1.55149  3.41608  1.88013  5.46412  4.23463    253 s - - -
          2.68618  4.42225  2.77519  2.73123  3.46354  2.40513  3.72494  3.29354  2.67741  2.69355  4.24690  2.90347  2.73739  3.18146  2.89801  2.37887  2.77519  2.98518  4.58477  3.61503
          0.00583  5.54395  6.26630  0.61958  0.77255  0.93760  0.49687
    166   2.91152  5.51338  2.82109  1.96772  1.78623  3.94054  4.13432  3.70434  2.77018  3.46684  3.94840  3.43296  2.98241  2.91900  3.06373  2.74369  2.19103  3.53660  5.97988  4.60415    254 f - - -
          2.68618  4.42225  2.77519  2.73123  3.46354  2.40513  3.72494  3.29354  2.67741  2.69355  4.24690  2.90347  2.73739  3.18146  2.89801  2.37887  2.77519  2.98518  4.58477  3.61503
          0.00583  5.54395  6.26630  0.61958  0.77255  0.67311  0.71360
    167   2.19179  4.38350  3.15368  2.74791  4.21840  2.66443  3.05769  3.52013  2.70571  2.58131  4.62756  3.15430  3.19999  2.95092  3.13628  1.83482  2.53387  3.66278  6.03292  4.64626    255 s - - -
          2.68629  4.41889  2.77464  2.73259  3.46247  2.40525  3.72355  3.29517  2.67888  2.69396  4.24211  2.90345  2.73721  3.17915  2.89932  2.37911  2.77509  2.98502  4.58161  3.61406
          0.51308  0.91748  6.30392  1.68911  0.20418  0.66033  0.72708
    168   2.42377  5.68012  2.49408  2.86259  5.02520  3.94333  4.13035  4.51113  2.12051  3.52815  4.00914  2.83987  3.81374  2.51063  2.17257  1.66536  2.90530  4.07077  6.11279  4.70189    270 s - - -
          2.68618  4.42225  2.77519  2.73123  3.46354  2.40513  3.72494  3.29354  2.67741  2.69355  4.24690  2.90347  2.73739  3.18146  2.89801  2.37887  2.77519  2.98518  4.58477  3.61503
          0.13819  5.60127  2.07649  0.61958  0.77255  0.73620  0.65187
    169   2.31340  5.60260  2.96397  2.15743  4.94539  3.21998  4.05927  4.42976  2.58308  3.09413  3.89522  3.06210  2.10636  2.81159  2.53738  2.43558  2.56206  3.56885  6.03665  4.62708    271 p - - -
          2.68618  4.42225  2.77519  2.73123  3.46354  2.40513  3.72494  3.29354  2.67741  2.69355  4.24690  2.90347  2.73739  3.18146  2.89801  2.37887  2.77519  2.98518  4.58477  3.61503
          0.00628  5.46937  6.19171  0.61958  0.77255  1.13826  0.38622
    170   2.94508  3.71987  5.11387  4.50032  3.30215  4.33963  4.67259  2.19488  4.29032  1.02620  3.26219  4.49488  3.39058  4.42576  4.30647  2.72104  2.86564  2.22563  5.17259  3.99617    272 l - - -
          2.68618  4.42225  2.77519  2.73123  3.46354  2.40513  3.72494  3.29354  2.67741  2.69355  4.24690  2.90347  2.73739  3.18146  2.89801  2.37887  2.77519  2.98518  4.58477  3.61503
          0.03654  5.46937  3.45263  0.61958  0.77255  0.34546  1.23065
    171   2.62872  5.65479  3.42858  2.87245  4.98985  2.23365  3.13629  4.46827  2.21798  3.50674  4.69831  3.41871  2.14537  2.96944  2.09781  2.81520  2.30750  3.73564  6.09336  4.68930    273 r - - -
          2.68618  4.42225  2.77519  2.73123  3.46354  2.40513  3.72494  3.29354  2.67741  2.69355  4.24690  2.90347  2.73739  3.18146  2.89801  2.37887  2.77519  2.98518  4.58477  3.61503
          0.00553  5.59638  6.31873  0.61958  0.77255  0.55913  0.84794
    172   2.53973  5.52834  3.20581  2.95626  4.80878  3.99209  4.18750  3.20515  2.53043  2.57519  4.58664  2.90973  1.52471  3.04651  2.59188  2.64336  3.18672  2.86309  6.00178  4.63364    274 p - - -
          2.68618  4.42225  2.77519  2.73123  3.46354  2.40513  3.72494  3.29354  2.67741  2.69355  4.24690  2.90347  2.73739  3.18146  2.89801  2.37887  2.77519  2.98518  4.58477  3.61503
          0.00539  5.62213  6.34448  0.61958  0.77255  0.64802  0.74041
    173   3.01294  3.21407  4.62176  4.03830  3.86375  4.33822  3.70735  3.21085  3.92828  2.60574  2.73338  4.28213  4.70963  3.20104  4.13858  3.61871  0.82775  3.01320  5.36535  3.55381    275 t - - -
          2.68618  4.42225  2.77519  2.73123  3.46354  2.40513  3.72494  3.29354  2.67741  2.69355  4.24690  2.90347  2.73739  3.18146  2.89801  2.37887  2.77519  2.98518  4.58477  3.61503
          0.00539  5.62213  6.34448  0.61958  0.77255  0.64802  0.74041
    174   3.46233  5.89913  3.72477  3.15033  5.30218  3.12445  4.30706  4.74786  0.97269  4.19162  4.95802  2.32773  3.70473  3.41053  1.76153  2.93357  3.67780  4.32801  6.27786  4.93908    276 k - - -
          2.68618  4.42225  2.77519  2.73123  3.46354  2.40513  3.72494  3.29354  2.67741  2.69355  4.24690  2.90347  2.73739  3.18146  2.89801  2.37887  2.77519  2.98518  4.58477  3.61503
          0.00539  5.62213  6.34448  0.61958  0.77255  0.64802  0.74041
    175   3.47756  3.05657  5.46135  4.85800  3.90898  4.68986  5.04430  2.37677  4.65489  1.45627  2.10264  4.85439  5.03442  4.78343  4.66747  4.01029  1.71314  1.77652  5.51267  4.34274    277 l - - -
          2.68618  4.42225  2.77519  2.73123  3.46354  2.40513  3.72494  3.29354  2.67741  2.69355  4.24690  2.90347  2.73739  3.18146  2.89801  2.37887  2.77519  2.98518  4.58477  3.61503
          0.00539  5.62213  6.34448  0.61958  0.77255  0.64802  0.74041
    176   2.89234  3.83964  5.18428  4.57214  1.65369  4.42952  1.65584  2.66559  4.36677  2.20850  3.76542  3.64913  4.79362  4.50621  4.39056  3.73890  3.14008  2.69547  2.99024  2.89916    278 f - - -
          2.68618  4.42225  2.77519  2.73123  3.46354  2.40513  3.72494  3.29354  2.67741  2.69355  4.24690  2.90347  2.73739  3.18146  2.89801  2.37887  2.77519  2.98518  4.58477  3.61503
          0.00539  5.62213  6.34448  0.61958  0.77255  0.64802  0.74041
    177   3.33800  4.70581  5.29868  4.68889  3.23920  4.52159  4.86383  2.09931  4.48045  1.30082  3.81689  4.68158  3.84680  4.61505  4.49501  3.37220  2.83208  1.23659  5.35500  4.17895    279 v - - -
          2.68618  4.42225  2.77519  2.73123  3.46354  2.40513  3.72494  3.29354  2.67741  2.69355  4.24690  2.90347  2.73739  3.18146  2.89801  2.37887  2.77519  2.98518  4.58477  3.61503
          0.00539  5.62213  6.34448  0.61958  0.77255  0.64802  0.74041
    178   2.10956  3.67522  5.22193  3.70139  2.00872  4.44216  4.77471  3.07528  4.39633  1.11294  2.60187  4.59946  4.80500  4.52957  4.40980  3.75297  3.50601  2.54525  5.27129  3.52549    280 l - - -
          2.68618  4.42225  2.77519  2.73123  3.46354  2.40513  3.72494  3.29354  2.67741  2.69355  4.24690  2.90347  2.73739  3.18146  2.89801  2.37887  2.77519  2.98518  4.58477  3.61503
          0.00539  5.62213  6.34448  0.61958  0.77255  0.64802  0.74041
    179   2.99883  5.17615  5.87742  5.28665  3.28369  5.14792  5.51403  1.83893  5.10320  1.15084  2.21577  5.31745  5.42615  5.18024  5.10351  4.48612  4.10043  1.43324  5.87447  4.75303    281 l - - -
          2.68618  4.42225  2.77519  2.73123  3.46354  2.40513  3.72494  3.29354  2.67741  2.69355  4.24690  2.90347  2.73739  3.18146  2.89801  2.37887  2.77519  2.98518  4.58477  3.61503
          0.00539  5.62213  6.34448  0.61958  0.77255  0.64802  0.74041
    180   2.37978  3.62165  3.46991  2.61155  3.75013  3.97321  3.34031  4.38278  1.67615  2.67152  4.65963  3.45537  4.36577  2.38111  2.09977  2.61408  3.41663  3.98180  6.06349  3.38292    282 k - - -
          2.68618  4.42225  2.77519  2.73123  3.46354  2.40513  3.72494  3.29354  2.67741  2.69355  4.24690  2.90347  2.73739  3.18146  2.89801  2.37887  2.77519  2.98518  4.58477  3.61503
          0.00539  5.62213  6.34448  0.61958  0.77255  0.64802  0.74041
    181   1.53173  3.18660  3.82851  2.98537  4.31466  2.75170  3.66878  3.13710  2.92728  2.86698  4.23221  3.74011  2.99669  3.57462  2.93024  2.77120  2.81995  2.23976  5.69285  4.41771    283 a - - -
          2.68618  4.42225  2.77519  2.73123  3.46354  2.40513  3.72494  3.29354  2.67741  2.69355  4.24690  2.90347  2.73739  3.18146  2.89801  2.37887  2.77519  2.98518  4.58477  3.61503
          0.00539  5.62213  6.34448  0.61958  0.77255  0.64802  0.74041
    182   2.82835  5.69422  2.86010  2.38852  5.04012  3.95494  2.75045  4.52666  2.01976  3.46798  4.73469  2.94085  1.71210  3.10456  2.81101  2.24582  3.13742  4.08531  6.12637  4.71494    284 p - - -
          2.68618  4.42225  2.77519  2.73123  3.46354  2.40513  3.72494  3.29354  2.67741  2.69355  4.24690  2.90347  2.73739  3.18146  2.89801  2.37887  2.77519  2.98518  4.58477  3.61503
          0.00539  5.62213  6.34448  0.61958  0.77255  0.64802  0.74041
    183   1.53257  3.44937  3.12763  2.44677  4.99175  3.96154  4.15005  3.67712  2.28784  3.14648  4.70457  3.14828  3.82821  2.84490  2.07911  2.93247  2.89535  4.04361  6.10124  3.67873    285 a - - -
          2.68618  4.42225  2.77519  2.73123  3.46354  2.40513  3.72494  3.29354  2.67741  2.69355  4.24690  2.90347  2.73739  3.18146  2.89801  2.37887  2.77519  2.98518  4.58477  3.61503
          0.02426  5.62213  3.89466  0.61958  0.77255  0.64802  0.74041
    184   2.08981  5.68039  2.32832  2.71489  5.02436  2.06890  4.13324  4.50964  2.86865  3.98522  4.72141  2.60686  3.78943  2.39284  3.10186  2.69304  2.14598  4.07045  6.11372  3.56181    286 g - - -
          2.68618  4.42225  2.77519  2.73123  3.46354  2.40513  3.72494  3.29354  2.67741  2.69355  4.24690  2.90347  2.73739  3.18146  2.89801  2.37887  2.77519  2.98518  4.58477  3.61503
          0.00549  5.60336  6.32571  0.61958  0.77255  0.72779  0.65966
    185   1.75410  3.15711  3.58791  2.57172  2.88345  3.53869  4.22168  4.03638  2.56895  2.76370  3.67388  3.14520  3.07769  2.77328  3.48661  2.04571  3.18024  3.45541  5.88629  4.55184    287 a - - -
          2.68618  4.42225  2.77519  2.73123  3.46354  2.40513  3.72494  3.29354  2.67741  2.69355  4.24690  2.90347  2.73739  3.18146  2.89801  2.37887  2.77519  2.98518  4.58477  3.61503
          0.00549  5.60336  6.32571  0.61958  0.77255  0.72779  0.65966
    186   1.99539  3.53291  2.90709  2.97714  4.72567  2.88117  4.19382  2.33811  2.67331  3.73271  4.52711  2.39994  3.36399  3.32689  2.63186  2.76470  2.95844  2.42841  5.94938  4.59491    288 a - - -
          2.68618  4.42225  2.77519  2.73123  3.46354  2.40513  3.72494  3.29354  2.67741  2.69355  4.24690  2.90347  2.73739  3.18146  2.89801  2.37887  2.77519  2.98518  4.58477  3.61503
          0.00549  5.60336  6.32571  0.61958  0.77255  0.72779  0.65966
    187   2.55575  3.51855  2.96693  2.86243  3.00987  3.58876  4.23603  2.88743  2.76312  2.39698  4.41905  2.54756  3.23866  3.39622  2.71324  2.14297  2.60421  3.02261  5.85604  4.53090    289 s - - -
          2.68618  4.42225  2.77519  2.73123  3.46354  2.40513  3.72494  3.29354  2.67741  2.69355  4.24690  2.90347  2.73739  3.18146  2.89801  2.37887  2.77519  2.98518  4.58477  3.61503
          0.00549  5.60336  6.32571  0.61958  0.77255  0.72779  0.65966
    188   2.92296  3.99564  2.04756  2.25865  4.91471  3.12416  4.15204  3.83321  2.90103  3.51807  4.65203  3.14580  1.89629  3.26010  3.38766  2.56736  2.13321  3.43899  6.05548  4.10599    290 p - - -
          2.68409  4.41598  2.77204  2.73097  3.46569  2.40416  3.72504  3.29438  2.67991  2.69539  4.24776  2.90110  2.73709  3.18288  2.89951  2.37831  2.77571  2.98666  4.58466  3.61739
          1.27154  0.81238  1.28808  2.18361  0.11950  0.72779  0.65966
    189   2.55744  5.47638  2.85728  2.06132  3.74623  3.78346  3.45417  3.69752  2.71328  2.36014  4.52119  2.94246  3.31714  2.61120  2.83536  1.80762  3.23488  3.85857  5.91857  4.51726    307 s - - -
          2.68618  4.42225  2.77519  2.73123  3.46354  2.40513  3.72494  3.29354  2.67741  2.69355  4.24690  2.90347  2.73739  3.18146  2.89801  2.37887  2.77519  2.98518  4.58477  3.61503
          0.03719  5.28314  3.45985  0.61958  0.77255  0.23421  1.56636
    190   2.37115  5.54130  2.90866  2.55581  3.55351  1.76212  3.16421  3.26257  2.92911  3.32452  4.59705  3.11533  3.74652  3.28596  3.00552  2.57462  2.78112  3.90165  2.69988  4.63422    308 g - - -
          2.68618  4.42225  2.77519  2.73123  3.46354  2.40513  3.72494  3.29354  2.67741  2.69355  4.24690  2.90347  2.73739  3.18146  2.89801  2.37887  2.77519  2.98518  4.58477  3.61503
          0.00550  5.60127  6.32362  0.61958  0.77255  0.73620  0.65187
    191   3.25768  3.61034  5.13747  2.93834  1.33757  4.41803  4.74638  2.83336  3.09643  1.53567  2.58868  4.55241  4.78171  4.47709  4.36815  3.72579  3.48974  2.89090  3.57288  4.08599    309 f - - -
          2.68618  4.42225  2.77519  2.73123  3.46354  2.40513  3.72494  3.29354  2.67741  2.69355  4.24690  2.90347  2.73739  3.18146  2.89801  2.37887  2.77519  2.98518  4.58477  3.61503
          0.00550  5.60127  6.32362  0.61958  0.77255  0.73620  0.65187
    192   3.23862  4.72953  3.70565  4.06595  3.24982  4.33248  3.82853  2.25427  3.43077  1.49390  3.47233  3.65941  4.70272  3.88406  2.52150  3.25872  3.47063  1.52414  5.33923  4.14504    310 l - - -
          2.68618  4.42225  2.77519  2.73123  3.46354  2.40513  3.72494  3.29354  2.67741  2.69355  4.24690  2.90347  2.73739  3.18146  2.89801  2.37887  2.77519  2.98518  4.58477  3.61503
          0.00550  5.60127  6.32362  0.61958  0.77255  0.57388  0.82859
    193   3.00102  3.82115  5.00334  3.71391  5.92095  4.18814  5.91438  5.32143  5.02145  5.05384  5.87252  4.81296  0.24527  5.26820  5.19542  3.70083  4.05279  4.62597  7.26275  6.14719    311 P - - -
          2.68365  4.42294  2.77588  2.73144  3.46423  2.40489  3.72563  3.29423  2.67809  2.69388  4.24616  2.90415  2.73635  3.18140  2.89869  2.37864  2.77457  2.98587  4.58546  3.61572
          0.18789  1.89422  3.87005  1.72006  0.19730  0.51097  0.91607
    194   3.32769  5.78605  3.60664  3.02772  5.15017  3.16927  4.22554  4.61003  1.03165  3.55769  4.83081  3.22192  4.47111  2.20334  2.02247  2.87717  3.54846  4.18895  4.02828  4.81893    319 k - - -
          2.68618  4.42225  2.77519  2.73123  3.46354  2.40513  3.72494  3.29354  2.67741  2.69355  4.24690  2.90347  2.73739  3.18146  2.89801  2.37887  2.77519  2.98518  4.58477  3.61503
          0.03704  5.62023  3.41918  0.61958  0.77255  0.65646  0.73123
    195   2.71967  5.61161  2.75498  2.88579  4.93029  3.04410  2.98700  4.39781  2.88596  1.81139  4.65947  3.42918  3.08239  1.84785  2.21179  3.14217  3.39800  3.47348  6.06037  4.66627    320 l - - -
          2.68618  4.42225  2.77519  2.73123  3.46354  2.40513  3.72494  3.29354  2.67741  2.69355  4.24690  2.90347  2.73739  3.18146  2.89801  2.37887  2.77519  2.98518  4.58477  3.61503
          0.00557  5.58876  6.31111  0.61958  0.77255  0.78480  0.60920
    196   2.41385  5.67472  2.09253  2.53762  5.02002  2.56223  2.71593  3.72337  2.85869  3.98010  4.71535  1.90441  4.33022  2.86744  2.88960  2.37790  2.99822  4.06549  6.10723  4.69602    321 n - - -
          2.68638  4.42245  2.77540  2.73144  3.46374  2.40441  3.72515  3.29374  2.67761  2.69303  4.24710  2.90367  2.73760  3.18114  2.89821  2.37872  2.77540  2.98499  4.58497  3.61524
          0.35827  1.26757  3.93208  0.05823  2.87241  0.42916  1.05285
    197   2.54396  4.71629  4.81901  4.23000  1.00113  4.37928  4.68497  3.16147  4.09385  2.05783  3.83299  3.65960  4.74852  3.48549  4.24222  3.21915  3.02539  2.96921  5.31964  2.68772    323 f - - -
          2.68618  4.42225  2.77519  2.73123  3.46354  2.40513  3.72494  3.29354  2.67741  2.69355  4.24690  2.90347  2.73739  3.18146  2.89801  2.37887  2.77519  2.98518  4.58477  3.61503
          0.00539  5.62213  6.34448  0.61958  0.77255  0.64802  0.74041
    198   2.61495  5.68740  2.82237  2.87631  5.03050  3.17789  2.88081  4.51505  2.06620  3.52895  4.72858  3.42421  4.34940  2.46636  1.73461  2.48327  2.59779  3.46016  6.12125  3.53459    324 r - - -
          2.68618  4.42225  2.77519  2.73123  3.46354  2.40513  3.72494  3.29354  2.67741  2.69355  4.24690  2.90347  2.73739  3.18146  2.89801  2.37887  2.77519  2.98518  4.58477  3.61503
          0.00539  5.62213  6.34448  0.61958  0.77255  0.64802  0.74041
    199   3.65169  4.99896  5.60803  4.99737  3.85961  4.85106  5.17519  2.75305  4.79459  0.66654  2.84451  5.01188  4.02862  4.87795  4.79170  4.17200  3.87863  2.23117  5.58193  2.39640    325 L - - -
          2.68676  4.41736  2.77484  2.73149  3.46319  2.40560  3.72292  3.29436  2.67776  2.69220  4.24771  2.90400  2.73821  3.18052  2.89645  2.37951  2.77541  2.98600  4.58559  3.61450
          0.97322  1.23968  1.10064  1.28248  0.32483  0.51747  0.90640
    200   2.70144  5.22821  3.48808  3.00008  3.57124  3.35625  4.18235  3.94696  2.46989  3.56151  4.39066  3.49594  0.93249  3.02768  3.38824  3.15831  3.35783  3.62359  5.80951  4.49580    330 p - - -
          2.68081  4.41365  2.77803  2.73292  3.46591  2.40679  3.72700  3.29513  2.67757  2.69538  4.25047  2.90388  2.73545  3.18162  2.89842  2.37532  2.77371  2.98803  4.58163  3.61685
          1.55301  0.56272  1.51989  2.44393  0.09082  0.80846  0.58976
    201   2.45481  5.43938  2.70307  2.28689  4.76799  3.74871  3.93850  4.24214  1.45700  3.28693  4.48501  3.22306  4.14245  3.04063  3.16973  2.53681  2.21980  3.07192  5.88253  4.48195    355 k - - -
          2.68618  4.42225  2.77519  2.73123  3.46354  2.40513  3.72494  3.29354  2.67741  2.69355  4.24690  2.90347  2.73739  3.18146  2.89801  2.37887  2.77519  2.98518  4.58477  3.61503
          0.03344  5.20669  3.59701  0.61958  0.77255  0.73260  0.65519
    202   2.83438  3.54107  3.50528  2.71215  3.03322  3.91573  4.12300  3.28997  2.10258  1.98029  4.29879  3.17444  3.10033  3.04946  2.26777  2.28373  3.30416  3.54821  5.73639  4.41266    356 l - - -
          2.68618  4.42225  2.77519  2.73123  3.46354  2.40513  3.72494  3.29354  2.67741  2.69355  4.24690  2.90347  2.73739  3.18146  2.89801  2.37887  2.77519  2.98518  4.58477  3.61503
          0.00676  5.39601  6.11835  0.61958  0.77255  0.36404  1.18701
    203   2.25813  4.06027  3.47488  2.66684  4.86552  3.96864  4.16047  3.21661  1.63307  3.47616  4.61977  3.45692  4.36073  2.83862  1.62838  2.56694  3.10469  3.93220  4.65442  4.64711    357 r - - -
          2.68618  4.42225  2.77519  2.73123  3.46354  2.40513  3.72494  3.29354  2.67741  2.69355  4.24690  2.90347  2.73739  3.18146  2.89801  2.37887  2.77519  2.98518  4.58477  3.61503
          0.00552  5.59857  6.32091  0.61958  0.77255  0.74697  0.64207
    204   3.48704  5.87327  3.81124  3.19987  5.26315  3.19467  4.30676  4.69000  1.42124  4.14636  3.70744  3.70405  4.59972  3.14711  1.04004  3.06027  2.95144  4.29326  6.23873  4.92504    358 r - - -
          2.68618  4.42225  2.77519  2.73123  3.46354  2.40513  3.72494  3.29354  2.67741  2.69355  4.24690  2.90347  2.73739  3.18146  2.89801  2.37887  2.77519  2.98518  4.58477  3.61503
          0.00552  5.59857  6.32091  0.61958  0.77255  0.74697  0.64207
    205   2.76581  2.32406  4.72761  3.14275  3.43443  2.16094  4.65016  2.77600  4.01548  2.50470  3.82399  4.33669  4.71474  3.67647  3.60843  2.80441  2.30760  2.04668  2.70951  4.13006    359 v - - -
          2.68618  4.42225  2.77519  2.73123  3.46354  2.40513  3.72494  3.29354  2.67741  2.69355  4.24690  2.90347  2.73739  3.18146  2.89801  2.37887  2.77519  2.98518  4.58477  3.61503
          0.00552  5.59857  6.32091  0.61958  0.77255  0.74697  0.64207
    206   3.17077  5.63068  3.43995  2.88382  4.95520  3.55783  2.86375  4.42673  2.24364  2.52434  4.67684  2.98456  2.53332  2.83819  2.40837  2.40516  2.10884  2.73748  6.07576  4.67784    360 t - - -
          2.68618  4.42225  2.77519  2.73123  3.46354  2.40513  3.72494  3.29354  2.67741  2.69355  4.24690  2.90347  2.73739  3.18146  2.89801  2.37887  2.77519  2.98518  4.58477  3.61503
          0.00552  5.59857  6.32091  0.61958  0.77255  0.74697  0.64207
    207   2.75094  3.55777  3.49453  2.93773  4.80809  3.97645  4.17125  2.66284  2.12130  3.41945  4.58167  3.11857  2.38028  2.09506  2.29422  2.91901  2.40443  3.43908  5.99551  4.62503    361 q - - -
          2.68618  4.42225  2.77519  2.73123  3.46354  2.40513  3.72494  3.29354  2.67741  2.69355  4.24690  2.90347  2.73739  3.18146  2.89801  2.37887  2.77519  2.98518  4.58477  3.61503
          0.00552  5.59857  6.32091  0.61958  0.77255  0.74697  0.64207
    208   2.72372  3.37055  5.03996  4.43569  2.22271  4.39610  2.09470  2.04091  3.58078  2.24531  3.76709  4.50075  4.76154  3.68148  3.48660  2.77258  3.47850  2.16888  5.26817  2.76630    362 i - - -
          2.68618  4.42225  2.77519  2.73123  3.46354  2.40513  3.72494  3.29354  2.67741  2.69355  4.24690  2.90347  2.73739  3.18146  2.89801  2.37887  2.77519  2.98518  4.58477  3.61503
          0.00552  5.59857  6.32091  0.61958  0.77255  0.74697  0.64207
    209   2.79831  5.64409  3.28328  2.23880  3.18750  3.94875  2.11022  3.47122  2.61325  3.94304  4.68867  2.74555  3.72750  2.87801  2.97559  2.42432  2.06314  3.19963  6.08576  3.79180    363 t - - -
          2.68618  4.42225  2.77519  2.73123  3.46354  2.40513  3.72494  3.29354  2.67741  2.69355  4.24690  2.90347  2.73739  3.18146  2.89801  2.37887  2.77519  2.98518  4.58477  3.61503
          0.03787  5.59857  3.39752  0.61958  0.77255  0.74697  0.64207
    210   3.54097  5.39927  6.30764  5.80785  4.55051  5.75686  6.35984  0.80757  5.72194  1.63901  3.24117  5.92723  5.95570  5.87365  5.80823  5.16713  4.44324  1.47127  6.61824  5.46955    364 i - - -
          2.68618  4.42225  2.77519  2.73123  3.46354  2.40513  3.72494  3.29354  2.67741  2.69355  4.24690  2.90347  2.73739  3.18146  2.89801  2.37887  2.77519  2.98518  4.58477  3.61503
          0.00570  5.56640  6.28874  0.61958  0.77255  0.86483  0.54666
    211   2.69566  4.41795  2.52161  2.67392  3.27857  3.92577  2.35178  4.47319  2.27802  3.35965  4.69185  2.82354  3.78360  2.81571  2.16924  2.75936  2.38957  3.61711  6.08543  3.89676    365 r - - -
          2.68618  4.42225  2.77519  2.73123  3.46354  2.40513  3.72494  3.29354  2.67741  2.69355  4.24690  2.90347  2.73739  3.18146  2.89801  2.37887  2.77519  2.98518  4.58477  3.61503
          0.02813  5.56640  3.73310  0.61958  0.77255  0.86483  0.54666
    212   3.22613  4.62893  2.90660  4.40848  2.23428  4.37735  4.70213  1.42171  4.23186  1.78698  3.74451  3.57887  4.74195  4.39688  3.45457  3.68113  3.45842  1.90696  5.25198  4.07107    366 i - - -
          2.68618  4.42225  2.77519  2.73123  3.46354  2.40513  3.72494  3.29354  2.67741  2.69355  4.24690  2.90347  2.73739  3.18146  2.89801  2.37887  2.77519  2.98518  4.58477  3.61503
          0.04397  5.54409  3.24154  0.61958  0.77255  0.93718  0.49714
    213   2.80845  2.93668  4.27001  3.69630  2.43488  2.58808  4.47629  3.24494  2.26684  2.37583  2.94334  4.03470  4.57764  2.93798  3.05234  2.26883  3.40122  2.49626  3.79588  4.15623    367 k - - -
          2.68618  4.42225  2.77519  2.73123  3.46354  2.40513  3.72494  3.29354  2.67741  2.69355  4.24690  2.90347  2.73739  3.18146  2.89801  2.37887  2.77519  2.98518  4.58477  3.61503
          0.11102  5.50617  2.29244  0.61958  0.77255  1.04612  0.43278
    214   2.40234  2.97349  2.39289  2.86163  4.62720  2.36319  3.45217  4.06037  2.85829  3.63265  3.72406  2.86729  4.27337  3.21213  3.33245  2.01100  2.27921  3.70892  3.49515  4.48938    368 s - - -
          2.68618  4.42225  2.77519  2.73123  3.46354  2.40513  3.72494  3.29354  2.67741  2.69355  4.24690  2.90347  2.73739  3.18146  2.89801  2.37887  2.77519  2.98518  4.58477  3.61503
          0.00672  5.40187  6.12422  0.61958  0.77255  1.28084  0.32546
    215   2.84383  3.27247  2.58313  2.78445  3.68172  2.83734  3.51697  4.29155  2.45915  3.80040  4.55488  2.79887  2.08412  3.14493  3.03759  2.10604  2.70974  3.13607  5.95639  4.56264    369 p - - -
          2.68618  4.42225  2.77519  2.73123  3.46354  2.40513  3.72494  3.29354  2.67741  2.69355  4.24690  2.90347  2.73739  3.18146  2.89801  2.37887  2.77519  2.98518  4.58477  3.61503
          0.00672  5.40187  6.12422  0.61958  0.77255  1.28084  0.32546
    216   2.68873  5.56534  2.81871  2.17968  4.90721  2.94163  4.02458  3.26966  2.76053  3.16005  4.60684  3.02424  3.13244  2.34079  2.78252  1.68454  2.88150  3.95426  5.99994  4.59091    370 s - - -
          2.68618  4.42225  2.77519  2.73123  3.46354  2.40513  3.72494  3.29354  2.67741  2.69355  4.24690  2.90347  2.73739  3.18146  2.89801  2.37887  2.77519  2.98518  4.58477  3.61503
          0.06844  5.40187  2.78637  0.61958  0.77255  1.28084  0.32546
    217   2.17604  5.53565  2.49093  2.19806  3.91195  2.50852  3.50998  4.36235  2.72875  3.26200  4.57698  2.71525  2.85320  2.69372  2.89374  2.75562  2.53147  3.58228  5.96986  4.56045    371 a - - -
          2.68618  4.42225  2.77519  2.73123  3.46354  2.40513  3.72494  3.29354  2.67741  2.69355  4.24690  2.90347  2.73739  3.18146  2.89801  2.37887  2.77519  2.98518  4.58477  3.61503
          0.04497  5.34057  3.23958  0.61958  0.77255  1.38803  0.28710
    218   2.50344  3.34096  3.20556  2.72248  3.86830  2.33584  4.09836  2.71463  2.93416  2.90384  4.19284  2.79534  2.97730  3.27696  2.77045  2.25835  2.84083  2.97246  5.63761  3.77389    372 s - - -
          2.68618  4.42225  2.77519  2.73123  3.46354  2.40513  3.72494  3.29354  2.67741  2.69355  4.24690  2.90347  2.73739  3.18146  2.89801  2.37887  2.77519  2.98518  4.58477  3.61503
          0.04763  5.30303  3.18115  0.61958  0.77255  1.44560  0.26867
    219   2.15262  5.48265  2.97538  2.69493  4.81873  2.71868  3.66484  3.92684  2.36374  2.89448  4.52568  2.76109  2.31421  2.63974  2.91162  2.32077  2.89465  3.62920  5.92076  4.51529    373 a - - -
          2.68618  4.42225  2.77519  2.73123  3.46354  2.40513  3.72494  3.29354  2.67741  2.69355  4.24690  2.90347  2.73739  3.18146  2.89801  2.37887  2.77519  2.98518  4.58477  3.61503
          0.03066  5.26312  3.68828  0.61958  0.77255  1.50122  0.25213
    220   2.98526  3.81209  2.50156  2.38516  4.76525  2.27600  3.95703  3.06308  2.40959  3.73809  4.48888  3.24323  2.77051  3.06101  3.04947  1.71756  3.21658  3.82093  5.88835  4.49099    374 s - - -
          2.68618  4.42225  2.77519  2.73123  3.46354  2.40513  3.72494  3.29354  2.67741  2.69355  4.24690  2.90347  2.73739  3.18146  2.89801  2.37887  2.77519  2.98518  4.58477  3.61503
          0.00790  5.24036  5.96271  0.61958  0.77255  1.53068  0.24384
    221   1.93057  5.56193  2.33242  1.82103  4.90349  3.78009  3.99623  4.39191  2.40757  3.86635  4.60731  2.67407  4.19339  3.09701  3.24788  1.79650  3.11793  3.95144  5.99565  4.57819    375 s - - -
          2.68618  4.42225  2.77519  2.73123  3.46354  2.40513  3.72494  3.29354  2.67741  2.69355  4.24690  2.90347  2.73739  3.18146  2.89801  2.37887  2.77519  2.98518  4.58477  3.61503
          0.00790  5.24036  5.96271  0.61958  0.77255  0.96923  0.47703
    222   1.95541  5.44133  2.46071  2.47981  3.69904  2.94085  4.03038  3.44717  2.78552  3.28871  3.56156  3.32534  2.55190  2.49730  3.26948  2.51257  2.53390  3.80761  5.90187  4.51974    376 a - - -
          2.68015  4.41097  2.77390  2.73189  3.46628  2.40204  3.72465  3.29703  2.68147  2.69604  4.24765  2.90457  2.73967  3.18482  2.89577  2.37562  2.77962  2.98253  4.58438  3.62025
          1.44137  0.38543  2.48604  2.94191  0.05421  0.44958  1.01583
    223   2.35872  5.43982  3.12584  2.63425  3.47297  3.92459  2.97834  3.69985  2.05516  1.91061  2.96080  3.23926  3.54128  2.80102  3.02724  3.12104  2.76094  3.40248  5.91718  4.55329    441 l - - -
          2.68618  4.42225  2.77519  2.73123  3.46354  2.40513  3.72494  3.29354  2.67741  2.69355  4.24690  2.90347  2.73739  3.18146  2.89801  2.37887  2.77519  2.98518  4.58477  3.61503
          0.04203  5.49467  3.29549  0.61958  0.77255  1.07620  0.41686
    224   3.09231  5.60570  2.69524  2.21724  4.95193  3.86534  3.62644  4.43871  2.50159  3.91144  4.64608  2.59991  3.10046  1.76219  2.29687  2.14703  3.09412  3.99696  6.03764  3.81562    442 q - - -
          2.68618  4.42225  2.77519  2.73123  3.46354  2.40513  3.72494  3.29354  2.67741  2.69355  4.24690  2.90347  2.73739  3.18146  2.89801  2.37887  2.77519  2.98518  4.58477  3.61503
          0.00635  5.45899  6.18133  0.61958  0.77255  1.16221  0.37512
    225   3.16051  4.55959  4.97478  3.59553  3.10216  4.31284  2.90275  1.76288  4.18586  1.21332  2.89068  4.42472  3.91591  4.34507  3.40276  3.61742  3.09188  2.45732  5.17890  3.99931    443 l - - -
          2.68618  4.42225  2.77519  2.73123  3.46354  2.40513  3.72494  3.29354  2.67741  2.69355  4.24690  2.90347  2.73739  3.18146  2.89801  2.37887  2.77519  2.98518  4.58477  3.61503
          0.00635  5.45899  6.18133  0.61958  0.77255  1.03709  0.43771
    226   2.59287  5.62139  1.27941  2.21358  4.96534  3.02596  4.07119  4.45119  2.26745  3.92627  4.66285  3.34750  3.84072  2.83680  3.30206  2.79119  2.80256  3.47126  6.05458  4.64313    444 d - - -
          2.68618  4.42225  2.77519  2.73123  3.46354  2.40513  3.72494  3.29354  2.67741  2.69355  4.24690  2.90347  2.73739  3.18146  2.89801  2.37887  2.77519  2.98518  4.58477  3.61503
          0.06332  5.47720  2.86170  0.61958  0.77255  1.11963  0.39512
    227   2.45242  4.08700  3.66086  2.87090  4.25715  3.01768  4.20469  3.25390  2.36122  2.42618  3.36483  2.64582  4.36880  3.41637  3.19405  2.77951  1.78480  2.56722  5.61653  4.33070    445 t - - -
          2.68618  4.42225  2.77519  2.73123  3.46354  2.40513  3.72494  3.29354  2.67741  2.69355  4.24690  2.90347  2.73739  3.18146  2.89801  2.37887  2.77519  2.98518  4.58477  3.61503
          0.00660  5.42048  6.14283  0.61958  0.77255  1.24444  0.33982
    228   2.70613  5.57793  3.01206  2.25408  4.92093  3.84641  3.05565  3.32423  2.57761  3.88233  4.61915  2.51687  4.23995  1.96028  3.26188  1.67813  2.93913  3.96746  6.01184  3.82385    446 s - - -
          2.68618  4.42225  2.77519  2.73123  3.46354  2.40513  3.72494  3.29354  2.67741  2.69355  4.24690  2.90347  2.73739  3.18146  2.89801  2.37887  2.77519  2.98518  4.58477  3.61503
          0.00660  5.42048  6.14283  0.61958  0.77255  1.06308  0.42372
    229   2.85790  5.59899  2.75011  2.00927  4.94495  3.07812  2.55035  3.51967  2.18919  3.90465  4.63943  3.03239  4.25317  2.77918  2.60160  2.10831  2.43736  3.99011  6.03114  4.61965    447 e - - -
          2.68189  4.42270  2.77668  2.73109  3.46620  2.40389  3.72585  3.29574  2.67931  2.69414  4.24895  2.90423  2.73771  3.18161  2.89924  2.37667  2.77347  2.98597  4.58782  3.61623
          1.43238  0.74608  1.24814  2.26868  0.10920  1.03983  0.43621
    230   2.47473  4.78018  2.31531  3.13072  3.26981  3.18744  4.13984  2.21758  3.09920  3.00073  3.87917  3.05204  4.28162  3.41664  3.48911  2.71741  2.15495  2.14022  5.34961  4.09603    463 v - - -
          2.68618  4.42225  2.77519  2.73123  3.46354  2.40513  3.72494  3.29354  2.67741  2.69355  4.24690  2.90347  2.73739  3.18146  2.89801  2.37887  2.77519  2.98518  4.58477  3.61503
          0.02877  5.14326  3.79309  0.61958  0.77255  1.34994  0.30010
    231   2.73031  5.45855  2.60165  1.96350  4.79953  3.73261  2.67899  3.49310  2.65656  3.31535  4.50030  2.84765  3.16505  3.01790  2.55608  1.87383  2.96445  3.84700  5.89367  4.48516    464 s - - -
          2.68618  4.42225  2.77519  2.73123  3.46354  2.40513  3.72494  3.29354  2.67741  2.69355  4.24690  2.90347  2.73739  3.18146  2.89801  2.37887  2.77519  2.98518  4.58477  3.61503
          0.00834  5.18651  5.90886  0.61958  0.77255  1.17656  0.36866
    232   2.00894  5.49368  3.25512  2.55151  4.83148  3.37665  2.81093  4.31235  2.53057  3.79585  4.53630  2.36255  3.66541  2.50652  3.19372  1.98511  2.60119  3.88042  5.93073  3.23029    465 s - - -
          2.68618  4.42225  2.77519  2.73123  3.46354  2.40513  3.72494  3.29354  2.67741  2.69355  4.24690  2.90347  2.73739  3.18146  2.89801  2.37887  2.77519  2.98518  4.58477  3.61503
          0.00762  5.27635  5.99870  0.61958  0.77255  1.48336  0.25731
    233   2.68846  4.28519  3.26972  2.25136  3.93032  3.39517  3.46025  2.95563  2.39136  3.75739  4.50707  2.62424  3.58975  2.11886  2.83458  2.59455  2.40609  3.84045  5.90618  3.11485    466 q - - -
          2.68618  4.42225  2.77519  2.73123  3.46354  2.40513  3.72494  3.29354  2.67741  2.69355  4.24690  2.90347  2.73739  3.18146  2.89801  2.37887  2.77519  2.98518  4.58477  3.61503
          0.00762  5.27635  5.99870  0.61958  0.77255  1.48336  0.25731
    234   2.19249  3.74751  3.42330  2.86585  4.44830  2.97030  4.05577  3.86424  2.17680  3.11976  4.28348  2.99534  2.58662  3.20765  3.32087  1.75469  3.24454  2.61731  5.71612  4.38313    467 s - - -
          2.68618  4.42225  2.77519  2.73123  3.46354  2.40513  3.72494  3.29354  2.67741  2.69355  4.24690  2.90347  2.73739  3.18146  2.89801  2.37887  2.77519  2.98518  4.58477  3.61503
          0.00762  5.27635  5.99870  0.61958  0.77255  1.36344  0.29542
    235   2.55459  2.64539  2.46874  2.38426  4.79717  3.79247  3.98176  4.26916  2.72478  3.76893  3.14537  2.37599  3.03809  2.54137  2.97877  2.38412  2.96235  2.96818  5.91724  4.51878    468 n - - -
          2.68618  4.42225  2.77519  2.73123  3.46354  2.40513  3.72494  3.29354  2.67741  2.69355  4.24690  2.90347  2.73739  3.18146  2.89801  2.37887  2.77519  2.98518  4.58477  3.61503
          0.02947  5.29722  3.72822  0.61958  0.77255  1.45403  0.26609
    236   2.37233  5.46453  3.26904  2.50529  4.79497  3.19285  3.97823  4.26735  2.72237  3.76694  4.51642  1.87438  3.69233  2.62183  3.21169  2.33602  1.79990  3.38143  5.91499  4.51636    469 t - - -
          2.68618  4.42225  2.77519  2.73123  3.46354  2.40513  3.72494  3.29354  2.67741  2.69355  4.24690  2.90347  2.73739  3.18146  2.89801  2.37887  2.77519  2.98518  4.58477  3.61503
          0.00763  5.27538  5.99772  0.61958  0.77255  1.35206  0.29936
    237   2.07426  3.29228  2.91533  2.54766  4.80853  3.38692  3.38177  4.28262  2.32460  3.35374  4.52575  2.12587  4.18479  3.08275  3.21215  1.94873  2.77201  3.43629  5.92362  4.52321    470 s - - -
          2.68618  4.42225  2.77519  2.73123  3.46354  2.40513  3.72494  3.29354  2.67741  2.69355  4.24690  2.90347  2.73739  3.18146  2.89801  2.37887  2.77519  2.98518  4.58477  3.61503
          0.00745  5.29860  6.02095  0.61958  0.77255  1.45203  0.26670
    238   2.85163  5.62433  0.96052  2.34837  4.95442  3.83922  4.08621  3.79629  2.86092  3.92706  4.68242  3.31081  3.45649  3.19568  3.08481  2.43567  3.37439  4.00956  6.07146  4.65660    471 d - - -
          2.68618  4.42225  2.77519  2.73123  3.46354  2.40513  3.72494  3.29354  2.67741  2.69355  4.24690  2.90347  2.73739  3.18146  2.89801  2.37887  2.77519  2.98518  4.58477  3.61503
          0.00745  5.29860  6.02095  0.61958  0.77255  1.45203  0.26670
    239   2.19362  2.76763  3.87829  2.62477  3.92990  3.07050  4.25982  2.84606  3.27051  3.00227  2.67823  3.17119  4.39036  3.17442  3.63505  2.11197  3.27330  1.99705  5.36731  4.12801    472 v - - -
          2.68618  4.42225  2.77519  2.73123  3.46354  2.40513  3.72494  3.29354  2.67741  2.69355  4.24690  2.90347  2.73739  3.18146  2.89801  2.37887  2.77519  2.98518  4.58477  3.61503
          0.03065  5.29860  3.68146  0.61958  0.77255  1.45203  0.26670
    240   1.81787  5.25266  2.69998  2.62403  4.50348  3.43621  4.03002  2.78712  2.65827  2.47317  4.31952  2.64358  4.21942  2.90028  3.28797  2.72822  2.80649  2.48906  5.74629  4.40063    473 a - - -
          2.68618  4.42225  2.77519  2.73123  3.46354  2.40513  3.72494  3.29354  2.67741  2.69355  4.24690  2.90347  2.73739  3.18146  2.89801  2.37887  2.77519  2.98518  4.58477  3.61503
          0.19796  5.27558  1.74592  0.61958  0.77255  1.48442  0.25700
    241   2.20408  5.41302  3.16539  2.20874  4.75370  3.10437  3.87582  4.23651  2.21470  3.71641  4.45492  2.18011  2.84877  2.75665  2.73932  2.54782  2.80885  3.05572  5.84836  4.44015    474 n - - -
          2.68346  4.42167  2.77602  2.73133  3.46459  2.40522  3.72599  3.29459  2.67846  2.69384  4.24795  2.90277  2.73773  3.18051  2.89812  2.37883  2.77555  2.98347  4.58582  3.61608
          1.17262  0.37477  5.80918  1.20977  0.35420  0.31240  1.31560
    242   2.62606  5.65420  2.62098  2.26812  4.99867  2.30174  4.10574  4.48429  2.70016  3.95924  4.69506  2.30785  2.45787  2.98606  3.33365  1.97501  2.97613  3.55508  6.08722  3.64782    480 s - - -
          2.68618  4.42225  2.77519  2.73123  3.46354  2.40513  3.72494  3.29354  2.67741  2.69355  4.24690  2.90347  2.73739  3.18146  2.89801  2.37887  2.77519  2.98518  4.58477  3.61503
          0.00576  5.55545  6.27779  0.61958  0.77255  0.77607  0.61658
    243   2.65315  5.66259  2.68387  2.36390  5.00721  2.33572  4.11407  3.92728  2.56761  3.21947  4.70337  2.42253  3.33335  3.04762  1.90245  2.35570  3.14561  4.05299  4.34279  4.68487    481 r - - -
          2.68618  4.42225  2.77519  2.73123  3.46354  2.40513  3.72494  3.29354  2.67741  2.69355  4.24690  2.90347  2.73739  3.18146  2.89801  2.37887  2.77519  2.98518  4.58477  3.61503
          0.00567  5.57200  6.29434  0.61958  0.77255  0.84555  0.56093
    244   2.38899  5.66395  2.98401  1.62089  5.00915  3.19495  3.60064  4.49522  2.61989  2.98257  4.70458  2.49164  3.40419  3.08130  2.92469  2.23178  2.65151  3.41405  6.09655  4.68552    482 e - - -
          2.68618  4.42225  2.77519  2.73123  3.46354  2.40513  3.72494  3.29354  2.67741  2.69355  4.24690  2.90347  2.73739  3.18146  2.89801  2.37887  2.77519  2.98518  4.58477  3.61503
          0.00567  5.57200  6.29434  0.61958  0.77255  0.48102  0.96273
    245   2.88639  4.36073  1.62008  1.82223  5.06164  3.96996  4.16906  4.54740  2.91049  4.02381  4.76202  2.46301  2.78705  3.26744  3.40503  1.97778  2.88248  4.10811  6.15340  4.74143    483 d - - -
          2.68618  4.42225  2.77519  2.73123  3.46354  2.40513  3.72494  3.29354  2.67741  2.69355  4.24690  2.90347  2.73739  3.18146  2.89801  2.37887  2.77519  2.98518  4.58477  3.61503
          0.00537  5.62474  6.34709  0.61958  0.77255  0.63627  0.75345
    246   3.22699  3.93713  4.02939  2.57014  4.14240  2.79299  4.43236  3.05203  3.42557  2.03093  2.71829  2.64842  4.56718  3.34414  3.03555  2.31789  2.74327  2.50010  5.57273  2.69860    484 l - - -
          2.68618  4.42225  2.77519  2.73123  3.46354  2.40513  3.72494  3.29354  2.67741  2.69355  4.24690  2.90347  2.73739  3.18146  2.89801  2.37887  2.77519  2.98518  4.58477  3.61503
          0.00537  5.62474  6.34709  0.61958  0.77255  0.63627  0.75345
    247   2.96396  3.31725  4.96152  3.33084  3.77895  3.61842  4.71757  1.53439  3.50840  2.49182  2.15343  4.47014  4.76542  4.38143  3.64301  2.80020  2.45919  1.96517  5.29914  4.11612    485 i - - -
          2.68618  4.42225  2.77519  2.73123  3.46354  2.40513  3.72494  3.29354  2.67741  2.69355  4.24690  2.90347  2.73739  3.18146  2.89801  2.37887  2.77519  2.98518  4.58477  3.61503
          0.00537  5.62474  6.34709  0.61958  0.77255  0.63627  0.75345
    248   4.55920  3.58497  5.86232  5.43950  3.30439  5.37430  4.75325  4.47044  3.65176  3.95477  5.08034  5.21835  5.74513  5.17754  4.91138  4.76673  4.80429  4.31574  0.32782  2.66374    486 W - - -
          2.68618  4.42225  2.77519  2.73123  3.46354  2.40513  3.72494  3.29354  2.67741  2.69355  4.24690  2.90347  2.73739  3.18146  2.89801  2.37887  2.77519  2.98518  4.58477  3.61503
          0.00556  5.59148  6.31383  0.61958  0.77255  0.63627  0.75345
    249   4.07363  5.37020  5.77003  5.30967  1.35170  5.10971  3.55260  3.84840  5.09467  2.04892  2.96996  5.06980  5.44344  5.08886  5.05071  3.61776  4.29939  3.68425  2.28190  1.27886    487 y - - -
          2.68618  4.42225  2.77519  2.73123  3.46354  2.40513  3.72494  3.29354  2.67741  2.69355  4.24690  2.90347  2.73739  3.18146  2.89801  2.37887  2.77519  2.98518  4.58477  3.61503
          0.00556  5.59148  6.31383  0.61958  0.77255  0.63627  0.75345
    250   2.67520  5.41665  3.56385  3.00548  4.66510  4.00614  3.31693  4.08736  2.99198  2.30178  4.48458  3.20136  4.39616  1.13485  2.67957  2.78832  3.41387  3.06939  5.91111  3.91651    488 q - - -
          2.68618  4.42225  2.77519  2.73123  3.46354  2.40513  3.72494  3.29354  2.67741  2.69355  4.24690  2.90347  2.73739  3.18146  2.89801  2.37887  2.77519  2.98518  4.58477  3.61503
          0.00556  5.59148  6.31383  0.61958  0.77255  0.63627  0.75345
    251   2.14624  1.57975  5.17685  4.56368  2.93765  3.74954  4.74239  2.35160  4.35549  2.17779  3.24190  4.56256  4.77447  4.49263  3.77293  2.29896  3.47672  2.32280  5.24547  3.58576    489 c - - -
          2.68618  4.42225  2.77519  2.73123  3.46354  2.40513  3.72494  3.29354  2.67741  2.69355  4.24690  2.90347  2.73739  3.18146  2.89801  2.37887  2.77519  2.98518  4.58477  3.61503
          0.00556  5.59148  6.31383  0.61958  0.77255  0.63627  0.75345
    252   2.45597  5.66569  3.13285  2.06334  5.00689  2.59657  3.50065  4.49014  2.57893  3.17239  3.91865  3.40839  1.99998  2.98330  2.74772  2.75322  2.39919  3.47903  6.10070  4.69209    490 p - - -
          2.68622  4.42229  2.77524  2.73127  3.46358  2.40501  3.72499  3.29358  2.67745  2.69359  4.24694  2.90351  2.73716  3.18151  2.89805  2.37891  2.77505  2.98523  4.58481  3.61507
          0.06897  2.73708  6.27567  0.20282  1.69514  0.63627  0.75345
    253   2.24802  4.11707  4.62028  4.03531  3.37721  3.60213  2.86567  2.23284  3.92356  2.34364  3.56249  3.70786  2.46749  4.15151  3.22340  2.87382  2.03531  2.38482  5.30922  3.44780    492 t - - -
          2.68618  4.42225  2.77519  2.73123  3.46354  2.40513  3.72494  3.29354  2.67741  2.69355  4.24690  2.90347  2.73739  3.18146  2.89801  2.37887  2.77519  2.98518  4.58477  3.61503
          0.00577  5.55333  6.27567  0.61958  0.77255  0.63627  0.75345
    254   2.44404  4.88991  4.36715  3.81079  4.11560  2.49177  4.62875  2.56562  3.74765  3.19789  4.09719  4.12336  2.60669  4.02466  4.05056  1.54908  2.28651  1.90832  5.58181  4.36762    493 s - - -
          2.68618  4.42225  2.77519  2.73123  3.46354  2.40513  3.72494  3.29354  2.67741  2.69355  4.24690  2.90347  2.73739  3.18146  2.89801  2.37887  2.77519  2.98518  4.58477  3.61503
          0.00577  5.55333  6.27567  0.61958  0.77255  0.63627  0.75345
    255   3.36943  4.72750  5.33966  4.73443  2.69327  4.56962  4.91935  1.17240  4.53004  1.78955  3.81899  4.73078  3.24329  4.66386  4.54578  3.33987  3.60336  1.61574  5.40074  4.22557    494 i - - -
          2.68618  4.42225  2.77519  2.73123  3.46354  2.40513  3.72494  3.29354  2.67741  2.69355  4.24690  2.90347  2.73739  3.18146  2.89801  2.37887  2.77519  2.98518  4.58477  3.61503
          0.00587  5.53731  6.25966  0.61958  0.77255  0.63627  0.75345
    256   3.15929  5.66274  3.41058  2.48665  3.98533  3.92983  3.48833  4.49346  1.24202  3.96550  4.70398  3.03309  2.35933  2.69138  2.18295  2.89383  3.38881  4.05567  6.08950  4.68557    495 k - - -
          2.68618  4.42225  2.77519  2.73123  3.46354  2.40513  3.72494  3.29354  2.67741  2.69355  4.24690  2.90347  2.73739  3.18146  2.89801  2.37887  2.77519  2.98518  4.58477  3.61503
          0.00587  5.53731  6.25966  0.61958  0.77255  0.63627  0.75345
    257   2.42378  5.22961  4.90984  4.56420  5.50854  0.68402  5.51151  4.94679  4.56314  2.89432  5.42679  4.56292  3.39646  4.80941  4.84079  1.61572  3.81403  4.33485  6.85967  5.68880    496 G - - -
          2.68618  4.42225  2.77519  2.73123  3.46354  2.40513  3.72494  3.29354  2.67741  2.69355  4.24690  2.90347  2.73739  3.18146  2.89801  2.37887  2.77519  2.98518  4.58477  3.61503
          0.00587  5.53731  6.25966  0.61958  0.77255  0.63627  0.75345
    258   3.31048  4.67776  5.27836  4.66417  1.48203  4.48811  4.82012  2.42116  3.56718  1.63206  2.54512  4.65179  4.84007  4.57095  4.45512  3.80189  3.54162  1.72639  5.29281  3.55855    497 f - - -
          2.68618  4.42225  2.77519  2.73123  3.46354  2.40513  3.72494  3.29354  2.67741  2.69355  4.24690  2.90347  2.73739  3.18146  2.89801  2.37887  2.77519  2.98518  4.58477  3.61503
          0.03736  5.53731  3.41926  0.61958  0.77255  0.63627  0.75345
    259   2.71361  4.56674  3.40757  2.85127  3.52239  3.90930  2.95644  4.30764  2.14586  3.82799  4.58906  2.91439  2.69042  2.93784  2.29602  1.95567  2.94426  2.45153  5.99388  4.60631    498 s - - -
          2.68618  4.42225  2.77519  2.73123  3.46354  2.40513  3.72494  3.29354  2.67741  2.69355  4.24690  2.90347  2.73739  3.18146  2.89801  2.37887  2.77519  2.98518  4.58477  3.61503
          0.08991  5.43900  2.50537  0.61958  0.77255  0.75669  0.63340
    260   2.59223  4.14389  3.53908  2.29332  3.26917  3.00510  4.12888  2.83214  2.06801  2.70596  3.80745  2.65680  2.40321  3.30965  3.41417  3.12634  2.78447  3.44679  5.65908  3.49654    499 k - - -
          2.68618  4.42225  2.77519  2.73123  3.46354  2.40513  3.72494  3.29354  2.67741  2.69355  4.24690  2.90347  2.73739  3.18146  2.89801  2.37887  2.77519  2.98518  4.58477  3.61503
          0.00474  5.35383        *  0.61958  0.77255  0.00000        *
//
```
