## Supplementary_Files_1-154 for "Mosaic origin of the eukaryotic kinetochore": plk4_fl.hmm

```
HMMER3/f [3.1b1 | May 2013]
NAME  plk4_orths_v3_fl
LENG  790
ALPH  amino
RF    no
MM    no
CONS  yes
CS    no
MAP   yes
DATE  Tue Aug  1 14:05:03 2017
NSEQ  35
EFFN  3.217163
CKSUM 3737856459
STATS LOCAL MSV      -12.6857  0.69624
STATS LOCAL VITERBI  -13.3793  0.69624
STATS LOCAL FORWARD   -5.9357  0.69624
HMM          A        C        D        E        F        G        H        I        K        L        M        N        P        Q        R        S        T        V        W        Y   
            m->m     m->i     m->d     i->m     i->i     d->m     d->d
  COMPO   2.60274  4.32933  2.94552  2.60380  3.47626  2.95028  3.54068  2.95275  2.56046  2.51392  3.69014  2.98395  3.26332  2.92083  2.86698  2.53535  2.78990  2.76116  5.00878  3.56176
          2.68676  4.42209  2.77563  2.73082  3.46494  2.40620  3.72206  3.29425  2.67748  2.69403  4.24602  2.90270  2.73757  3.17746  2.89849  2.37808  2.77624  2.98516  4.58651  3.61498
          0.64664  1.12194  1.89346  2.55891  0.08055  0.00000        *
      1   2.76702  3.72970  3.53666  2.97171  3.71078  3.71697  3.95991  2.85721  2.81086  2.27585  2.46690  3.09596  3.15839  2.69062  3.31701  2.22704  2.58422  2.84234  5.13358  3.88523     25 s - - -
          2.68618  4.42225  2.77519  2.73123  3.46354  2.40513  3.72494  3.29354  2.67741  2.69355  4.24690  2.90347  2.73739  3.18146  2.89801  2.37887  2.77519  2.98518  4.58477  3.61503
          0.01355  4.70375  5.42610  0.61958  0.77255  0.76797  0.62353
      2   2.07894  5.03907  2.87120  2.43626  3.39284  3.14927  3.77909  3.72880  2.42573  2.91587  3.48094  2.59999  3.97064  2.91369  3.03301  2.25299  2.60843  3.38305  5.52663  4.17398     26 a - - -
          2.68618  4.42225  2.77519  2.73123  3.46354  2.40513  3.72494  3.29354  2.67741  2.69355  4.24690  2.90347  2.73739  3.18146  2.89801  2.37887  2.77519  2.98518  4.58477  3.61503
          0.01355  4.70375  5.42610  0.61958  0.77255  0.60586  0.78878
      3   2.20677  4.88965  3.24749  2.53635  4.10273  2.98753  3.84836  2.70101  2.50916  2.69858  3.96798  2.79524  3.12789  2.79876  2.92406  2.84636  2.85419  2.46283  5.41053  4.09707     27 a - - -
          2.68618  4.42225  2.77519  2.73123  3.46354  2.40513  3.72494  3.29354  2.67741  2.69355  4.24690  2.90347  2.73739  3.18146  2.89801  2.37887  2.77519  2.98518  4.58477  3.61503
          0.01288  4.75410  5.47645  0.61958  0.77255  0.68280  0.70361
      4   2.49884  3.83684  2.50585  2.51471  4.49958  2.84906  3.76280  3.95893  2.13236  3.48199  3.88516  3.05557  3.41868  2.70085  2.80431  2.10498  3.01250  3.36255  5.65025  3.32770     28 s - - -
          2.68618  4.42225  2.77519  2.73123  3.46354  2.40513  3.72494  3.29354  2.67741  2.69355  4.24690  2.90347  2.73739  3.18146  2.89801  2.37887  2.77519  2.98518  4.58477  3.61503
          0.01288  4.75410  5.47645  0.61958  0.77255  0.57368  0.82884
      5   2.56419  4.23358  4.55515  3.95432  2.79712  3.96224  4.28304  2.05212  3.13200  1.70223  2.77709  4.04614  3.60127  3.96020  3.87519  2.68788  3.05195  2.25308  4.85150  2.88835     29 l - - -
          2.68618  4.42225  2.77519  2.73123  3.46354  2.40513  3.72494  3.29354  2.67741  2.69355  4.24690  2.90347  2.73739  3.18146  2.89801  2.37887  2.77519  2.98518  4.58477  3.61503
          0.01209  4.81685  5.53920  0.61958  0.77255  0.62279  0.76884
      6   2.59652  5.02506  3.26313  2.76343  4.54817  1.64021  3.43984  3.99181  2.78994  3.56323  4.34985  3.06474  3.06346  3.13259  3.25433  1.78044  2.62301  3.57988  5.76472  4.41934     30 g - - -
          2.68618  4.42225  2.77519  2.73123  3.46354  2.40513  3.72494  3.29354  2.67741  2.69355  4.24690  2.90347  2.73739  3.18146  2.89801  2.37887  2.77519  2.98518  4.58477  3.61503
          0.01209  4.81685  5.53920  0.61958  0.77255  0.62279  0.76884
      7   2.40563  4.15795  2.46743  1.94000  4.61321  3.22727  3.77712  4.08884  2.51966  3.58251  4.32883  2.59197  3.22814  2.87898  3.01022  2.01254  3.03984  3.29795  5.72575  4.32381     31 e - - -
          2.68623  4.42230  2.77525  2.73128  3.46359  2.40518  3.72500  3.29359  2.67746  2.69360  4.24695  2.90352  2.73745  3.18152  2.89788  2.37878  2.77475  2.98524  4.58482  3.61508
          0.18512  1.80143  5.53920  0.17537  1.82725  0.48143  0.96207
      8   2.87389  5.33851  3.13429  2.49376  4.68323  3.64041  3.80941  4.15114  2.13907  3.63305  4.38454  2.89453  4.03183  2.45331  1.99798  2.15253  2.02535  3.73013  5.76221  4.37678     33 r - - -
          2.68618  4.42225  2.77519  2.73123  3.46354  2.40513  3.72494  3.29354  2.67741  2.69355  4.24690  2.90347  2.73739  3.18146  2.89801  2.37887  2.77519  2.98518  4.58477  3.61503
          0.01163  4.85586  5.57821  0.61958  0.77255  0.53783  0.87711
      9   2.84849  4.33527  4.27469  3.68807  3.08543  3.94391  4.24263  1.51486  3.16999  1.67830  3.44766  3.90986  3.69659  3.79631  3.09410  2.72298  3.08045  2.58488  4.94549  3.75211     34 i - - -
          2.68618  4.42225  2.77519  2.73123  3.46354  2.40513  3.72494  3.29354  2.67741  2.69355  4.24690  2.90347  2.73739  3.18146  2.89801  2.37887  2.77519  2.98518  4.58477  3.61503
          0.01146  4.87065  5.59300  0.61958  0.77255  0.53783  0.87711
     10   2.41789  5.33780  2.87521  1.85630  4.68187  2.89066  3.05513  4.16724  2.41188  3.64261  4.37884  2.87176  3.99595  2.45689  2.60472  2.37151  2.66269  3.72793  5.77095  4.36040     35 e - - -
          2.68618  4.42225  2.77519  2.73123  3.46354  2.40513  3.72494  3.29354  2.67741  2.69355  4.24690  2.90347  2.73739  3.18146  2.89801  2.37887  2.77519  2.98518  4.58477  3.61503
          0.01136  4.87907  5.60141  0.61958  0.77255  0.45453  1.00716
     11   2.28436  5.81732  1.07718  2.04642  5.12725  3.70250  2.93532  4.64085  2.99677  4.10961  4.89504  2.56693  4.23924  3.23644  3.55192  3.14291  3.49159  4.19448  6.24923  4.77369     36 d - - -
          2.68618  4.42225  2.77519  2.73123  3.46354  2.40513  3.72494  3.29354  2.67741  2.69355  4.24690  2.90347  2.73739  3.18146  2.89801  2.37887  2.77519  2.98518  4.58477  3.61503
          0.01097  4.91366  5.63600  0.61958  0.77255  0.48576  0.95510
     12   4.64177  5.72212  5.59686  5.42897  1.20053  5.25819  4.09510  4.33765  5.23946  3.59241  4.89026  4.88247  3.58782  5.02134  5.12900  4.65387  4.85771  4.25451  4.18994  0.67673     37 Y - - -
          2.68618  4.42225  2.77519  2.73123  3.46354  2.40513  3.72494  3.29354  2.67741  2.69355  4.24690  2.90347  2.73739  3.18146  2.89801  2.37887  2.77519  2.98518  4.58477  3.61503
          0.01072  4.93706  5.65941  0.61958  0.77255  0.48576  0.95510
     13   2.85193  5.35751  2.82811  2.01156  4.70086  3.62573  3.09178  3.40796  2.15508  3.66175  4.39876  3.09395  4.01930  2.05485  2.54618  2.29402  2.70687  3.74726  5.79090  4.38159     38 e - - -
          2.68618  4.42225  2.77519  2.73123  3.46354  2.40513  3.72494  3.29354  2.67741  2.69355  4.24690  2.90347  2.73739  3.18146  2.89801  2.37887  2.77519  2.98518  4.58477  3.61503
          0.01072  4.93706  5.65941  0.61958  0.77255  0.48576  0.95510
     14   2.87443  4.34603  3.52360  3.34916  3.10247  3.98000  3.52126  2.11502  3.64495  1.77571  3.46110  3.96804  4.34924  3.86202  3.81954  2.96903  2.87367  1.54873  4.95858  3.76740     39 v - - -
          2.68618  4.42225  2.77519  2.73123  3.46354  2.40513  3.72494  3.29354  2.67741  2.69355  4.24690  2.90347  2.73739  3.18146  2.89801  2.37887  2.77519  2.98518  4.58477  3.61503
          0.01072  4.93706  5.65941  0.61958  0.77255  0.48576  0.95510
     15   2.86301  4.67418  3.26076  3.04624  3.37881  2.85521  3.76354  2.57084  2.45253  1.58488  3.77229  3.48696  4.18885  2.75719  3.39888  2.69647  3.09463  2.95632  4.10622  3.99165     40 l - - -
          2.68618  4.42225  2.77519  2.73123  3.46354  2.40513  3.72494  3.29354  2.67741  2.69355  4.24690  2.90347  2.73739  3.18146  2.89801  2.37887  2.77519  2.98518  4.58477  3.61503
          0.01072  4.93706  5.65941  0.61958  0.77255  0.48576  0.95510
     16   2.47178  5.35968  2.88367  1.72708  4.70337  3.62501  3.02040  4.18838  2.28719  3.66426  3.99004  2.07285  4.01909  2.74187  2.83039  2.64294  2.91252  3.74960  5.79299  4.38282     41 e - - -
          2.68618  4.42225  2.77519  2.73123  3.46354  2.40513  3.72494  3.29354  2.67741  2.69355  4.24690  2.90347  2.73739  3.18146  2.89801  2.37887  2.77519  2.98518  4.58477  3.61503
          0.01072  4.93706  5.65941  0.61958  0.77255  0.48576  0.95510
     17   2.87068  4.42142  4.10066  2.79108  2.90780  3.93083  4.21552  2.56607  3.09858  1.55987  3.16679  3.81739  2.57613  3.69195  3.04468  3.20164  3.10259  2.44753  5.02432  3.19744     42 l - - -
          2.68618  4.42225  2.77519  2.73123  3.46354  2.40513  3.72494  3.29354  2.67741  2.69355  4.24690  2.90347  2.73739  3.18146  2.89801  2.37887  2.77519  2.98518  4.58477  3.61503
          0.01072  4.93706  5.65941  0.61958  0.77255  0.48576  0.95510
     18   3.19828  4.99183  5.74176  5.20482  3.83495  5.18452  5.66108  1.19870  5.08282  0.93857  3.60622  5.33943  5.37859  5.16282  5.13537  4.57001  3.98927  2.07045  5.90129  4.81586     43 l - - -
          2.68618  4.42225  2.77519  2.73123  3.46354  2.40513  3.72494  3.29354  2.67741  2.69355  4.24690  2.90347  2.73739  3.18146  2.89801  2.37887  2.77519  2.98518  4.58477  3.61503
          0.01072  4.93706  5.65941  0.61958  0.77255  0.48576  0.95510
     19   4.39959  5.95619  5.24550  5.29191  6.21635  0.08272  6.21469  6.17990  5.58300  5.62645  6.68593  5.41443  5.34882  5.83017  5.60165  4.61425  4.94091  5.52382  6.93638  6.38595     44 G - - -
          2.68618  4.42225  2.77519  2.73123  3.46354  2.40513  3.72494  3.29354  2.67741  2.69355  4.24690  2.90347  2.73739  3.18146  2.89801  2.37887  2.77519  2.98518  4.58477  3.61503
          0.01072  4.93706  5.65941  0.61958  0.77255  0.48576  0.95510
     20   3.10221  5.52090  3.39024  2.41962  4.92025  3.83009  3.91565  4.35442  1.52528  3.79508  4.56881  3.30200  4.20783  2.50116  1.46495  2.67060  3.00503  3.94515  5.87570  4.55399     45 r - - -
          2.68618  4.42225  2.77519  2.73123  3.46354  2.40513  3.72494  3.29354  2.67741  2.69355  4.24690  2.90347  2.73739  3.18146  2.89801  2.37887  2.77519  2.98518  4.58477  3.61503
          0.01072  4.93706  5.65941  0.61958  0.77255  0.48576  0.95510
     21   4.39959  5.95619  5.24550  5.29191  6.21635  0.08272  6.21469  6.17990  5.58300  5.62645  6.68593  5.41443  5.34882  5.83017  5.60165  4.61425  4.94091  5.52382  6.93638  6.38595     46 G - - -
          2.68618  4.42225  2.77519  2.73123  3.46354  2.40513  3.72494  3.29354  2.67741  2.69355  4.24690  2.90347  2.73739  3.18146  2.89801  2.37887  2.77519  2.98518  4.58477  3.61503
          0.01072  4.93706  5.65941  0.61958  0.77255  0.48576  0.95510
     22   1.25336  4.73071  4.55350  4.34565  5.35885  1.11418  5.27860  4.84146  4.40820  4.51117  5.27135  4.17547  4.34068  4.59886  4.62138  1.60040  3.34975  4.03660  6.68094  5.56318     47 g - - -
          2.68618  4.42225  2.77519  2.73123  3.46354  2.40513  3.72494  3.29354  2.67741  2.69355  4.24690  2.90347  2.73739  3.18146  2.89801  2.37887  2.77519  2.98518  4.58477  3.61503
          0.01072  4.93706  5.65941  0.61958  0.77255  0.48576  0.95510
     23   2.86012  4.60851  4.29593  3.88054  0.93997  2.37199  4.63311  3.52122  3.84669  3.24801  4.14654  4.00153  4.34787  4.08836  4.08809  2.46675  2.39016  3.21248  5.53840  4.28001     48 f - - -
          2.68618  4.42225  2.77519  2.73123  3.46354  2.40513  3.72494  3.29354  2.67741  2.69355  4.24690  2.90347  2.73739  3.18146  2.89801  2.37887  2.77519  2.98518  4.58477  3.61503
          0.01072  4.93706  5.65941  0.61958  0.77255  0.48576  0.95510
     24   0.89276  4.72685  4.57583  4.37168  5.35171  1.38490  5.29087  4.83174  4.42964  4.50494  5.26722  4.18533  4.34209  4.61713  4.63498  1.85336  3.34981  4.03101  6.67806  5.56356     49 a - - -
          2.68618  4.42225  2.77519  2.73123  3.46354  2.40513  3.72494  3.29354  2.67741  2.69355  4.24690  2.90347  2.73739  3.18146  2.89801  2.37887  2.77519  2.98518  4.58477  3.61503
          0.01072  4.93706  5.65941  0.61958  0.77255  0.48576  0.95510
     25   2.85455  2.50352  3.03344  2.42700  3.02591  3.20988  3.48303  3.70188  2.42552  2.89829  4.12076  3.21970  4.07705  2.50132  2.82172  2.71484  2.67335  2.68970  5.55342  4.21959     50 k - - -
          2.68618  4.42225  2.77519  2.73123  3.46354  2.40513  3.72494  3.29354  2.67741  2.69355  4.24690  2.90347  2.73739  3.18146  2.89801  2.37887  2.77519  2.98518  4.58477  3.61503
          0.01072  4.93706  5.65941  0.61958  0.77255  0.48576  0.95510
     26   3.82247  5.19816  5.54936  5.33273  4.62468  4.80598  6.05230  2.59028  5.25011  3.18319  4.50644  5.35768  5.37741  5.57337  5.36178  4.46255  4.19723  0.27442  6.52446  5.31160     51 V - - -
          2.68618  4.42225  2.77519  2.73123  3.46354  2.40513  3.72494  3.29354  2.67741  2.69355  4.24690  2.90347  2.73739  3.18146  2.89801  2.37887  2.77519  2.98518  4.58477  3.61503
          0.01072  4.93706  5.65941  0.61958  0.77255  0.48576  0.95510
     27   3.45909  3.08341  4.98635  4.48769  2.31248  4.49097  3.15474  3.28997  4.31790  2.93384  3.94762  4.42394  4.83687  4.40304  4.37588  3.80953  3.68807  2.60003  4.46085  0.79635     52 y - - -
          2.68618  4.42225  2.77519  2.73123  3.46354  2.40513  3.72494  3.29354  2.67741  2.69355  4.24690  2.90347  2.73739  3.18146  2.89801  2.37887  2.77519  2.98518  4.58477  3.61503
          0.01072  4.93706  5.65941  0.61958  0.77255  0.48576  0.95510
     28   2.59606  5.40402  3.40393  2.59955  4.75497  3.82083  3.92202  4.17559  1.74242  2.73365  4.46239  3.31058  4.19891  3.03849  1.33613  2.82146  3.27958  3.80171  5.79838  4.48454     53 r - - -
          2.68618  4.42225  2.77519  2.73123  3.46354  2.40513  3.72494  3.29354  2.67741  2.69355  4.24690  2.90347  2.73739  3.18146  2.89801  2.37887  2.77519  2.98518  4.58477  3.61503
          0.01072  4.93706  5.65941  0.61958  0.77255  0.48576  0.95510
     29   0.77007  4.61340  4.40620  3.93232  4.15411  2.60367  4.70413  2.55671  3.85757  3.17215  4.11275  4.05958  4.39246  4.11630  4.10731  3.16252  3.27819  2.49994  5.65300  4.45767     54 a - - -
          2.68618  4.42225  2.77519  2.73123  3.46354  2.40513  3.72494  3.29354  2.67741  2.69355  4.24690  2.90347  2.73739  3.18146  2.89801  2.37887  2.77519  2.98518  4.58477  3.61503
          0.01072  4.93706  5.65941  0.61958  0.77255  0.48576  0.95510
     30   2.85798  5.22941  3.16689  2.30111  3.89685  3.65381  3.84467  3.72317  1.84103  3.51115  4.28451  3.14569  4.04537  2.47131  2.06751  2.84888  2.71529  2.54484  5.69328  3.75215     55 k - - -
          2.68618  4.42225  2.77519  2.73123  3.46354  2.40513  3.72494  3.29354  2.67741  2.69355  4.24690  2.90347  2.73739  3.18146  2.89801  2.37887  2.77519  2.98518  4.58477  3.61503
          0.01072  4.93706  5.65941  0.61958  0.77255  0.48576  0.95510
     31   2.85436  2.50526  2.81906  2.59368  4.55999  3.64392  3.12736  4.01673  2.59453  3.54475  4.31054  2.56514  3.57597  2.95295  2.66262  1.76080  2.67237  3.62451  5.71718  4.33412     56 s - - -
          2.68618  4.42225  2.77519  2.73123  3.46354  2.40513  3.72494  3.29354  2.67741  2.69355  4.24690  2.90347  2.73739  3.18146  2.89801  2.37887  2.77519  2.98518  4.58477  3.61503
          0.04510  4.93706  3.29904  0.61958  0.77255  0.48576  0.95510
     32   2.84230  5.05745  2.75588  2.38741  4.29994  3.67012  3.87231  2.27555  2.33513  2.49576  4.12691  3.19715  4.06005  2.82606  2.33602  2.87250  2.67654  2.74973  5.55671  4.21856     57 i - - -
          2.68606  4.42205  2.77506  2.73125  3.46376  2.40506  3.72477  3.29376  2.67706  2.69344  4.24712  2.90351  2.73712  3.18145  2.89823  2.37897  2.77542  2.98541  4.58499  3.61525
          0.25876  1.49440  5.62541  0.96235  0.48126  0.43615  1.03993
     33   2.40150  5.02979  3.27173  2.52333  3.74128  3.34544  3.10631  3.09276  2.38784  2.59044  4.10260  2.87007  4.08162  2.80706  2.95855  2.18048  2.67514  3.20576  3.98506  3.67165     61 s - - -
          2.68618  4.42225  2.77519  2.73123  3.46354  2.40513  3.72494  3.29354  2.67741  2.69355  4.24690  2.90347  2.73739  3.18146  2.89801  2.37887  2.77519  2.98518  4.58477  3.61503
          0.01072  4.93706  5.65941  0.61958  0.77255  0.48576  0.95510
     34   2.50599  5.10945  2.98335  2.67661  4.01651  3.32004  3.88946  3.80717  2.67840  3.39251  4.19307  2.72867  4.07088  3.02877  3.14863  1.97430  1.58209  3.46406  5.61794  3.66042     62 t - - -
          2.68618  4.42225  2.77519  2.73123  3.46354  2.40513  3.72494  3.29354  2.67741  2.69355  4.24690  2.90347  2.73739  3.18146  2.89801  2.37887  2.77519  2.98518  4.58477  3.61503
          0.01072  4.93706  5.65941  0.61958  0.77255  0.48576  0.95510
     35   2.51306  5.33832  3.12273  2.59153  4.67086  1.61307  3.48738  4.13896  1.92664  3.63924  4.39477  2.86337  4.05549  2.61128  3.06030  2.70322  2.90796  3.72490  5.78674  4.39427     63 g - - -
          2.68618  4.42225  2.77519  2.73123  3.46354  2.40513  3.72494  3.29354  2.67741  2.69355  4.24690  2.90347  2.73739  3.18146  2.89801  2.37887  2.77519  2.98518  4.58477  3.61503
          0.01072  4.93706  5.65941  0.61958  0.77255  0.48576  0.95510
     36   2.67367  5.28888  3.13198  2.19717  4.60459  3.63807  3.82769  3.68346  2.02606  2.52498  4.33751  2.94910  3.58297  2.25441  2.43607  2.82977  2.70335  3.03166  5.73919  4.34758     64 k - - -
          2.68618  4.42225  2.77519  2.73123  3.46354  2.40513  3.72494  3.29354  2.67741  2.69355  4.24690  2.90347  2.73739  3.18146  2.89801  2.37887  2.77519  2.98518  4.58477  3.61503
          0.01072  4.93706  5.65941  0.61958  0.77255  0.48576  0.95510
     37   2.85226  5.35280  2.78281  1.56457  4.69333  3.23447  2.91838  4.17632  2.39295  3.46275  4.39476  2.57912  3.16848  2.91262  3.04406  2.44015  3.08354  3.35458  5.78808  3.78380     65 e - - -
          2.68618  4.42225  2.77519  2.73123  3.46354  2.40513  3.72494  3.29354  2.67741  2.69355  4.24690  2.90347  2.73739  3.18146  2.89801  2.37887  2.77519  2.98518  4.58477  3.61503
          0.01072  4.93706  5.65941  0.61958  0.77255  0.48576  0.95510
     38   3.30813  4.63870  5.19386  4.61285  3.62029  4.56576  4.92202  2.36499  4.44528  2.04230  2.77392  4.68777  4.87242  4.58371  4.50315  3.89588  3.54239  0.77204  5.36179  3.17498     66 v - - -
          2.68618  4.42225  2.77519  2.73123  3.46354  2.40513  3.72494  3.29354  2.67741  2.69355  4.24690  2.90347  2.73739  3.18146  2.89801  2.37887  2.77519  2.98518  4.58477  3.61503
          0.01072  4.93706  5.65941  0.61958  0.77255  0.48576  0.95510
     39   0.29500  4.83562  4.68694  4.62374  5.46283  2.86861  5.50879  4.90611  4.73253  4.64223  5.44916  4.35916  4.46526  4.90371  4.85087  3.14135  3.50369  4.13519  6.76778  5.71728     67 A - - -
          2.68618  4.42225  2.77519  2.73123  3.46354  2.40513  3.72494  3.29354  2.67741  2.69355  4.24690  2.90347  2.73739  3.18146  2.89801  2.37887  2.77519  2.98518  4.58477  3.61503
          0.01072  4.93706  5.65941  0.61958  0.77255  0.48576  0.95510
     40   2.76164  4.88237  5.65856  5.15602  4.13417  5.13833  5.74784  0.64965  5.06107  2.14031  3.91174  5.28957  5.39368  5.26802  5.18872  4.53619  3.89957  1.78342  6.12169  4.93773     68 I - - -
          2.68618  4.42225  2.77519  2.73123  3.46354  2.40513  3.72494  3.29354  2.67741  2.69355  4.24690  2.90347  2.73739  3.18146  2.89801  2.37887  2.77519  2.98518  4.58477  3.61503
          0.01072  4.93706  5.65941  0.61958  0.77255  0.48576  0.95510
     41   4.41716  6.14194  4.66096  4.19739  5.81048  4.62993  4.90186  5.37565  0.19709  4.73546  5.73293  4.53155  5.13122  4.10203  3.30098  4.45085  4.63165  5.05641  6.47424  5.52938     69 K - - -
          2.68618  4.42225  2.77519  2.73123  3.46354  2.40513  3.72494  3.29354  2.67741  2.69355  4.24690  2.90347  2.73739  3.18146  2.89801  2.37887  2.77519  2.98518  4.58477  3.61503
          0.01072  4.93706  5.65941  0.61958  0.77255  0.48576  0.95510
     42   2.90405  4.36491  4.41628  3.82479  3.46525  4.01764  4.32242  2.40290  2.91198  2.26378  1.69050  4.01488  4.38382  3.90468  3.02008  3.30806  2.97664  1.67903  4.98561  3.79701     70 v - - -
          2.68618  4.42225  2.77519  2.73123  3.46354  2.40513  3.72494  3.29354  2.67741  2.69355  4.24690  2.90347  2.73739  3.18146  2.89801  2.37887  2.77519  2.98518  4.58477  3.61503
          0.01072  4.93706  5.65941  0.61958  0.77255  0.48576  0.95510
     43   3.85035  5.04147  5.92856  5.43837  4.10640  5.44902  6.07714  0.56110  5.36617  2.26071  3.14031  5.60461  5.60985  5.50853  5.47087  4.87577  4.09824  1.76111  6.27184  5.14663     71 I - - -
          2.68618  4.42225  2.77519  2.73123  3.46354  2.40513  3.72494  3.29354  2.67741  2.69355  4.24690  2.90347  2.73739  3.18146  2.89801  2.37887  2.77519  2.98518  4.58477  3.61503
          0.01038  4.96908  5.69143  0.61958  0.77255  0.48576  0.95510
     44   3.38563  5.94777  0.70657  2.65984  5.27030  3.77640  4.23073  4.78566  3.13665  4.25749  5.07051  3.23816  3.00496  2.66150  3.17587  3.28828  3.65659  4.34561  6.39713  4.92143     72 d - - -
          2.68618  4.42225  2.77519  2.73123  3.46354  2.40513  3.72494  3.29354  2.67741  2.69355  4.24690  2.90347  2.73739  3.18146  2.89801  2.37887  2.77519  2.98518  4.58477  3.61503
          0.04551  4.96908  3.28228  0.61958  0.77255  0.48576  0.95510
     45   3.72941  5.79405  4.32306  3.48272  5.31250  4.31401  4.13206  4.60574  0.51400  3.98792  3.75232  3.82997  4.64289  3.26096  2.24603  3.71647  3.85620  4.30499  5.99667  4.88725     73 K - - -
          2.68618  4.42225  2.77519  2.73123  3.46354  2.40513  3.72494  3.29354  2.67741  2.69355  4.24690  2.90347  2.73739  3.18146  2.89801  2.37887  2.77519  2.98518  4.58477  3.61503
          0.06920  4.93432  2.81905  0.61958  0.77255  0.57507  0.82706
     46   2.41341  5.32367  3.12239  2.43319  4.66126  3.44011  3.17574  4.13222  1.65451  2.81443  4.36863  3.10309  4.02102  2.37244  2.31673  2.66115  3.08430  3.71080  5.75519  4.36303     74 k - - -
          2.68618  4.42225  2.77519  2.73123  3.46354  2.40513  3.72494  3.29354  2.67741  2.69355  4.24690  2.90347  2.73739  3.18146  2.89801  2.37887  2.77519  2.98518  4.58477  3.61503
          0.01139  4.87651  5.59886  0.61958  0.77255  0.70227  0.68411
     47   2.10093  5.11277  2.94957  2.62784  4.37655  3.02237  3.84488  3.80759  2.02746  2.13896  4.17836  3.15642  4.03639  2.73917  3.09613  2.33280  3.06346  3.08839  5.60022  4.24621     75 k - - -
          2.68618  4.42225  2.77519  2.73123  3.46354  2.40513  3.72494  3.29354  2.67741  2.69355  4.24690  2.90347  2.73739  3.18146  2.89801  2.37887  2.77519  2.98518  4.58477  3.61503
          0.01139  4.87651  5.59886  0.61958  0.77255  0.70227  0.68411
     48   2.80273  4.35264  4.57330  3.97833  3.39907  4.06497  4.38035  2.35261  3.82618  1.55865  1.67265  4.11550  3.52963  3.18871  3.94411  3.36352  3.15874  2.24054  4.96572  3.79080     76 l - - -
          2.68618  4.42225  2.77519  2.73123  3.46354  2.40513  3.72494  3.29354  2.67741  2.69355  4.24690  2.90347  2.73739  3.18146  2.89801  2.37887  2.77519  2.98518  4.58477  3.61503
          0.07957  4.87651  2.67567  0.61958  0.77255  0.56091  0.84557
     49   2.66562  5.06078  3.19502  2.45983  3.72970  3.64126  3.08359  3.10525  2.23547  2.83809  4.12792  3.16172  4.03156  2.24611  2.38564  2.84186  2.78016  3.13708  5.55487  3.00171     77 k - - -
          2.68618  4.42225  2.77519  2.73123  3.46354  2.40513  3.72494  3.29354  2.67741  2.69355  4.24690  2.90347  2.73739  3.18146  2.89801  2.37887  2.77519  2.98518  4.58477  3.61503
          0.01172  4.84844  5.57079  0.61958  0.77255  0.44801  1.01859
     50   2.35074  5.34749  2.56418  2.54888  4.68675  3.34064  3.81422  4.16847  1.90412  3.65017  4.38981  2.89688  4.01997  2.42463  2.66335  2.65691  2.15139  3.73503  5.78355  3.49090     78 k - - -
          2.68618  4.42225  2.77519  2.73123  3.46354  2.40513  3.72494  3.29354  2.67741  2.69355  4.24690  2.90347  2.73739  3.18146  2.89801  2.37887  2.77519  2.98518  4.58477  3.61503
          0.01073  4.93617  5.65851  0.61958  0.77255  0.57059  0.83285
     51   1.86338  5.28320  2.92512  2.57637  4.59699  3.63776  3.41085  4.06112  1.95068  3.57502  3.61191  3.11870  4.03059  2.41570  3.06231  2.13857  2.90614  3.23249  5.73527  4.34449     79 a - - -
          2.68618  4.42225  2.77519  2.73123  3.46354  2.40513  3.72494  3.29354  2.67741  2.69355  4.24690  2.90347  2.73739  3.18146  2.89801  2.37887  2.77519  2.98518  4.58477  3.61503
          0.01073  4.93617  5.65851  0.61958  0.77255  0.57059  0.83285
     52   2.63891  5.36506  2.39797  2.31157  4.70772  1.98511  3.82004  4.19231  2.30418  3.66928  4.40657  2.87791  4.02559  2.50647  2.83767  2.36205  2.88853  3.75444  5.79897  3.80031     80 g - - -
          2.68618  4.42225  2.77519  2.73123  3.46354  2.40513  3.72494  3.29354  2.67741  2.69355  4.24690  2.90347  2.73739  3.18146  2.89801  2.37887  2.77519  2.98518  4.58477  3.61503
          0.01058  4.94953  5.67188  0.61958  0.77255  0.57059  0.83285
     53   2.13430  4.69452  3.27580  2.81933  3.84727  3.81637  4.06594  3.21216  3.03280  1.81744  1.90434  2.71189  4.20442  3.34821  3.41909  3.05945  3.11588  2.97432  5.26607  4.01408     81 l - - -
          2.68618  4.42225  2.77519  2.73123  3.46354  2.40513  3.72494  3.29354  2.67741  2.69355  4.24690  2.90347  2.73739  3.18146  2.89801  2.37887  2.77519  2.98518  4.58477  3.61503
          0.01058  4.94953  5.67188  0.61958  0.77255  0.43615  1.03993
     54   2.36400  4.72664  3.58875  2.48946  3.88428  3.81424  4.05075  2.91214  2.74313  2.94781  3.82294  3.47667  4.19723  3.05075  3.39153  2.81356  2.20255  1.78743  5.29118  2.75551     82 v - - -
          2.68618  4.42225  2.77519  2.73123  3.46354  2.40513  3.72494  3.29354  2.67741  2.69355  4.24690  2.90347  2.73739  3.18146  2.89801  2.37887  2.77519  2.98518  4.58477  3.61503
          0.01024  4.98202  5.70437  0.61958  0.77255  0.48576  0.95510
     55   2.64139  5.37619  2.74683  2.39020  3.78258  3.16434  3.40978  4.20514  2.35966  3.68093  4.41719  2.34557  4.03594  2.01342  2.60357  2.37579  2.64072  3.76617  5.80958  4.39935     83 q - - -
          2.68618  4.42225  2.77519  2.73123  3.46354  2.40513  3.72494  3.29354  2.67741  2.69355  4.24690  2.90347  2.73739  3.18146  2.89801  2.37887  2.77519  2.98518  4.58477  3.61503
          0.01024  4.98202  5.70437  0.61958  0.77255  0.48576  0.95510
     56   4.12039  6.06171  4.90365  3.82998  5.77661  4.56491  4.24377  4.97887  1.51875  4.25236  5.17237  4.08263  4.86325  3.37067  0.56139  4.08552  4.17677  4.69260  6.14587  5.14461     84 R - - -
          2.68618  4.42225  2.77519  2.73123  3.46354  2.40513  3.72494  3.29354  2.67741  2.69355  4.24690  2.90347  2.73739  3.18146  2.89801  2.37887  2.77519  2.98518  4.58477  3.61503
          0.01024  4.98202  5.70437  0.61958  0.77255  0.48576  0.95510
     57   3.83942  5.02573  5.93788  5.47048  4.24935  5.47424  6.19114  1.86262  5.41118  1.99841  3.97645  5.63620  5.65650  5.61584  5.55194  4.91558  4.09538  0.53606  6.41970  5.24199     85 V - - -
          2.68618  4.42225  2.77519  2.73123  3.46354  2.40513  3.72494  3.29354  2.67741  2.69355  4.24690  2.90347  2.73739  3.18146  2.89801  2.37887  2.77519  2.98518  4.58477  3.61503
          0.01024  4.98202  5.70437  0.61958  0.77255  0.48576  0.95510
     58   2.48954  3.61846  3.15963  2.42979  4.59494  3.66021  3.37625  3.65802  2.16350  3.57594  4.33772  2.93778  4.05258  2.13100  1.96827  2.85272  2.79781  3.46585  4.10578  4.35570     86 r - - -
          2.68618  4.42225  2.77519  2.73123  3.46354  2.40513  3.72494  3.29354  2.67741  2.69355  4.24690  2.90347  2.73739  3.18146  2.89801  2.37887  2.77519  2.98518  4.58477  3.61503
          0.01024  4.98202  5.70437  0.61958  0.77255  0.48576  0.95510
     59   2.73182  5.32130  3.16145  2.60690  4.64197  3.66739  3.85448  4.10587  2.51710  3.06593  4.37183  1.62665  4.06082  2.19561  2.59741  2.52618  2.51097  3.69948  5.76884  4.38049     87 n - - -
          2.68618  4.42225  2.77519  2.73123  3.46354  2.40513  3.72494  3.29354  2.67741  2.69355  4.24690  2.90347  2.73739  3.18146  2.89801  2.37887  2.77519  2.98518  4.58477  3.61503
          0.01024  4.98202  5.70437  0.61958  0.77255  0.48576  0.95510
     60   4.51509  6.44462  3.64511  0.15694  6.04282  4.46420  5.31078  5.82134  4.40925  5.25975  6.32599  4.24936  5.14376  4.59294  4.84787  4.44803  4.86747  5.42200  6.92464  5.88608     88 E - - -
          2.68618  4.42225  2.77519  2.73123  3.46354  2.40513  3.72494  3.29354  2.67741  2.69355  4.24690  2.90347  2.73739  3.18146  2.89801  2.37887  2.77519  2.98518  4.58477  3.61503
          0.01024  4.98202  5.70437  0.61958  0.77255  0.48576  0.95510
     61   3.56443  3.52226  5.62870  5.10390  4.08926  5.02525  5.56044  1.30492  4.98528  2.41822  2.91651  5.18483  5.29569  5.17362  5.07189  4.40252  3.81284  0.87684  5.95734  4.76514     89 v - - -
          2.68618  4.42225  2.77519  2.73123  3.46354  2.40513  3.72494  3.29354  2.67741  2.69355  4.24690  2.90347  2.73739  3.18146  2.89801  2.37887  2.77519  2.98518  4.58477  3.61503
          0.01024  4.98202  5.70437  0.61958  0.77255  0.48576  0.95510
     62   2.41060  5.31011  3.14838  1.50388  4.62624  3.32318  3.84857  4.09125  2.31536  3.19619  4.35941  3.13765  4.05113  2.25516  3.07998  2.85090  2.71931  2.94336  5.76080  4.36909     90 e - - -
          2.68618  4.42225  2.77519  2.73123  3.46354  2.40513  3.72494  3.29354  2.67741  2.69355  4.24690  2.90347  2.73739  3.18146  2.89801  2.37887  2.77519  2.98518  4.58477  3.61503
          0.01024  4.98202  5.70437  0.61958  0.77255  0.48576  0.95510
     63   2.92146  4.72485  5.34588  4.79587  3.92535  4.75811  5.22596  0.85448  4.65855  1.80623  3.79467  4.89192  5.07030  4.84364  4.75494  4.10971  2.69481  1.96434  5.69598  4.51433     91 i - - -
          2.68618  4.42225  2.77519  2.73123  3.46354  2.40513  3.72494  3.29354  2.67741  2.69355  4.24690  2.90347  2.73739  3.18146  2.89801  2.37887  2.77519  2.98518  4.58477  3.61503
          0.01024  4.98202  5.70437  0.61958  0.77255  0.48576  0.95510
     64   3.21638  5.12766  3.76172  3.20853  3.95095  4.03271  0.91025  3.65673  2.83536  2.80979  3.38387  3.64112  4.41762  2.71001  3.12874  3.32040  3.43501  3.43764  5.37831  3.98658     92 h - - -
          2.68618  4.42225  2.77519  2.73123  3.46354  2.40513  3.72494  3.29354  2.67741  2.69355  4.24690  2.90347  2.73739  3.18146  2.89801  2.37887  2.77519  2.98518  4.58477  3.61503
          0.01024  4.98202  5.70437  0.61958  0.77255  0.48576  0.95510
     65   2.37781  2.54135  3.49491  2.74903  3.98232  3.78394  4.01047  3.21086  2.52013  2.37773  3.89960  3.40634  4.16875  2.89172  2.98709  1.91599  2.89292  3.10365  3.81698  4.08487     93 s - - -
          2.68618  4.42225  2.77519  2.73123  3.46354  2.40513  3.72494  3.29354  2.67741  2.69355  4.24690  2.90347  2.73739  3.18146  2.89801  2.37887  2.77519  2.98518  4.58477  3.61503
          0.01024  4.98202  5.70437  0.61958  0.77255  0.48576  0.95510
     66   2.87005  5.38089  2.78250  2.01068  4.72618  3.16386  3.47614  3.73330  2.32581  3.68609  4.42162  2.65027  4.03664  1.99319  2.15636  2.67908  2.90048  3.77167  5.81322  4.40234     94 q - - -
          2.68618  4.42225  2.77519  2.73123  3.46354  2.40513  3.72494  3.29354  2.67741  2.69355  4.24690  2.90347  2.73739  3.18146  2.89801  2.37887  2.77519  2.98518  4.58477  3.61503
          0.01024  4.98202  5.70437  0.61958  0.77255  0.48576  0.95510
     67   3.44348  5.36404  5.99506  5.42081  3.59689  5.49301  5.80845  2.47239  5.26540  0.38949  2.94393  5.63662  5.53988  5.17626  5.24114  4.88560  4.34308  2.94092  5.83166  4.88261     95 L - - -
          2.68618  4.42225  2.77519  2.73123  3.46354  2.40513  3.72494  3.29354  2.67741  2.69355  4.24690  2.90347  2.73739  3.18146  2.89801  2.37887  2.77519  2.98518  4.58477  3.61503
          0.01024  4.98202  5.70437  0.61958  0.77255  0.48576  0.95510
     68   2.87815  5.37554  2.76908  2.44969  4.71782  3.65130  2.81216  3.53965  1.43979  3.18155  4.41765  2.75124  4.04458  2.35150  2.85452  2.84237  3.10864  3.76484  5.80818  4.40280     96 k - - -
          2.68618  4.42225  2.77519  2.73123  3.46354  2.40513  3.72494  3.29354  2.67741  2.69355  4.24690  2.90347  2.73739  3.18146  2.89801  2.37887  2.77519  2.98518  4.58477  3.61503
          0.01024  4.98202  5.70437  0.61958  0.77255  0.48576  0.95510
     69   3.93928  5.94788  3.83233  3.52245  4.85662  4.32217  0.49269  4.90282  2.20747  4.29910  5.24672  3.94131  4.81364  3.67553  3.04194  3.92076  4.15321  4.58305  6.00552  4.64457     97 H - - -
          2.68618  4.42225  2.77519  2.73123  3.46354  2.40513  3.72494  3.29354  2.67741  2.69355  4.24690  2.90347  2.73739  3.18146  2.89801  2.37887  2.77519  2.98518  4.58477  3.61503
          0.01024  4.98202  5.70437  0.61958  0.77255  0.48576  0.95510
     70   3.00461  5.49181  2.80594  2.35831  4.84058  3.71694  3.91687  4.31411  2.00577  3.78510  4.54054  3.18420  1.37365  2.69670  2.65210  2.96133  3.23434  3.88636  5.90663  4.51286     98 p - - -
          2.68618  4.42225  2.77519  2.73123  3.46354  2.40513  3.72494  3.29354  2.67741  2.69355  4.24690  2.90347  2.73739  3.18146  2.89801  2.37887  2.77519  2.98518  4.58477  3.61503
          0.01024  4.98202  5.70437  0.61958  0.77255  0.48576  0.95510
     71   2.67336  5.21291  3.20084  2.67177  4.50927  3.68340  2.49693  3.95812  2.68180  3.51649  4.30260  2.01624  4.09171  3.03707  3.15608  1.56137  2.84614  3.58953  5.71144  3.60636     99 s - - -
          2.68618  4.42225  2.77519  2.73123  3.46354  2.40513  3.72494  3.29354  2.67741  2.69355  4.24690  2.90347  2.73739  3.18146  2.89801  2.37887  2.77519  2.98518  4.58477  3.61503
          0.01024  4.98202  5.70437  0.61958  0.77255  0.48576  0.95510
     72   3.85360  5.02322  5.99531  5.55112  4.38334  5.55916  6.38672  0.69537  5.52085  2.45461  4.08626  5.72602  5.73394  5.77277  5.69499  5.02137  4.11385  1.20261  6.60456  5.39125    100 i - - -
          2.68618  4.42225  2.77519  2.73123  3.46354  2.40513  3.72494  3.29354  2.67741  2.69355  4.24690  2.90347  2.73739  3.18146  2.89801  2.37887  2.77519  2.98518  4.58477  3.61503
          0.01024  4.98202  5.70437  0.61958  0.77255  0.48576  0.95510
     73   3.49143  4.80551  5.37469  4.80894  3.73706  4.78214  5.18923  2.24372  4.65353  0.99853  3.58637  4.91282  3.59994  4.78478  4.72054  4.12828  3.72988  1.23200  5.59053  4.45780    101 l - - -
          2.68618  4.42225  2.77519  2.73123  3.46354  2.40513  3.72494  3.29354  2.67741  2.69355  4.24690  2.90347  2.73739  3.18146  2.89801  2.37887  2.77519  2.98518  4.58477  3.61503
          0.01024  4.98202  5.70437  0.61958  0.77255  0.48576  0.95510
     74   2.92007  5.41306  3.15926  1.39997  4.76458  3.68153  2.79320  4.24135  2.09868  3.71208  4.45583  3.01793  4.07533  2.79332  2.33326  2.71349  2.86058  3.80800  5.83330  4.43766    102 e - - -
          2.68618  4.42225  2.77519  2.73123  3.46354  2.40513  3.72494  3.29354  2.67741  2.69355  4.24690  2.90347  2.73739  3.18146  2.89801  2.37887  2.77519  2.98518  4.58477  3.61503
          0.01024  4.98202  5.70437  0.61958  0.77255  0.48576  0.95510
     75   4.13429  5.35197  6.07342  5.47771  2.57188  5.48772  5.74299  2.79322  5.33204  0.57891  2.20482  5.65211  5.51441  5.16548  5.25019  4.86918  4.33164  2.28971  5.74243  4.78315    103 L - - -
          2.68618  4.42225  2.77519  2.73123  3.46354  2.40513  3.72494  3.29354  2.67741  2.69355  4.24690  2.90347  2.73739  3.18146  2.89801  2.37887  2.77519  2.98518  4.58477  3.61503
          0.01024  4.98202  5.70437  0.61958  0.77255  0.48576  0.95510
     76   2.85161  4.58447  3.98222  2.83819  3.55149  3.97403  3.49485  2.35576  3.34909  2.77548  3.69323  3.78022  4.35351  3.64849  3.64015  3.24601  3.20102  2.73191  5.05302  1.13697    104 y - - -
          2.68618  4.42225  2.77519  2.73123  3.46354  2.40513  3.72494  3.29354  2.67741  2.69355  4.24690  2.90347  2.73739  3.18146  2.89801  2.37887  2.77519  2.98518  4.58477  3.61503
          0.01024  4.98202  5.70437  0.61958  0.77255  0.48576  0.95510
     77   2.72279  5.37853  2.34615  2.16998  4.72117  3.03163  2.98889  4.20575  2.36273  3.35311  4.42005  2.27186  4.03903  2.93086  2.85879  2.83542  2.05765  3.76791  5.81243  4.40238    105 t - - -
          2.68618  4.42225  2.77519  2.73123  3.46354  2.40513  3.72494  3.29354  2.67741  2.69355  4.24690  2.90347  2.73739  3.18146  2.89801  2.37887  2.77519  2.98518  4.58477  3.61503
          0.01024  4.98202  5.70437  0.61958  0.77255  0.48576  0.95510
     78   2.50279  2.89702  3.57125  3.77830  2.61486  3.99797  3.55598  2.62651  3.65720  2.56359  3.48345  3.98246  4.36738  3.29658  3.83473  2.66237  2.89491  2.19598  3.92522  1.96604    106 y - - -
          2.68618  4.42225  2.77519  2.73123  3.46354  2.40513  3.72494  3.29354  2.67741  2.69355  4.24690  2.90347  2.73739  3.18146  2.89801  2.37887  2.77519  2.98518  4.58477  3.61503
          0.01024  4.98202  5.70437  0.61958  0.77255  0.48576  0.95510
     79   3.61765  5.06565  5.07669  4.68640  0.51029  3.53210  4.52054  3.36648  4.52136  2.79957  3.15799  4.63234  4.99045  4.64629  4.59660  3.94196  3.91791  3.29391  4.79159  3.18725    107 F - - -
          2.68618  4.42225  2.77519  2.73123  3.46354  2.40513  3.72494  3.29354  2.67741  2.69355  4.24690  2.90347  2.73739  3.18146  2.89801  2.37887  2.77519  2.98518  4.58477  3.61503
          0.01024  4.98202  5.70437  0.61958  0.77255  0.48576  0.95510
     80   2.94497  5.34574  3.20544  1.03922  4.66383  3.71221  3.88925  4.11461  2.45711  3.62795  3.63813  3.19599  4.10744  2.59909  2.84564  2.92470  3.17227  3.25523  5.78448  4.41414    108 e - - -
          2.68618  4.42225  2.77519  2.73123  3.46354  2.40513  3.72494  3.29354  2.67741  2.69355  4.24690  2.90347  2.73739  3.18146  2.89801  2.37887  2.77519  2.98518  4.58477  3.61503
          0.01024  4.98202  5.70437  0.61958  0.77255  0.48576  0.95510
     81   3.82819  6.64953  0.46884  2.11355  5.88147  3.84097  4.52209  5.49714  3.73437  4.91694  5.84950  3.27647  4.54926  3.14551  4.47472  3.62826  4.15310  5.00493  7.06103  5.40738    109 D - - -
          2.68618  4.42225  2.77519  2.73123  3.46354  2.40513  3.72494  3.29354  2.67741  2.69355  4.24690  2.90347  2.73739  3.18146  2.89801  2.37887  2.77519  2.98518  4.58477  3.61503
          0.01024  4.98202  5.70437  0.61958  0.77255  0.48576  0.95510
     82   1.97708  5.37547  2.08707  2.43462  4.06887  3.31824  3.11304  4.19208  2.58796  3.67694  4.41949  2.58293  4.04806  2.75251  3.08101  2.00772  3.11501  3.76131  5.81337  4.40576    110 a - - -
          2.68618  4.42225  2.77519  2.73123  3.46354  2.40513  3.72494  3.29354  2.67741  2.69355  4.24690  2.90347  2.73739  3.18146  2.89801  2.37887  2.77519  2.98518  4.58477  3.61503
          0.01024  4.98202  5.70437  0.61958  0.77255  0.48576  0.95510
     83   2.91645  5.43460  2.22201  2.13224  4.77741  2.90741  3.62839  4.26576  2.34512  3.73844  4.47815  1.74100  4.06665  2.96668  2.42363  2.68560  3.15000  3.82447  5.86590  4.44958    111 n - - -
          2.68618  4.42225  2.77519  2.73123  3.46354  2.40513  3.72494  3.29354  2.67741  2.69355  4.24690  2.90347  2.73739  3.18146  2.89801  2.37887  2.77519  2.98518  4.58477  3.61503
          0.01024  4.98202  5.70437  0.61958  0.77255  0.48576  0.95510
     84   2.64685  4.25754  3.55877  2.99846  2.95740  3.22239  2.69893  3.30609  2.97219  2.98996  3.86157  2.09239  4.19316  3.29633  3.37669  2.74055  3.12158  3.05622  5.30494  1.91026    112 y - - -
          2.68618  4.42225  2.77519  2.73123  3.46354  2.40513  3.72494  3.29354  2.67741  2.69355  4.24690  2.90347  2.73739  3.18146  2.89801  2.37887  2.77519  2.98518  4.58477  3.61503
          0.01024  4.98202  5.70437  0.61958  0.77255  0.48576  0.95510
     85   2.90166  4.30051  4.71463  4.10946  3.09670  4.05465  4.38031  2.21653  3.92673  2.26246  3.08079  4.16594  4.41951  3.39914  3.98836  2.79499  2.82545  1.25892  4.92117  2.79332    113 v - - -
          2.68618  4.42225  2.77519  2.73123  3.46354  2.40513  3.72494  3.29354  2.67741  2.69355  4.24690  2.90347  2.73739  3.18146  2.89801  2.37887  2.77519  2.98518  4.58477  3.61503
          0.01024  4.98202  5.70437  0.61958  0.77255  0.48576  0.95510
     86   3.25379  5.59716  4.92057  4.80456  2.97892  4.67081  4.43338  4.37628  4.69886  3.77564  5.03480  4.70707  5.23946  4.87818  4.78235  4.21226  4.47535  4.20253  4.64178  0.30400    114 Y - - -
          2.68618  4.42225  2.77519  2.73123  3.46354  2.40513  3.72494  3.29354  2.67741  2.69355  4.24690  2.90347  2.73739  3.18146  2.89801  2.37887  2.77519  2.98518  4.58477  3.61503
          0.01024  4.98202  5.70437  0.61958  0.77255  0.48576  0.95510
     87   4.41613  5.56569  6.36112  5.77718  3.57178  5.88331  6.12367  2.19977  5.65241  0.42377  2.36735  6.05778  5.74700  5.37697  5.53169  5.31751  4.60036  3.09252  5.92010  5.05064    115 L - - -
          2.68618  4.42225  2.77519  2.73123  3.46354  2.40513  3.72494  3.29354  2.67741  2.69355  4.24690  2.90347  2.73739  3.18146  2.89801  2.37887  2.77519  2.98518  4.58477  3.61503
          0.01024  4.98202  5.70437  0.61958  0.77255  0.48576  0.95510
     88   3.19889  4.95162  5.86837  5.40568  4.38929  5.39168  6.15324  1.31600  5.35476  2.52792  4.11884  5.55422  5.61499  5.61874  5.52210  4.82644  4.01840  0.67571  6.48436  5.25319    116 V - - -
          2.68618  4.42225  2.77519  2.73123  3.46354  2.40513  3.72494  3.29354  2.67741  2.69355  4.24690  2.90347  2.73739  3.18146  2.89801  2.37887  2.77519  2.98518  4.58477  3.61503
          0.01024  4.98202  5.70437  0.61958  0.77255  0.48576  0.95510
     89   4.44214  5.60746  6.30031  5.73594  3.55916  5.83879  6.07350  2.83530  5.55672  0.60684  1.35418  6.01442  5.73624  5.34370  5.46020  5.29002  4.63090  3.19429  5.89655  4.99217    117 L - - -
          2.68618  4.42225  2.77519  2.73123  3.46354  2.40513  3.72494  3.29354  2.67741  2.69355  4.24690  2.90347  2.73739  3.18146  2.89801  2.37887  2.77519  2.98518  4.58477  3.61503
          0.01024  4.98202  5.70437  0.61958  0.77255  0.48576  0.95510
     90   4.51509  6.44462  3.64511  0.15694  6.04282  4.46420  5.31078  5.82134  4.40925  5.25975  6.32599  4.24936  5.14376  4.59294  4.84787  4.44803  4.86747  5.42200  6.92464  5.88608    118 E - - -
          2.68618  4.42225  2.77519  2.73123  3.46354  2.40513  3.72494  3.29354  2.67741  2.69355  4.24690  2.90347  2.73739  3.18146  2.89801  2.37887  2.77519  2.98518  4.58477  3.61503
          0.01024  4.98202  5.70437  0.61958  0.77255  0.48576  0.95510
     91   3.06049  4.44318  4.88990  4.28700  2.94089  4.22257  4.51818  2.55574  3.47344  1.24429  2.31669  4.33668  4.56587  4.23474  4.14646  3.53222  3.29014  2.64445  4.99888  1.90875    119 l - - -
          2.68618  4.42225  2.77519  2.73123  3.46354  2.40513  3.72494  3.29354  2.67741  2.69355  4.24690  2.90347  2.73739  3.18146  2.89801  2.37887  2.77519  2.98518  4.58477  3.61503
          0.01024  4.98202  5.70437  0.61958  0.77255  0.48576  0.95510
     92   1.76628  0.48780  5.27185  5.16415  5.23363  3.66975  5.65477  4.37866  4.98802  4.32090  5.23526  4.54891  4.52037  5.14591  4.98798  3.18395  3.51564  3.83323  6.66055  5.58920    120 C - - -
          2.68618  4.42225  2.77519  2.73123  3.46354  2.40513  3.72494  3.29354  2.67741  2.69355  4.24690  2.90347  2.73739  3.18146  2.89801  2.37887  2.77519  2.98518  4.58477  3.61503
          0.01024  4.98202  5.70437  0.61958  0.77255  0.48576  0.95510
     93   2.42684  4.15710  2.71685  1.67046  4.70285  3.31721  2.39768  4.18427  2.25086  3.66677  3.70096  3.11467  3.59836  2.61036  3.06174  2.83429  3.10027  3.75144  5.80083  4.39379    121 e - - -
          2.68618  4.42225  2.77519  2.73123  3.46354  2.40513  3.72494  3.29354  2.67741  2.69355  4.24690  2.90347  2.73739  3.18146  2.89801  2.37887  2.77519  2.98518  4.58477  3.61503
          0.01024  4.98202  5.70437  0.61958  0.77255  0.48576  0.95510
     94   2.88764  5.36306  3.14247  2.58934  4.69803  2.24204  2.85455  4.17268  2.35737  3.66114  4.40782  1.83687  4.05472  2.74698  2.49669  2.55414  3.11778  3.74867  5.79887  3.54981    122 n - - -
          2.68618  4.42225  2.77519  2.73123  3.46354  2.40513  3.72494  3.29354  2.67741  2.69355  4.24690  2.90347  2.73739  3.18146  2.89801  2.37887  2.77519  2.98518  4.58477  3.61503
          0.06587  4.98202  2.86675  0.61958  0.77255  0.48576  0.95510
     95   3.11446  5.07208  3.88503  3.40049  4.63548  0.75043  4.37015  4.04680  2.97159  3.65760  3.40751  3.75251  4.39905  3.57872  2.28676  3.23879  3.45184  3.69815  5.88405  4.64740    123 g - - -
          2.68618  4.42225  2.77519  2.73123  3.46354  2.40513  3.72494  3.29354  2.67741  2.69355  4.24690  2.90347  2.73739  3.18146  2.89801  2.37887  2.77519  2.98518  4.58477  3.61503
          0.01083  4.92698  5.64933  0.61958  0.77255  0.40808  1.09340
     96   3.17488  5.73675  1.86540  1.26986  5.06452  3.72085  4.07509  4.57047  2.92493  4.04047  4.81063  2.74944  4.22562  3.19762  3.46216  1.96515  2.75086  4.12371  6.17624  4.71892    124 e - - -
          2.68618  4.42225  2.77519  2.73123  3.46354  2.40513  3.72494  3.29354  2.67741  2.69355  4.24690  2.90347  2.73739  3.18146  2.89801  2.37887  2.77519  2.98518  4.58477  3.61503
          0.01024  4.98202  5.70437  0.61958  0.77255  0.48576  0.95510
     97   3.27711  5.17940  5.84613  5.25136  3.27322  5.23662  5.53601  2.04750  5.09647  0.62388  2.16165  5.39008  5.35601  5.02351  5.05814  4.59762  4.13110  2.91917  5.66471  4.66900    125 L - - -
          2.68618  4.42225  2.77519  2.73123  3.46354  2.40513  3.72494  3.29354  2.67741  2.69355  4.24690  2.90347  2.73739  3.18146  2.89801  2.37887  2.77519  2.98518  4.58477  3.61503
          0.01024  4.98202  5.70437  0.61958  0.77255  0.48576  0.95510
     98   2.57880  5.14943  3.22821  2.67095  3.34180  3.26703  3.20428  3.84035  2.66678  3.41784  4.21346  2.33521  4.07802  2.14193  2.85575  2.37844  2.89566  3.49380  4.28291  2.57598    126 q - - -
          2.68618  4.42225  2.77519  2.73123  3.46354  2.40513  3.72494  3.29354  2.67741  2.69355  4.24690  2.90347  2.73739  3.18146  2.89801  2.37887  2.77519  2.98518  4.58477  3.61503
          0.01024  4.98202  5.70437  0.61958  0.77255  0.48576  0.95510
     99   2.21227  5.37380  2.40037  2.57128  4.71451  3.64886  2.71757  4.19616  2.44890  3.67638  4.41634  3.11831  4.04332  2.48443  1.88387  2.43606  2.88608  3.76225  5.80831  4.40167    127 r - - -
          2.68618  4.42225  2.77519  2.73123  3.46354  2.40513  3.72494  3.29354  2.67741  2.69355  4.24690  2.90347  2.73739  3.18146  2.89801  2.37887  2.77519  2.98518  4.58477  3.61503
          0.01024  4.98202  5.70437  0.61958  0.77255  0.48576  0.95510
    100   2.73548  4.38060  4.51661  3.92842  2.23814  4.05487  3.43683  2.62636  3.25990  2.26433  3.49515  4.07568  4.42114  3.98082  3.92102  3.34898  3.17043  2.46098  4.90765  1.37223    128 y - - -
          2.68618  4.42225  2.77519  2.73123  3.46354  2.40513  3.72494  3.29354  2.67741  2.69355  4.24690  2.90347  2.73739  3.18146  2.89801  2.37887  2.77519  2.98518  4.58477  3.61503
          0.01024  4.98202  5.70437  0.61958  0.77255  0.48576  0.95510
    101   3.31899  3.73041  5.29122  4.70809  3.67681  4.59458  4.97958  1.74146  4.53309  0.97928  3.20453  4.74829  4.90363  4.65971  4.56616  3.92900  3.10604  1.81882  5.40844  4.25322    129 l - - -
          2.68618  4.42225  2.77519  2.73123  3.46354  2.40513  3.72494  3.29354  2.67741  2.69355  4.24690  2.90347  2.73739  3.18146  2.89801  2.37887  2.77519  2.98518  4.58477  3.61503
          0.01024  4.98202  5.70437  0.61958  0.77255  0.48576  0.95510
    102   3.22483  5.61857  3.52321  2.46644  5.04753  3.92962  3.04887  4.46282  1.02253  3.88150  4.66716  3.10300  4.30078  2.51261  2.08366  3.18513  3.42170  4.06020  5.93799  4.64812    130 k - - -
          2.68618  4.42225  2.77519  2.73123  3.46354  2.40513  3.72494  3.29354  2.67741  2.69355  4.24690  2.90347  2.73739  3.18146  2.89801  2.37887  2.77519  2.98518  4.58477  3.61503
          0.01024  4.98202  5.70437  0.61958  0.77255  0.48576  0.95510
    103   2.49816  5.38057  2.80723  2.25580  4.72607  3.64245  2.86303  4.21215  1.91724  3.68587  4.42120  2.56266  4.03610  2.20624  2.50672  2.63919  2.89042  3.56487  5.81281  4.40187    131 k - - -
          2.68618  4.42225  2.77519  2.73123  3.46354  2.40513  3.72494  3.29354  2.67741  2.69355  4.24690  2.90347  2.73739  3.18146  2.89801  2.37887  2.77519  2.98518  4.58477  3.61503
          0.01024  4.98202  5.70437  0.61958  0.77255  0.48576  0.95510
    104   2.87912  5.33515  3.14992  2.45730  4.66118  3.28973  2.94624  3.69590  2.50874  2.83627  4.38162  2.67818  4.05175  2.19191  1.78617  2.85158  2.64768  3.71569  5.77753  4.38303    132 r - - -
          2.68618  4.42225  2.77519  2.73123  3.46354  2.40513  3.72494  3.29354  2.67741  2.69355  4.24690  2.90347  2.73739  3.18146  2.89801  2.37887  2.77519  2.98518  4.58477  3.61503
          0.29781  4.98202  1.38350  0.61958  0.77255  0.48576  0.95510
    105   2.42762  5.07952  3.10761  2.55040  4.35571  2.17970  3.77106  3.45118  1.86291  3.35510  3.72836  3.08091  3.69547  2.34565  3.00544  2.77418  3.00031  3.19683  5.55935  4.19977    133 k - - -
          2.68618  4.42225  2.77519  2.73123  3.46354  2.40513  3.72494  3.29354  2.67741  2.69355  4.24690  2.90347  2.73739  3.18146  2.89801  2.37887  2.77519  2.98518  4.58477  3.61503
          0.01363  4.69784  5.42019  0.61958  0.77255  0.38032  1.15089
    106   2.87189  4.11550  3.13647  2.57620  4.68418  2.58055  2.94407  4.15711  1.73672  3.64285  4.39003  2.39404  4.03757  2.62311  2.21851  2.83984  3.10086  3.49468  5.77735  4.38269    134 k - - -
          2.68608  4.42230  2.77524  2.73109  3.46302  2.40507  3.72499  3.29359  2.67746  2.69360  4.24695  2.90351  2.73744  3.18151  2.89806  2.37892  2.77524  2.98523  4.58482  3.61508
          0.10132  2.53877  4.05168  0.60514  0.78965  0.40808  1.09340
    107   2.51941  3.96920  3.15992  2.60350  4.56738  3.24894  3.84880  4.02390  2.05053  3.38042  4.31776  2.93690  2.16520  2.53469  2.81764  2.45186  2.71930  3.10954  5.72479  4.34171    137 k - - -
          2.68618  4.42225  2.77519  2.73123  3.46354  2.40513  3.72494  3.29354  2.67741  2.69355  4.24690  2.90347  2.73739  3.18146  2.89801  2.37887  2.77519  2.98518  4.58477  3.61503
          0.01038  4.96880  5.69115  0.61958  0.77255  0.46406  0.99082
    108   4.00195  5.24086  5.95603  5.36042  1.67404  5.33412  5.61252  2.50425  5.20601  0.75919  2.89152  5.49906  5.41949  5.09017  5.14186  4.70334  4.20661  2.25001  5.68688  4.69528    138 l - - -
          2.68618  4.42225  2.77519  2.73123  3.46354  2.40513  3.72494  3.29354  2.67741  2.69355  4.24690  2.90347  2.73739  3.18146  2.89801  2.37887  2.77519  2.98518  4.58477  3.61503
          0.01024  4.98202  5.70437  0.61958  0.77255  0.48576  0.95510
    109   2.78244  4.04923  2.31301  2.42215  4.67514  3.65043  3.84420  4.14983  2.45432  3.64525  4.39274  2.72859  3.04421  2.94669  3.07820  1.91932  1.97769  3.72823  5.79001  4.38876    139 s - - -
          2.68618  4.42225  2.77519  2.73123  3.46354  2.40513  3.72494  3.29354  2.67741  2.69355  4.24690  2.90347  2.73739  3.18146  2.89801  2.37887  2.77519  2.98518  4.58477  3.61503
          0.01024  4.98202  5.70437  0.61958  0.77255  0.48576  0.95510
    110   3.59151  6.25101  2.16948  0.54693  5.54356  3.81986  4.37020  5.09504  3.38392  4.54471  5.39467  3.26835  4.45218  3.53307  3.32992  3.45209  3.88078  4.63551  6.67591  5.14154    140 E - - -
          2.68618  4.42225  2.77519  2.73123  3.46354  2.40513  3.72494  3.29354  2.67741  2.69355  4.24690  2.90347  2.73739  3.18146  2.89801  2.37887  2.77519  2.98518  4.58477  3.61503
          0.01024  4.98202  5.70437  0.61958  0.77255  0.48576  0.95510
    111   2.52940  5.35713  2.42180  2.23095  3.47483  3.64556  3.42183  4.17253  2.57210  3.65848  4.40023  2.78437  2.93907  2.19746  2.92227  2.49106  2.64156  2.98115  5.79536  4.38999    141 q - - -
          2.68618  4.42225  2.77519  2.73123  3.46354  2.40513  3.72494  3.29354  2.67741  2.69355  4.24690  2.90347  2.73739  3.18146  2.89801  2.37887  2.77519  2.98518  4.58477  3.61503
          0.01024  4.98202  5.70437  0.61958  0.77255  0.48576  0.95510
    112   2.93317  5.41844  3.12377  1.25642  4.76073  3.68052  3.87467  4.23690  2.42413  3.71697  4.46554  3.15075  4.08456  2.25626  2.86141  2.50501  2.52182  3.80880  5.84744  4.44820    142 e - - -
          2.68618  4.42225  2.77519  2.73123  3.46354  2.40513  3.72494  3.29354  2.67741  2.69355  4.24690  2.90347  2.73739  3.18146  2.89801  2.37887  2.77519  2.98518  4.58477  3.61503
          0.01024  4.98202  5.70437  0.61958  0.77255  0.48576  0.95510
    113   1.06404  4.47629  4.38382  3.82469  3.67699  3.43866  4.44165  2.44323  3.72038  2.55122  3.66821  4.03074  4.41862  3.95859  3.93139  2.99637  3.20810  1.94762  5.19251  3.99674    143 a - - -
          2.68618  4.42225  2.77519  2.73123  3.46354  2.40513  3.72494  3.29354  2.67741  2.69355  4.24690  2.90347  2.73739  3.18146  2.89801  2.37887  2.77519  2.98518  4.58477  3.61503
          0.01024  4.98202  5.70437  0.61958  0.77255  0.48576  0.95510
    114   2.23970  5.52045  3.78583  3.11851  4.95284  4.03264  4.05913  4.31322  1.76380  3.79963  4.63089  3.56354  4.40576  3.18651  1.00488  3.32527  3.51929  3.27086  5.89712  4.66959    144 r - - -
          2.68618  4.42225  2.77519  2.73123  3.46354  2.40513  3.72494  3.29354  2.67741  2.69355  4.24690  2.90347  2.73739  3.18146  2.89801  2.37887  2.77519  2.98518  4.58477  3.61503
          0.01024  4.98202  5.70437  0.61958  0.77255  0.48576  0.95510
    115   2.70987  5.24516  3.17690  2.13584  3.80844  3.17406  2.37858  3.58074  2.25588  3.22863  3.83510  2.89255  4.05863  2.75028  2.53912  2.71860  3.10134  3.60732  4.07564  3.05418    145 e - - -
          2.68618  4.42225  2.77519  2.73123  3.46354  2.40513  3.72494  3.29354  2.67741  2.69355  4.24690  2.90347  2.73739  3.18146  2.89801  2.37887  2.77519  2.98518  4.58477  3.61503
          0.01024  4.98202  5.70437  0.61958  0.77255  0.48576  0.95510
    116   3.18686  4.53315  5.11238  4.52353  1.94097  4.38174  4.62386  1.52637  4.32613  2.18698  3.51289  4.51514  4.71480  4.43517  4.33954  3.70312  3.41835  1.83881  5.02855  2.08087    146 i - - -
          2.68618  4.42225  2.77519  2.73123  3.46354  2.40513  3.72494  3.29354  2.67741  2.69355  4.24690  2.90347  2.73739  3.18146  2.89801  2.37887  2.77519  2.98518  4.58477  3.61503
          0.01024  4.98202  5.70437  0.61958  0.77255  0.48576  0.95510
    117   2.97482  4.35870  4.84311  4.23549  2.04719  3.13406  4.46842  2.54201  4.04337  1.49174  1.97833  4.27090  4.49483  4.18407  4.08344  3.44943  2.77221  2.41395  4.97404  3.80411    147 l - - -
          2.68618  4.42225  2.77519  2.73123  3.46354  2.40513  3.72494  3.29354  2.67741  2.69355  4.24690  2.90347  2.73739  3.18146  2.89801  2.37887  2.77519  2.98518  4.58477  3.61503
          0.01024  4.98202  5.70437  0.61958  0.77255  0.48576  0.95510
    118   2.29335  4.15843  3.00846  2.65973  4.43590  3.34201  2.84236  3.87017  2.28465  3.14952  3.92388  2.98433  4.07370  2.76375  2.03488  2.88024  2.90210  2.94150  4.10001  3.45530    148 r - - -
          2.68618  4.42225  2.77519  2.73123  3.46354  2.40513  3.72494  3.29354  2.67741  2.69355  4.24690  2.90347  2.73739  3.18146  2.89801  2.37887  2.77519  2.98518  4.58477  3.61503
          0.01024  4.98202  5.70437  0.61958  0.77255  0.48576  0.95510
    119   2.97813  5.62226  3.52161  2.80272  5.04014  3.94918  3.45103  4.44781  1.85023  3.87976  4.67656  3.42451  4.32740  0.97933  2.56404  3.22393  3.45654  4.05911  5.94542  4.66398    149 q - - -
          2.68618  4.42225  2.77519  2.73123  3.46354  2.40513  3.72494  3.29354  2.67741  2.69355  4.24690  2.90347  2.73739  3.18146  2.89801  2.37887  2.77519  2.98518  4.58477  3.61503
          0.01024  4.98202  5.70437  0.61958  0.77255  0.48576  0.95510
    120   3.63731  4.87687  5.68182  5.16073  4.06666  5.11076  5.65246  1.21043  5.04955  1.41800  3.86408  5.26540  5.35939  5.22197  5.14007  4.49480  3.06917  1.29656  6.01006  4.84091    150 i - - -
          2.68618  4.42225  2.77519  2.73123  3.46354  2.40513  3.72494  3.29354  2.67741  2.69355  4.24690  2.90347  2.73739  3.18146  2.89801  2.37887  2.77519  2.98518  4.58477  3.61503
          0.01024  4.98202  5.70437  0.61958  0.77255  0.48576  0.95510
    121   1.87569  3.55408  5.33392  4.77992  3.92685  4.69592  5.16031  1.62918  4.63421  2.32975  3.82396  4.84458  5.01904  4.81998  4.71456  4.04491  3.60579  1.03883  5.63852  4.44288    151 v - - -
          2.68618  4.42225  2.77519  2.73123  3.46354  2.40513  3.72494  3.29354  2.67741  2.69355  4.24690  2.90347  2.73739  3.18146  2.89801  2.37887  2.77519  2.98518  4.58477  3.61503
          0.01024  4.98202  5.70437  0.61958  0.77255  0.48576  0.95510
    122   2.58504  5.37225  2.77721  1.81740  4.71450  3.64310  3.83044  4.19843  2.15007  3.26775  3.39214  2.91341  4.03655  2.48811  2.62955  2.33469  2.62128  3.76138  5.80658  4.39740    152 e - - -
          2.68618  4.42225  2.77519  2.73123  3.46354  2.40513  3.72494  3.29354  2.67741  2.69355  4.24690  2.90347  2.73739  3.18146  2.89801  2.37887  2.77519  2.98518  4.58477  3.61503
          0.01024  4.98202  5.70437  0.61958  0.77255  0.48576  0.95510
    123   1.53564  4.87113  4.64632  4.60273  5.56310  0.52209  5.54452  5.04338  4.77810  4.75106  5.53797  4.36616  4.49049  4.92745  4.90813  3.16235  3.53197  4.21588  6.85841  5.80814    153 G - - -
          2.68618  4.42225  2.77519  2.73123  3.46354  2.40513  3.72494  3.29354  2.67741  2.69355  4.24690  2.90347  2.73739  3.18146  2.89801  2.37887  2.77519  2.98518  4.58477  3.61503
          0.01024  4.98202  5.70437  0.61958  0.77255  0.48576  0.95510
    124   3.96474  5.19486  5.93313  5.36018  3.65071  5.35479  5.70681  2.48643  5.22186  0.90937  1.85575  5.51385  5.45751  5.16206  5.19735  4.73477  4.18061  1.46275  5.80602  4.80898    154 l - - -
          2.68618  4.42225  2.77519  2.73123  3.46354  2.40513  3.72494  3.29354  2.67741  2.69355  4.24690  2.90347  2.73739  3.18146  2.89801  2.37887  2.77519  2.98518  4.58477  3.61503
          0.01024  4.98202  5.70437  0.61958  0.77255  0.48576  0.95510
    125   2.54189  4.81302  3.49074  2.43839  3.60903  3.78270  4.00870  2.70817  2.22449  1.74649  3.90357  3.40324  4.16758  2.77085  3.06860  2.75378  3.11174  2.65181  5.36360  4.08762    155 l - - -
          2.68618  4.42225  2.77519  2.73123  3.46354  2.40513  3.72494  3.29354  2.67741  2.69355  4.24690  2.90347  2.73739  3.18146  2.89801  2.37887  2.77519  2.98518  4.58477  3.61503
          0.01024  4.98202  5.70437  0.61958  0.77255  0.48576  0.95510
    126   5.08704  5.98630  5.78267  5.72987  2.20688  5.49909  3.09566  4.70085  5.50129  3.81414  5.20118  5.00205  5.75310  5.17894  5.32057  4.91230  5.27522  4.65008  4.17977  0.31868    156 Y - - -
          2.68618  4.42225  2.77519  2.73123  3.46354  2.40513  3.72494  3.29354  2.67741  2.69355  4.24690  2.90347  2.73739  3.18146  2.89801  2.37887  2.77519  2.98518  4.58477  3.61503
          0.01024  4.98202  5.70437  0.61958  0.77255  0.48576  0.95510
    127   4.45998  5.60239  6.38619  5.80485  3.56963  5.93312  6.16020  2.44704  5.67290  0.34882  2.65203  6.10407  5.77398  5.39273  5.55198  5.37683  4.64205  3.12101  5.93231  5.06560    157 L - - -
          2.68618  4.42225  2.77519  2.73123  3.46354  2.40513  3.72494  3.29354  2.67741  2.69355  4.24690  2.90347  2.73739  3.18146  2.89801  2.37887  2.77519  2.98518  4.58477  3.61503
          0.01024  4.98202  5.70437  0.61958  0.77255  0.48576  0.95510
    128   2.92288  5.55242  3.57795  3.17421  4.82743  4.04267  0.70992  4.36733  2.66261  3.87683  4.74896  3.62305  4.50180  2.99624  2.67244  3.46121  3.67442  4.04000  5.92976  4.64066    158 h - - -
          2.68618  4.42225  2.77519  2.73123  3.46354  2.40513  3.72494  3.29354  2.67741  2.69355  4.24690  2.90347  2.73739  3.18146  2.89801  2.37887  2.77519  2.98518  4.58477  3.61503
          0.01024  4.98202  5.70437  0.61958  0.77255  0.48576  0.95510
    129   2.04862  5.37086  2.58042  2.29978  4.70765  3.65139  3.85053  4.18678  2.59445  3.67470  4.41920  2.89596  4.05175  2.95185  2.53903  1.68222  2.54338  3.75821  5.81351  4.40760    159 s - - -
          2.68618  4.42225  2.77519  2.73123  3.46354  2.40513  3.72494  3.29354  2.67741  2.69355  4.24690  2.90347  2.73739  3.18146  2.89801  2.37887  2.77519  2.98518  4.58477  3.61503
          0.01024  4.98202  5.70437  0.61958  0.77255  0.48576  0.95510
    130   2.87234  5.32177  3.14404  2.46594  3.54822  3.32573  1.79780  4.11127  2.37573  3.61622  4.36911  2.47107  4.04780  2.59755  2.80927  2.34367  3.10337  3.27049  5.76872  4.37384    160 h - - -
          2.68618  4.42225  2.77519  2.73123  3.46354  2.40513  3.72494  3.29354  2.67741  2.69355  4.24690  2.90347  2.73739  3.18146  2.89801  2.37887  2.77519  2.98518  4.58477  3.61503
          0.01024  4.98202  5.70437  0.61958  0.77255  0.48576  0.95510
    131   2.80630  5.40558  2.91430  2.77591  4.94948  1.21566  4.16764  4.42478  3.00837  3.95214  4.73584  1.70799  4.23483  3.30552  3.17972  2.63064  3.37551  3.97356  6.11937  4.72312    161 g - - -
          2.68618  4.42225  2.77519  2.73123  3.46354  2.40513  3.72494  3.29354  2.67741  2.69355  4.24690  2.90347  2.73739  3.18146  2.89801  2.37887  2.77519  2.98518  4.58477  3.61503
          0.01024  4.98202  5.70437  0.61958  0.77255  0.48576  0.95510
    132   3.51212  4.78931  5.45086  4.91220  4.02972  4.90925  5.39793  0.72825  3.78385  2.67237  3.15772  5.02917  5.19767  4.98439  4.87814  4.27224  3.75918  1.48115  5.85694  4.66705    162 i - - -
          2.68618  4.42225  2.77519  2.73123  3.46354  2.40513  3.72494  3.29354  2.67741  2.69355  4.24690  2.90347  2.73739  3.18146  2.89801  2.37887  2.77519  2.98518  4.58477  3.61503
          0.01024  4.98202  5.70437  0.61958  0.77255  0.48576  0.95510
    133   2.87859  4.71562  5.40646  4.82987  3.26966  4.72133  5.11737  1.17866  4.66246  1.56064  2.93255  4.87831  5.00989  4.77750  4.69282  4.06322  3.65018  1.62303  5.51268  4.36826    163 i - - -
          2.68618  4.42225  2.77519  2.73123  3.46354  2.40513  3.72494  3.29354  2.67741  2.69355  4.24690  2.90347  2.73739  3.18146  2.89801  2.37887  2.77519  2.98518  4.58477  3.61503
          0.01024  4.98202  5.70437  0.61958  0.77255  0.48576  0.95510
    134   4.91641  6.29298  4.93393  4.88341  4.76146  4.87463  0.11417  5.85147  4.76294  5.12578  6.33742  5.20967  5.50799  5.29911  4.89781  5.02495  5.29864  5.55178  6.13095  4.70753    164 H - - -
          2.68618  4.42225  2.77519  2.73123  3.46354  2.40513  3.72494  3.29354  2.67741  2.69355  4.24690  2.90347  2.73739  3.18146  2.89801  2.37887  2.77519  2.98518  4.58477  3.61503
          0.01024  4.98202  5.70437  0.61958  0.77255  0.48576  0.95510
    135   4.73362  6.24781  5.33859  4.76227  5.92548  4.83613  5.25533  5.68133  3.50339  4.98802  6.04064  5.00459  5.36372  4.50555  0.13829  4.82892  4.97761  5.36768  6.60429  5.74531    165 R - - -
          2.68618  4.42225  2.77519  2.73123  3.46354  2.40513  3.72494  3.29354  2.67741  2.69355  4.24690  2.90347  2.73739  3.18146  2.89801  2.37887  2.77519  2.98518  4.58477  3.61503
          0.01024  4.98202  5.70437  0.61958  0.77255  0.48576  0.95510
    136   4.60666  6.52509  0.13869  3.68269  6.15568  4.46845  5.41043  6.08727  4.73955  5.49001  6.59102  4.25932  5.17762  4.72056  5.30002  4.52033  4.98898  5.63579  7.01961  5.99464    166 D - - -
          2.68618  4.42225  2.77519  2.73123  3.46354  2.40513  3.72494  3.29354  2.67741  2.69355  4.24690  2.90347  2.73739  3.18146  2.89801  2.37887  2.77519  2.98518  4.58477  3.61503
          0.01024  4.98202  5.70437  0.61958  0.77255  0.48576  0.95510
    137   4.17943  5.36607  6.16740  5.59594  3.63485  5.63045  5.95745  1.45978  5.47480  0.68331  2.53154  5.80220  5.62446  5.31232  5.40666  5.03799  4.38407  2.57694  5.90185  4.97018    167 L - - -
          2.68618  4.42225  2.77519  2.73123  3.46354  2.40513  3.72494  3.29354  2.67741  2.69355  4.24690  2.90347  2.73739  3.18146  2.89801  2.37887  2.77519  2.98518  4.58477  3.61503
          0.01024  4.98202  5.70437  0.61958  0.77255  0.48576  0.95510
    138   3.02109  5.24071  3.46822  2.96826  4.84798  3.74789  4.13531  4.27936  1.30375  3.81591  4.60790  3.43677  4.24437  3.26963  3.15737  1.62023  1.96401  3.84882  5.96691  4.65210    168 k - - -
          2.68618  4.42225  2.77519  2.73123  3.46354  2.40513  3.72494  3.29354  2.67741  2.69355  4.24690  2.90347  2.73739  3.18146  2.89801  2.37887  2.77519  2.98518  4.58477  3.61503
          0.01024  4.98202  5.70437  0.61958  0.77255  0.48576  0.95510
    139   2.39539  4.65636  4.00228  3.56693  3.92527  3.86126  4.43181  3.25402  3.52004  0.87499  3.90686  3.11385  2.80936  3.82393  3.80191  3.21793  3.27124  3.02403  5.41011  4.19495    169 l - - -
          2.68618  4.42225  2.77519  2.73123  3.46354  2.40513  3.72494  3.29354  2.67741  2.69355  4.24690  2.90347  2.73739  3.18146  2.89801  2.37887  2.77519  2.98518  4.58477  3.61503
          0.01024  4.98202  5.70437  0.61958  0.77255  0.48576  0.95510
    140   1.60240  4.85657  4.02058  3.60529  5.05086  1.68420  4.72198  4.51099  3.63322  4.13008  4.90643  3.18029  4.29256  3.92717  4.01500  1.26791  2.51034  3.90053  6.32340  5.07943    170 s - - -
          2.68618  4.42225  2.77519  2.73123  3.46354  2.40513  3.72494  3.29354  2.67741  2.69355  4.24690  2.90347  2.73739  3.18146  2.89801  2.37887  2.77519  2.98518  4.58477  3.61503
          0.01024  4.98202  5.70437  0.61958  0.77255  0.48576  0.95510
    141   4.18187  5.99343  4.04283  4.07419  5.60291  4.39973  5.46811  5.70694  4.57576  5.20245  6.24038  0.16169  5.12435  4.84937  4.87973  4.26585  4.64436  5.18754  6.71195  5.55376    171 N - - -
          2.68618  4.42225  2.77519  2.73123  3.46354  2.40513  3.72494  3.29354  2.67741  2.69355  4.24690  2.90347  2.73739  3.18146  2.89801  2.37887  2.77519  2.98518  4.58477  3.61503
          0.01024  4.98202  5.70437  0.61958  0.77255  0.48576  0.95510
    142   3.89245  5.10416  5.93569  5.39720  3.83344  5.37476  5.83481  1.35965  5.28574  1.01910  3.01853  5.54036  5.50885  5.30127  5.30379  4.77172  4.12336  1.54554  5.97504  4.92893    172 l - - -
          2.68618  4.42225  2.77519  2.73123  3.46354  2.40513  3.72494  3.29354  2.67741  2.69355  4.24690  2.90347  2.73739  3.18146  2.89801  2.37887  2.77519  2.98518  4.58477  3.61503
          0.01024  4.98202  5.70437  0.61958  0.77255  0.48576  0.95510
    143   4.48858  5.63118  6.37067  5.79957  2.92439  5.91841  6.02160  2.84757  5.66925  0.31840  2.91634  6.06501  5.76567  5.37005  5.53770  5.35861  4.66721  3.22718  5.82576  4.83110    173 L - - -
          2.68618  4.42225  2.77519  2.73123  3.46354  2.40513  3.72494  3.29354  2.67741  2.69355  4.24690  2.90347  2.73739  3.18146  2.89801  2.37887  2.77519  2.98518  4.58477  3.61503
          0.01024  4.98202  5.70437  0.61958  0.77255  0.48576  0.95510
    144   4.31333  5.47627  6.25887  5.72304  3.65917  5.79107  6.12640  1.60750  5.58583  0.49451  3.38953  5.97311  5.73954  5.41987  5.52118  5.24633  4.52098  2.82683  5.98434  5.04184    174 L - - -
          2.68618  4.42225  2.77519  2.73123  3.46354  2.40513  3.72494  3.29354  2.67741  2.69355  4.24690  2.90347  2.73739  3.18146  2.89801  2.37887  2.77519  2.98518  4.58477  3.61503
          0.01024  4.98202  5.70437  0.61958  0.77255  0.48576  0.95510
    145   2.73344  5.38270  2.65968  2.59127  4.71417  3.66262  3.87766  4.18949  2.45310  3.68594  4.43789  2.67611  4.07304  2.60103  3.12433  2.13075  1.46368  3.76832  5.83235  4.42837    175 t - - -
          2.68618  4.42225  2.77519  2.73123  3.46354  2.40513  3.72494  3.29354  2.67741  2.69355  4.24690  2.90347  2.73739  3.18146  2.89801  2.37887  2.77519  2.98518  4.58477  3.61503
          0.01024  4.98202  5.70437  0.61958  0.77255  0.48576  0.95510
    146   2.72148  5.38110  2.29460  2.44232  4.72596  3.04149  3.61859  4.21191  2.09674  3.68625  4.42196  2.54884  3.49136  2.92740  2.33866  2.09305  2.75699  3.77166  5.81378  4.40271    176 s - - -
          2.68618  4.42225  2.77519  2.73123  3.46354  2.40513  3.72494  3.29354  2.67741  2.69355  4.24690  2.90347  2.73739  3.18146  2.89801  2.37887  2.77519  2.98518  4.58477  3.61503
          0.01024  4.98202  5.70437  0.61958  0.77255  0.48576  0.95510
    147   2.92923  5.43271  1.54413  2.19437  4.76741  3.66190  3.88162  3.53003  2.46084  3.73385  4.47961  2.26706  4.07722  2.98485  3.13698  2.30338  2.78553  3.81842  5.86949  4.45505    177 d - - -
          2.68618  4.42225  2.77519  2.73123  3.46354  2.40513  3.72494  3.29354  2.67741  2.69355  4.24690  2.90347  2.73739  3.18146  2.89801  2.37887  2.77519  2.98518  4.58477  3.61503
          0.06587  4.98202  2.86675  0.61958  0.77255  0.48576  0.95510
    148   2.86171  3.68888  3.80106  2.91502  3.12785  2.85683  3.31009  3.03543  3.04339  2.15425  1.79955  2.94126  4.23506  3.16457  3.51730  3.10634  3.09347  2.81579  5.13234  3.46240    178 m - - -
          2.68618  4.42225  2.77519  2.73123  3.46354  2.40513  3.72494  3.29354  2.67741  2.69355  4.24690  2.90347  2.73739  3.18146  2.89801  2.37887  2.77519  2.98518  4.58477  3.61503
          0.01083  4.92698  5.64933  0.61958  0.77255  0.40808  1.09340
    149   2.86839  5.36367  2.04080  2.43312  3.77504  3.64446  3.15173  3.44808  2.43549  3.66619  4.40603  2.41706  4.03782  2.26058  2.55207  2.66270  2.75435  3.38072  5.80020  4.39317    179 d - - -
          2.68618  4.42225  2.77519  2.73123  3.46354  2.40513  3.72494  3.29354  2.67741  2.69355  4.24690  2.90347  2.73739  3.18146  2.89801  2.37887  2.77519  2.98518  4.58477  3.61503
          0.01024  4.98202  5.70437  0.61958  0.77255  0.48576  0.95510
    150   2.60367  4.86962  5.69557  5.19283  4.21220  5.15473  5.76259  1.36024  5.10057  2.08209  4.00016  5.30786  5.41302  5.31956  5.22396  4.54983  3.89301  0.86717  6.15407  4.94845    180 v - - -
          2.68618  4.42225  2.77519  2.73123  3.46354  2.40513  3.72494  3.29354  2.67741  2.69355  4.24690  2.90347  2.73739  3.18146  2.89801  2.37887  2.77519  2.98518  4.58477  3.61503
          0.01024  4.98202  5.70437  0.61958  0.77255  0.48576  0.95510
    151   4.06974  6.02931  4.60326  3.77738  5.69661  4.50482  4.31308  4.98380  0.36911  4.28837  5.20939  4.07186  4.85653  3.44794  2.34575  4.04562  4.17315  4.68116  6.18523  5.15373    181 K - - -
          2.68618  4.42225  2.77519  2.73123  3.46354  2.40513  3.72494  3.29354  2.67741  2.69355  4.24690  2.90347  2.73739  3.18146  2.89801  2.37887  2.77519  2.98518  4.58477  3.61503
          0.01024  4.98202  5.70437  0.61958  0.77255  0.48576  0.95510
    152   3.99456  5.17588  6.05323  5.55445  3.95357  5.57610  6.13822  0.67824  5.46833  1.41492  3.68082  5.74375  5.67373  5.51171  5.52308  5.01387  4.23423  2.11170  6.19886  5.14414    182 I - - -
          2.68618  4.42225  2.77519  2.73123  3.46354  2.40513  3.72494  3.29354  2.67741  2.69355  4.24690  2.90347  2.73739  3.18146  2.89801  2.37887  2.77519  2.98518  4.58477  3.61503
          0.01024  4.98202  5.70437  0.61958  0.77255  0.48576  0.95510
    153   0.91318  3.20481  4.40867  3.94407  4.46608  2.13404  4.78241  3.11844  3.88069  3.56164  4.42388  4.02786  4.33655  4.13829  4.15527  1.97197  3.27640  3.44658  5.89043  4.70099    183 a - - -
          2.68618  4.42225  2.77519  2.73123  3.46354  2.40513  3.72494  3.29354  2.67741  2.69355  4.24690  2.90347  2.73739  3.18146  2.89801  2.37887  2.77519  2.98518  4.58477  3.61503
          0.01024  4.98202  5.70437  0.61958  0.77255  0.48576  0.95510
    154   4.60666  6.52509  0.13869  3.68269  6.15568  4.46845  5.41043  6.08727  4.73955  5.49001  6.59102  4.25932  5.17762  4.72056  5.30002  4.52033  4.98898  5.63579  7.01961  5.99464    184 D - - -
          2.68618  4.42225  2.77519  2.73123  3.46354  2.40513  3.72494  3.29354  2.67741  2.69355  4.24690  2.90347  2.73739  3.18146  2.89801  2.37887  2.77519  2.98518  4.58477  3.61503
          0.01024  4.98202  5.70437  0.61958  0.77255  0.48576  0.95510
    155   4.58722  5.72159  5.84733  5.62079  0.39147  5.40623  4.58358  3.52245  5.41681  2.13677  4.08956  5.25070  5.64873  5.23148  5.30558  4.88829  4.82174  3.69599  4.65492  2.96584    185 F - - -
          2.68618  4.42225  2.77519  2.73123  3.46354  2.40513  3.72494  3.29354  2.67741  2.69355  4.24690  2.90347  2.73739  3.18146  2.89801  2.37887  2.77519  2.98518  4.58477  3.61503
          0.01024  4.98202  5.70437  0.61958  0.77255  0.48576  0.95510
    156   4.48052  6.02436  5.32888  5.37917  6.29047  0.07605  6.28955  6.26998  5.67125  5.70522  6.77020  5.49818  5.41506  5.91635  5.67933  4.69713  5.02253  5.60985  6.99460  6.46322    186 G - - -
          2.68618  4.42225  2.77519  2.73123  3.46354  2.40513  3.72494  3.29354  2.67741  2.69355  4.24690  2.90347  2.73739  3.18146  2.89801  2.37887  2.77519  2.98518  4.58477  3.61503
          0.01024  4.98202  5.70437  0.61958  0.77255  0.48576  0.95510
    157   4.48736  5.64434  6.32999  5.77818  3.56610  5.88629  6.12143  2.83766  5.58630  0.31357  2.58225  6.06951  5.76979  5.37456  5.48908  5.35726  4.67713  3.19994  5.91797  5.00889    187 L - - -
          2.68618  4.42225  2.77519  2.73123  3.46354  2.40513  3.72494  3.29354  2.67741  2.69355  4.24690  2.90347  2.73739  3.18146  2.89801  2.37887  2.77519  2.98518  4.58477  3.61503
          0.01024  4.98202  5.70437  0.61958  0.77255  0.48576  0.95510
    158   0.45387  4.86304  4.08544  3.87765  5.10986  3.61476  4.98119  4.55295  3.96345  4.22467  5.04516  4.00808  4.38916  3.43782  4.25043  2.37073  3.42317  3.94944  6.44040  5.23849    188 A - - -
          2.68618  4.42225  2.77519  2.73123  3.46354  2.40513  3.72494  3.29354  2.67741  2.69355  4.24690  2.90347  2.73739  3.18146  2.89801  2.37887  2.77519  2.98518  4.58477  3.61503
          0.01024  4.98202  5.70437  0.61958  0.77255  0.48576  0.95510
    159   2.52547  4.67374  3.72912  3.16766  3.85230  3.44685  4.13516  2.76170  2.27190  2.91241  3.80301  3.58459  4.24841  3.43589  3.48293  3.10072  1.43871  2.09840  5.28387  4.04128    189 t - - -
          2.68618  4.42225  2.77519  2.73123  3.46354  2.40513  3.72494  3.29354  2.67741  2.69355  4.24690  2.90347  2.73739  3.18146  2.89801  2.37887  2.77519  2.98518  4.58477  3.61503
          0.01024  4.98202  5.70437  0.61958  0.77255  0.48576  0.95510
    160   2.98004  5.41321  3.26806  2.69106  4.76693  3.74259  3.88633  4.22099  1.71522  3.70077  4.46265  3.21939  4.12843  2.11691  1.77498  2.41237  2.72131  3.23350  5.82333  4.46084    190 k - - -
          2.68618  4.42225  2.77519  2.73123  3.46354  2.40513  3.72494  3.29354  2.67741  2.69355  4.24690  2.90347  2.73739  3.18146  2.89801  2.37887  2.77519  2.98518  4.58477  3.61503
          0.01024  4.98202  5.70437  0.61958  0.77255  0.48576  0.95510
    161   3.15014  4.52559  4.96926  4.36851  2.99220  4.33027  4.65625  2.18006  4.19176  0.90342  3.40767  4.44262  4.65961  3.66163  4.24645  3.64305  2.59640  2.29269  5.13638  3.98573    191 l - - -
          2.68618  4.42225  2.77519  2.73123  3.46354  2.40513  3.72494  3.29354  2.67741  2.69355  4.24690  2.90347  2.73739  3.18146  2.89801  2.37887  2.77519  2.98518  4.58477  3.61503
          0.01024  4.98202  5.70437  0.61958  0.77255  0.48576  0.95510
    162   2.36690  5.37738  2.68290  2.42898  4.72169  2.51420  3.51853  4.20714  2.05520  3.35565  4.41827  2.34268  3.62110  2.71243  2.79906  2.51975  2.70568  3.76762  5.81048  4.39996    192 k - - -
          2.68618  4.42225  2.77519  2.73123  3.46354  2.40513  3.72494  3.29354  2.67741  2.69355  4.24690  2.90347  2.73739  3.18146  2.89801  2.37887  2.77519  2.98518  4.58477  3.61503
          0.11989  4.98202  2.24319  0.61958  0.77255  0.48576  0.95510
    163   2.47520  5.16890  2.52394  2.59301  4.45030  2.46938  3.82495  3.89359  2.41160  2.50663  3.26041  2.71502  4.02129  2.94715  2.55139  2.53407  3.05839  3.02095  5.64185  4.27311    193 k - - -
          2.68618  4.42225  2.77519  2.73123  3.46354  2.40513  3.72494  3.29354  2.67741  2.69355  4.24690  2.90347  2.73739  3.18146  2.89801  2.37887  2.77519  2.98518  4.58477  3.61503
          0.01142  4.87356  5.59590  0.61958  0.77255  0.62278  0.76884
    164   2.67407  5.25877  2.62139  2.56976  4.56859  2.72782  3.82134  4.02956  2.57316  3.16709  4.31124  2.76568  1.91553  2.76692  2.84812  2.46926  3.07270  2.97825  5.71575  4.32791    194 p - - -
          2.68618  4.42225  2.77519  2.73123  3.46354  2.40513  3.72494  3.29354  2.67741  2.69355  4.24690  2.90347  2.73739  3.18146  2.89801  2.37887  2.77519  2.98518  4.58477  3.61503
          0.08570  4.90288  2.59416  0.61958  0.77255  0.67699  0.70957
    165   2.64648  5.32035  2.21510  1.89621  4.66423  2.89922  3.25708  4.14968  2.35329  3.28873  4.36149  2.59113  3.97777  2.68170  2.82296  2.64031  2.69516  3.71038  5.75354  4.34277    195 e - - -
          2.68618  4.42225  2.77519  2.73123  3.46354  2.40513  3.72494  3.29354  2.67741  2.69355  4.24690  2.90347  2.73739  3.18146  2.89801  2.37887  2.77519  2.98518  4.58477  3.61503
          0.01195  4.82912  5.55147  0.61958  0.77255  0.32336  1.28633
    166   2.46938  5.53289  1.95096  1.37882  4.86750  2.88508  3.93879  4.36016  2.62908  3.83431  4.58415  3.14246  4.12230  2.53704  3.22917  2.95156  2.91531  3.91941  5.96629  4.53794    196 e - - -
          2.68618  4.42225  2.77519  2.73123  3.46354  2.40513  3.72494  3.29354  2.67741  2.69355  4.24690  2.90347  2.73739  3.18146  2.89801  2.37887  2.77519  2.98518  4.58477  3.61503
          0.01024  4.98202  5.70437  0.61958  0.77255  0.48576  0.95510
    167   2.61949  5.35385  2.57178  1.77192  4.68822  3.64674  3.46243  3.52696  1.79410  3.32396  4.39739  3.11842  4.04005  2.93482  2.89425  2.83653  2.42917  3.41452  5.79288  4.38866    197 e - - -
          2.68618  4.42225  2.77519  2.73123  3.46354  2.40513  3.72494  3.29354  2.67741  2.69355  4.24690  2.90347  2.73739  3.18146  2.89801  2.37887  2.77519  2.98518  4.58477  3.61503
          0.01024  4.98202  5.70437  0.61958  0.77255  0.48576  0.95510
    168   2.65238  5.35784  2.85877  2.57451  4.69313  3.64914  1.71689  4.17134  2.36478  3.17139  4.40141  2.91309  3.58970  2.29205  2.67411  2.75284  2.84569  3.74329  5.79579  4.39212    198 h - - -
          2.68618  4.42225  2.77519  2.73123  3.46354  2.40513  3.72494  3.29354  2.67741  2.69355  4.24690  2.90347  2.73739  3.18146  2.89801  2.37887  2.77519  2.98518  4.58477  3.61503
          0.01024  4.98202  5.70437  0.61958  0.77255  0.48576  0.95510
    169   2.49810  3.67093  3.87579  3.15475  2.53661  3.89467  3.31615  2.76755  2.66847  2.40464  3.33275  2.74879  4.27189  3.53662  2.88055  2.64712  3.11922  2.27780  5.13491  3.02917    199 v - - -
          2.68618  4.42225  2.77519  2.73123  3.46354  2.40513  3.72494  3.29354  2.67741  2.69355  4.24690  2.90347  2.73739  3.18146  2.89801  2.37887  2.77519  2.98518  4.58477  3.61503
          0.01024  4.98202  5.70437  0.61958  0.77255  0.48576  0.95510
    170   2.51387  4.82545  4.69236  4.57818  5.27670  3.63786  5.43334  4.46549  4.55848  4.34304  5.24331  4.34305  4.47519  4.81258  4.69411  3.14716  0.34909  3.88848  6.67685  5.56178    200 T - - -
          2.68618  4.42225  2.77519  2.73123  3.46354  2.40513  3.72494  3.29354  2.67741  2.69355  4.24690  2.90347  2.73739  3.18146  2.89801  2.37887  2.77519  2.98518  4.58477  3.61503
          0.01024  4.98202  5.70437  0.61958  0.77255  0.48576  0.95510
    171   3.15337  4.51054  5.07196  4.46727  3.11442  3.49159  4.68744  2.07203  4.27457  1.55223  1.45721  4.49714  4.67977  4.38963  4.29702  3.66947  3.38357  2.04220  5.13950  3.98897    201 m - - -
          2.68618  4.42225  2.77519  2.73123  3.46354  2.40513  3.72494  3.29354  2.67741  2.69355  4.24690  2.90347  2.73739  3.18146  2.89801  2.37887  2.77519  2.98518  4.58477  3.61503
          0.01024  4.98202  5.70437  0.61958  0.77255  0.48576  0.95510
    172   3.36046  0.64803  5.37526  4.94111  4.02795  4.37112  5.36453  2.69582  4.71038  2.19793  3.95626  4.84318  4.94388  4.92964  4.79502  3.81620  3.73650  2.30407  5.86843  4.64536    202 C - - -
          2.68618  4.42225  2.77519  2.73123  3.46354  2.40513  3.72494  3.29354  2.67741  2.69355  4.24690  2.90347  2.73739  3.18146  2.89801  2.37887  2.77519  2.98518  4.58477  3.61503
          0.01024  4.98202  5.70437  0.61958  0.77255  0.48576  0.95510
    173   4.48052  6.02436  5.32888  5.37917  6.29047  0.07605  6.28955  6.26998  5.67125  5.70522  6.77020  5.49818  5.41506  5.91635  5.67933  4.69713  5.02253  5.60985  6.99460  6.46322    203 G - - -
          2.68618  4.42225  2.77519  2.73123  3.46354  2.40513  3.72494  3.29354  2.67741  2.69355  4.24690  2.90347  2.73739  3.18146  2.89801  2.37887  2.77519  2.98518  4.58477  3.61503
          0.01024  4.98202  5.70437  0.61958  0.77255  0.48576  0.95510
    174   3.49869  5.30770  4.93966  4.88046  5.48702  4.08180  5.73474  4.84286  4.86426  4.62822  5.66238  4.78412  4.88365  5.19279  4.97079  3.71768  0.19005  4.35232  6.73664  5.72542    204 T - - -
          2.68618  4.42225  2.77519  2.73123  3.46354  2.40513  3.72494  3.29354  2.67741  2.69355  4.24690  2.90347  2.73739  3.18146  2.89801  2.37887  2.77519  2.98518  4.58477  3.61503
          0.01024  4.98202  5.70437  0.61958  0.77255  0.48576  0.95510
    175   3.34946  5.04737  4.54723  4.18076  4.07587  4.17687  4.96158  2.87721  3.95315  2.49426  4.12980  4.37699  0.56260  4.36547  4.17226  3.62891  3.73162  3.12256  5.80379  4.49574    205 P - - -
          2.68618  4.42225  2.77519  2.73123  3.46354  2.40513  3.72494  3.29354  2.67741  2.69355  4.24690  2.90347  2.73739  3.18146  2.89801  2.37887  2.77519  2.98518  4.58477  3.61503
          0.01024  4.98202  5.70437  0.61958  0.77255  0.48576  0.95510
    176   3.12978  5.21468  3.33901  3.28983  5.43681  2.54599  4.79266  4.98239  3.82763  4.55823  5.36814  0.55603  4.43008  4.01153  4.27276  2.53471  3.60801  4.30790  6.68521  5.34769    206 N - - -
          2.68618  4.42225  2.77519  2.73123  3.46354  2.40513  3.72494  3.29354  2.67741  2.69355  4.24690  2.90347  2.73739  3.18146  2.89801  2.37887  2.77519  2.98518  4.58477  3.61503
          0.01024  4.98202  5.70437  0.61958  0.77255  0.48576  0.95510
    177   5.16695  6.01250  5.89155  5.89843  1.07981  5.54767  4.11779  4.68834  5.66611  3.77661  5.19020  5.05287  5.79412  5.24804  5.41660  4.97527  5.35374  4.66463  4.18417  0.63499    207 Y - - -
          2.68618  4.42225  2.77519  2.73123  3.46354  2.40513  3.72494  3.29354  2.67741  2.69355  4.24690  2.90347  2.73739  3.18146  2.89801  2.37887  2.77519  2.98518  4.58477  3.61503
          0.01024  4.98202  5.70437  0.61958  0.77255  0.48576  0.95510
    178   4.05741  5.25556  6.05348  5.50408  3.73042  5.53035  5.92500  0.72920  5.38098  1.53869  2.15924  5.69073  5.59021  5.31975  5.36710  4.93747  4.27695  2.57476  5.95537  4.96471    208 i - - -
          2.68618  4.42225  2.77519  2.73123  3.46354  2.40513  3.72494  3.29354  2.67741  2.69355  4.24690  2.90347  2.73739  3.18146  2.89801  2.37887  2.77519  2.98518  4.58477  3.61503
          0.01024  4.98202  5.70437  0.61958  0.77255  0.48576  0.95510
    179   1.02534  4.77060  4.69347  4.53644  5.40480  3.55636  5.40833  4.86608  4.57485  4.57348  5.35051  4.27854  4.40219  4.76202  4.73774  0.81145  3.41142  4.07305  6.74577  5.63838    209 s - - -
          2.68618  4.42225  2.77519  2.73123  3.46354  2.40513  3.72494  3.29354  2.67741  2.69355  4.24690  2.90347  2.73739  3.18146  2.89801  2.37887  2.77519  2.98518  4.58477  3.61503
          0.01024  4.98202  5.70437  0.61958  0.77255  0.48576  0.95510
    180   3.90375  5.63902  4.48756  4.37764  4.40989  4.36679  5.17630  4.87029  4.40469  4.35900  5.46591  4.62577  0.25165  4.79759  4.61222  4.06230  4.34846  4.53939  5.89731  3.32393    210 P - - -
          2.68618  4.42225  2.77519  2.73123  3.46354  2.40513  3.72494  3.29354  2.67741  2.69355  4.24690  2.90347  2.73739  3.18146  2.89801  2.37887  2.77519  2.98518  4.58477  3.61503
          0.01024  4.98202  5.70437  0.61958  0.77255  0.48576  0.95510
    181   3.70676  6.24687  2.83266  0.48132  5.56577  3.90933  4.44780  5.13201  3.34928  4.57186  5.46341  3.38555  4.54426  2.56327  3.83051  3.57712  3.99653  4.70006  6.65686  5.19306    211 E - - -
          2.68618  4.42225  2.77519  2.73123  3.46354  2.40513  3.72494  3.29354  2.67741  2.69355  4.24690  2.90347  2.73739  3.18146  2.89801  2.37887  2.77519  2.98518  4.58477  3.61503
          0.01024  4.98202  5.70437  0.61958  0.77255  0.48576  0.95510
    182   3.66393  4.88690  5.73306  5.23592  4.23673  5.20059  5.82758  1.12452  5.14819  2.76528  2.98117  5.35540  5.45060  5.37169  5.27558  4.60176  3.27852  0.87760  6.20537  4.99890    212 v - - -
          2.68618  4.42225  2.77519  2.73123  3.46354  2.40513  3.72494  3.29354  2.67741  2.69355  4.24690  2.90347  2.73739  3.18146  2.89801  2.37887  2.77519  2.98518  4.58477  3.61503
          0.01024  4.98202  5.70437  0.61958  0.77255  0.48576  0.95510
    183   1.78295  4.35250  4.79688  4.19560  3.45492  4.13472  4.47083  2.12548  4.01447  1.69779  3.46222  4.25088  4.49484  4.17391  4.07525  3.44342  2.85287  1.74260  5.00280  2.89065    213 l - - -
          2.68618  4.42225  2.77519  2.73123  3.46354  2.40513  3.72494  3.29354  2.67741  2.69355  4.24690  2.90347  2.73739  3.18146  2.89801  2.37887  2.77519  2.98518  4.58477  3.61503
          0.07892  4.98202  2.67330  0.61958  0.77255  0.48576  0.95510
    184   2.35775  5.29022  3.11568  2.42342  4.60962  3.62664  3.32469  4.07757  2.44554  3.58442  3.63777  2.28730  4.02000  2.58778  3.04963  2.02658  2.10761  3.66707  5.73865  4.34410    214 s - - -
          2.68618  4.42225  2.77519  2.73123  3.46354  2.40513  3.72494  3.29354  2.67741  2.69355  4.24690  2.90347  2.73739  3.18146  2.89801  2.37887  2.77519  2.98518  4.58477  3.61503
          0.01097  4.91407  5.63642  0.61958  0.77255  0.39385  1.12226
    185   2.92085  5.42099  2.52600  2.60080  4.77255  3.67767  3.41853  4.25203  2.03152  3.72123  4.46360  2.41458  4.07440  2.58549  1.56560  2.66475  3.14968  3.81591  5.84193  4.44233    215 r - - -
          2.68618  4.42225  2.77519  2.73123  3.46354  2.40513  3.72494  3.29354  2.67741  2.69355  4.24690  2.90347  2.73739  3.18146  2.89801  2.37887  2.77519  2.98518  4.58477  3.61503
          0.01024  4.98202  5.70437  0.61958  0.77255  0.48576  0.95510
    186   2.58159  5.37823  2.73969  2.22656  4.72292  3.64223  3.61796  4.20857  2.27773  3.68329  3.82553  2.63634  4.03580  2.06926  2.51350  2.12933  2.70059  3.76867  5.81107  4.40042    216 q - - -
          2.68618  4.42225  2.77519  2.73123  3.46354  2.40513  3.72494  3.29354  2.67741  2.69355  4.24690  2.90347  2.73739  3.18146  2.89801  2.37887  2.77519  2.98518  4.58477  3.61503
          0.01024  4.98202  5.70437  0.61958  0.77255  0.48576  0.95510
    187   1.97305  5.35692  3.12176  2.41656  4.68798  2.97812  3.08311  4.16400  2.39153  3.65647  4.40315  2.92106  2.10450  2.75507  3.07901  2.27327  3.11290  3.74040  5.79884  4.39621    217 a - - -
          2.68618  4.42225  2.77519  2.73123  3.46354  2.40513  3.72494  3.29354  2.67741  2.69355  4.24690  2.90347  2.73739  3.18146  2.89801  2.37887  2.77519  2.98518  4.58477  3.61503
          0.01024  4.98202  5.70437  0.61958  0.77255  0.48576  0.95510
    188   3.46281  5.42205  3.86904  3.33010  3.53390  4.19548  1.58863  4.08218  2.88599  3.58470  4.52680  3.73994  4.57195  2.61619  2.82159  3.49802  3.66818  3.82093  5.04801  1.21373    218 y - - -
          2.68618  4.42225  2.77519  2.73123  3.46354  2.40513  3.72494  3.29354  2.67741  2.69355  4.24690  2.90347  2.73739  3.18146  2.89801  2.37887  2.77519  2.98518  4.58477  3.61503
          0.01024  4.98202  5.70437  0.61958  0.77255  0.48576  0.95510
    189   3.10269  5.34140  2.77734  2.92140  5.11685  0.90564  4.36893  4.60172  3.28509  4.14640  4.93922  2.61717  4.30544  3.52845  3.79023  2.08990  2.93860  4.09124  6.31833  4.93125    219 g - - -
          2.68618  4.42225  2.77519  2.73123  3.46354  2.40513  3.72494  3.29354  2.67741  2.69355  4.24690  2.90347  2.73739  3.18146  2.89801  2.37887  2.77519  2.98518  4.58477  3.61503
          0.01024  4.98202  5.70437  0.61958  0.77255  0.48576  0.95510
    190   2.65174  4.64505  3.71761  2.43242  2.74805  3.85696  4.10368  3.14691  2.66665  1.44610  2.91513  3.57102  4.23697  2.76514  3.46661  3.09846  3.12343  2.91986  5.22101  3.98137    220 l - - -
          2.68618  4.42225  2.77519  2.73123  3.46354  2.40513  3.72494  3.29354  2.67741  2.69355  4.24690  2.90347  2.73739  3.18146  2.89801  2.37887  2.77519  2.98518  4.58477  3.61503
          0.01024  4.98202  5.70437  0.61958  0.77255  0.48576  0.95510
    191   2.35838  5.35569  3.12913  1.65839  4.69005  3.64985  3.83869  4.16744  1.79380  3.65614  3.75795  3.12214  2.98704  2.76898  3.06469  2.50364  2.91906  3.74079  5.79507  4.39202    221 e - - -
          2.68618  4.42225  2.77519  2.73123  3.46354  2.40513  3.72494  3.29354  2.67741  2.69355  4.24690  2.90347  2.73739  3.18146  2.89801  2.37887  2.77519  2.98518  4.58477  3.61503
          0.01024  4.98202  5.70437  0.61958  0.77255  0.48576  0.95510
    192   1.83744  4.52725  4.27027  3.72035  3.78002  3.91414  4.43579  2.58398  3.63715  2.83575  3.76225  3.95985  4.38674  3.89292  3.89034  1.81467  2.37068  1.59581  5.27966  4.07744    222 v - - -
          2.68618  4.42225  2.77519  2.73123  3.46354  2.40513  3.72494  3.29354  2.67741  2.69355  4.24690  2.90347  2.73739  3.18146  2.89801  2.37887  2.77519  2.98518  4.58477  3.61503
          0.01024  4.98202  5.70437  0.61958  0.77255  0.48576  0.95510
    193   4.60666  6.52509  0.13869  3.68269  6.15568  4.46845  5.41043  6.08727  4.73955  5.49001  6.59102  4.25932  5.17762  4.72056  5.30002  4.52033  4.98898  5.63579  7.01961  5.99464    223 D - - -
          2.68618  4.42225  2.77519  2.73123  3.46354  2.40513  3.72494  3.29354  2.67741  2.69355  4.24690  2.90347  2.73739  3.18146  2.89801  2.37887  2.77519  2.98518  4.58477  3.61503
          0.01024  4.98202  5.70437  0.61958  0.77255  0.48576  0.95510
    194   3.16648  2.98421  5.11625  4.53134  3.67690  4.41942  4.80449  1.70646  4.35304  2.19528  3.24534  3.73176  4.76000  4.51265  4.40119  3.74638  3.40480  1.00422  5.29491  4.11051    224 v - - -
          2.68618  4.42225  2.77519  2.73123  3.46354  2.40513  3.72494  3.29354  2.67741  2.69355  4.24690  2.90347  2.73739  3.18146  2.89801  2.37887  2.77519  2.98518  4.58477  3.61503
          0.01024  4.98202  5.70437  0.61958  0.77255  0.48576  0.95510
    195   5.09391  5.96974  5.87845  5.85316  1.98100  5.52345  4.11027  4.64694  5.61222  3.76312  5.15195  5.03361  5.76750  5.21927  5.37859  4.93621  5.27930  4.60835  0.51624  1.92142    225 W - - -
          2.68618  4.42225  2.77519  2.73123  3.46354  2.40513  3.72494  3.29354  2.67741  2.69355  4.24690  2.90347  2.73739  3.18146  2.89801  2.37887  2.77519  2.98518  4.58477  3.61503
          0.01024  4.98202  5.70437  0.61958  0.77255  0.48576  0.95510
    196   1.87736  4.77173  4.63326  4.48849  5.45583  3.08462  5.40251  4.94234  4.57243  4.62318  5.38214  4.25683  4.39431  4.74576  4.74704  0.45704  3.40688  4.10739  6.78245  5.68274    226 S - - -
          2.68618  4.42225  2.77519  2.73123  3.46354  2.40513  3.72494  3.29354  2.67741  2.69355  4.24690  2.90347  2.73739  3.18146  2.89801  2.37887  2.77519  2.98518  4.58477  3.61503
          0.01024  4.98202  5.70437  0.61958  0.77255  0.48576  0.95510
    197   4.30140  5.48171  6.24607  5.65184  2.66906  5.70755  5.94201  2.53362  5.52261  0.43300  2.70291  5.87854  5.64327  5.27998  5.41031  5.11229  4.48902  2.82609  5.82926  4.92075    227 L - - -
          2.68618  4.42225  2.77519  2.73123  3.46354  2.40513  3.72494  3.29354  2.67741  2.69355  4.24690  2.90347  2.73739  3.18146  2.89801  2.37887  2.77519  2.98518  4.58477  3.61503
          0.01024  4.98202  5.70437  0.61958  0.77255  0.48576  0.95510
    198   4.48052  6.02436  5.32888  5.37917  6.29047  0.07605  6.28955  6.26998  5.67125  5.70522  6.77020  5.49818  5.41506  5.91635  5.67933  4.69713  5.02253  5.60985  6.99460  6.46322    228 G - - -
          2.68618  4.42225  2.77519  2.73123  3.46354  2.40513  3.72494  3.29354  2.67741  2.69355  4.24690  2.90347  2.73739  3.18146  2.89801  2.37887  2.77519  2.98518  4.58477  3.61503
          0.01024  4.98202  5.70437  0.61958  0.77255  0.48576  0.95510
    199   2.23238  0.53119  5.14018  4.92240  4.95328  2.87587  5.42466  4.16858  4.76687  4.05085  4.92071  4.40696  4.42135  4.91218  4.80899  3.07656  3.37907  3.02415  6.40504  5.29958    229 C - - -
          2.68618  4.42225  2.77519  2.73123  3.46354  2.40513  3.72494  3.29354  2.67741  2.69355  4.24690  2.90347  2.73739  3.18146  2.89801  2.37887  2.77519  2.98518  4.58477  3.61503
          0.01024  4.98202  5.70437  0.61958  0.77255  0.48576  0.95510
    200   3.38575  3.16548  5.37257  4.78941  3.67023  4.67157  5.05435  1.57350  4.61448  1.72417  1.46204  4.83062  4.96438  4.72243  4.63740  4.00960  3.61963  1.92226  5.45090  4.31015    230 m - - -
          2.68618  4.42225  2.77519  2.73123  3.46354  2.40513  3.72494  3.29354  2.67741  2.69355  4.24690  2.90347  2.73739  3.18146  2.89801  2.37887  2.77519  2.98518  4.58477  3.61503
          0.01024  4.98202  5.70437  0.61958  0.77255  0.48576  0.95510
    201   2.72886  4.89337  5.47689  4.88302  2.01979  4.82794  5.14528  2.37536  4.71322  0.75867  3.37481  4.96869  5.06632  4.75058  4.72022  4.16516  3.80259  2.54236  5.44989  4.35566    231 l - - -
          2.68618  4.42225  2.77519  2.73123  3.46354  2.40513  3.72494  3.29354  2.67741  2.69355  4.24690  2.90347  2.73739  3.18146  2.89801  2.37887  2.77519  2.98518  4.58477  3.61503
          0.01024  4.98202  5.70437  0.61958  0.77255  0.48576  0.95510
    202   4.26409  5.45233  5.51611  5.21541  1.59111  5.08136  3.35081  3.99314  5.01769  3.42354  4.60111  4.80948  5.38072  4.89577  4.95315  4.43966  4.47951  2.14522  4.27021  0.73799    232 y - - -
          2.68618  4.42225  2.77519  2.73123  3.46354  2.40513  3.72494  3.29354  2.67741  2.69355  4.24690  2.90347  2.73739  3.18146  2.89801  2.37887  2.77519  2.98518  4.58477  3.61503
          0.01024  4.98202  5.70437  0.61958  0.77255  0.48576  0.95510
    203   2.01451  3.02370  4.21742  3.63675  3.18575  3.96901  3.61776  2.87171  3.53756  2.41401  3.52906  3.89703  4.34307  3.77981  3.76297  3.10001  1.40824  2.67196  5.02059  3.20194    233 t - - -
          2.68618  4.42225  2.77519  2.73123  3.46354  2.40513  3.72494  3.29354  2.67741  2.69355  4.24690  2.90347  2.73739  3.18146  2.89801  2.37887  2.77519  2.98518  4.58477  3.61503
          0.01024  4.98202  5.70437  0.61958  0.77255  0.48576  0.95510
    204   4.22852  5.42692  6.17446  5.57686  1.77815  5.59775  5.81890  2.43334  5.43431  0.79675  1.79387  5.76686  5.57727  5.21869  5.32739  4.98913  4.41900  3.14717  5.76026  4.80894    234 l - - -
          2.68618  4.42225  2.77519  2.73123  3.46354  2.40513  3.72494  3.29354  2.67741  2.69355  4.24690  2.90347  2.73739  3.18146  2.89801  2.37887  2.77519  2.98518  4.58477  3.61503
          0.01024  4.98202  5.70437  0.61958  0.77255  0.48576  0.95510
    205   2.83358  5.11653  5.71549  5.17100  3.70424  5.15604  5.58815  1.82824  5.01674  0.58213  3.47939  5.31922  5.35478  5.06000  5.05075  4.53886  4.07424  2.60969  5.79988  4.75600    235 L - - -
          2.68618  4.42225  2.77519  2.73123  3.46354  2.40513  3.72494  3.29354  2.67741  2.69355  4.24690  2.90347  2.73739  3.18146  2.89801  2.37887  2.77519  2.98518  4.58477  3.61503
          0.01024  4.98202  5.70437  0.61958  0.77255  0.48576  0.95510
    206   3.02656  4.45560  4.60838  4.02333  3.58071  4.17858  4.50759  2.38808  3.23970  2.15450  3.31863  4.19826  4.53717  4.10041  4.03952  3.47759  1.53529  1.41293  5.13969  3.95101    236 v - - -
          2.68618  4.42225  2.77519  2.73123  3.46354  2.40513  3.72494  3.29354  2.67741  2.69355  4.24690  2.90347  2.73739  3.18146  2.89801  2.37887  2.77519  2.98518  4.58477  3.61503
          0.01024  4.98202  5.70437  0.61958  0.77255  0.48576  0.95510
    207   2.58788  5.01425  4.54705  4.55591  5.66179  0.28556  5.60062  5.18292  4.83046  4.88011  5.69944  4.43092  4.59794  4.99334  4.96927  3.31140  3.68564  4.36614  6.89872  5.87598    237 G - - -
          2.68618  4.42225  2.77519  2.73123  3.46354  2.40513  3.72494  3.29354  2.67741  2.69355  4.24690  2.90347  2.73739  3.18146  2.89801  2.37887  2.77519  2.98518  4.58477  3.61503
          0.01024  4.98202  5.70437  0.61958  0.77255  0.48576  0.95510
    208   2.78429  4.56712  3.15966  2.35383  4.59691  3.66040  2.79926  4.05717  1.83282  3.26908  4.33908  3.14387  4.05274  2.96057  2.07397  2.51583  2.54829  3.26038  5.74326  3.61826    238 k - - -
          2.68618  4.42225  2.77519  2.73123  3.46354  2.40513  3.72494  3.29354  2.67741  2.69355  4.24690  2.90347  2.73739  3.18146  2.89801  2.37887  2.77519  2.98518  4.58477  3.61503
          0.01024  4.98202  5.70437  0.61958  0.77255  0.48576  0.95510
    209   2.57270  5.31324  2.80509  2.65902  4.64334  2.98322  3.95102  4.09732  2.73844  3.24384  4.41785  2.88095  1.27903  2.85155  3.22663  2.74399  3.19510  3.70847  5.82278  4.44040    239 p - - -
          2.68618  4.42225  2.77519  2.73123  3.46354  2.40513  3.72494  3.29354  2.67741  2.69355  4.24690  2.90347  2.73739  3.18146  2.89801  2.37887  2.77519  2.98518  4.58477  3.61503
          0.01024  4.98202  5.70437  0.61958  0.77255  0.48576  0.95510
    210   4.72069  6.15658  5.41192  5.44093  6.19632  4.79241  6.29806  6.18593  5.61457  5.59119  6.74871  5.62174  0.07364  5.94621  5.62788  4.94260  5.23654  5.67906  6.94736  6.36038    240 P - - -
          2.68618  4.42225  2.77519  2.73123  3.46354  2.40513  3.72494  3.29354  2.67741  2.69355  4.24690  2.90347  2.73739  3.18146  2.89801  2.37887  2.77519  2.98518  4.58477  3.61503
          0.01024  4.98202  5.70437  0.61958  0.77255  0.48576  0.95510
    211   4.09578  5.57069  5.20245  5.04389  0.32845  4.68858  4.75351  4.21465  5.00245  3.54311  4.83420  4.93659  2.70563  5.09912  5.04710  4.30529  4.48179  4.11490  4.97051  3.30374    241 F - - -
          2.68618  4.42225  2.77519  2.73123  3.46354  2.40513  3.72494  3.29354  2.67741  2.69355  4.24690  2.90347  2.73739  3.18146  2.89801  2.37887  2.77519  2.98518  4.58477  3.61503
          0.01024  4.98202  5.70437  0.61958  0.77255  0.48576  0.95510
    212   3.12524  5.68023  1.34146  1.50763  5.00900  3.71359  4.02875  4.50991  2.84338  3.97706  4.73977  3.17038  3.42619  2.61522  2.71302  3.05695  3.37150  4.06493  6.10737  4.66234    242 d - - -
          2.68618  4.42225  2.77519  2.73123  3.46354  2.40513  3.72494  3.29354  2.67741  2.69355  4.24690  2.90347  2.73739  3.18146  2.89801  2.37887  2.77519  2.98518  4.58477  3.61503
          0.01024  4.98202  5.70437  0.61958  0.77255  0.48576  0.95510
    213   2.87700  5.35926  2.66888  2.10893  4.69279  2.58324  3.84253  4.17073  2.42181  3.66019  4.40468  3.12164  3.62242  2.94351  2.96604  2.31961  1.72914  3.38378  5.80014  4.39570    243 t - - -
          2.68615  4.42237  2.77532  2.73135  3.46366  2.40492  3.72465  3.29366  2.67721  2.69367  4.24702  2.90290  2.73731  3.18158  2.89813  2.37899  2.77532  2.98530  4.58489  3.61515
          0.24408  1.85172  2.81996  0.67863  0.70788  0.48576  0.95510
    214   2.51759  3.96515  1.94192  2.41331  4.68450  2.88544  3.80819  4.16706  2.25204  3.64748  4.38625  2.74914  3.59841  2.62217  2.44550  2.80966  2.85862  3.29620  5.77985  4.37184    246 d - - -
          2.68618  4.42225  2.77519  2.73123  3.46354  2.40513  3.72494  3.29354  2.67741  2.69355  4.24690  2.90347  2.73739  3.18146  2.89801  2.37887  2.77519  2.98518  4.58477  3.61503
          0.01086  4.92410  5.64644  0.61958  0.77255  0.63061  0.75986
    215   1.88783  5.35798  2.61455  2.25878  4.70089  3.07348  3.81133  4.18589  2.20310  3.66239  4.39962  2.68623  3.53964  2.50528  3.04183  2.58306  2.47835  3.74754  5.79180  4.38120    247 a - - -
          2.68618  4.42225  2.77519  2.73123  3.46354  2.40513  3.72494  3.29354  2.67741  2.69355  4.24690  2.90347  2.73739  3.18146  2.89801  2.37887  2.77519  2.98518  4.58477  3.61503
          0.01086  4.92410  5.64644  0.61958  0.77255  0.63061  0.75986
    216   2.96587  4.61531  5.10390  4.53784  3.80117  4.55765  4.97087  2.00561  4.37595  2.09062  3.70745  4.65458  4.88548  4.58644  3.64530  3.89217  3.52152  0.76380  5.49735  4.31081    248 v - - -
          2.68618  4.42225  2.77519  2.73123  3.46354  2.40513  3.72494  3.29354  2.67741  2.69355  4.24690  2.90347  2.73739  3.18146  2.89801  2.37887  2.77519  2.98518  4.58477  3.61503
          0.01086  4.92410  5.64644  0.61958  0.77255  0.63061  0.75986
    217   2.63587  5.33711  3.11129  2.55482  4.67447  3.00942  3.81430  4.15224  1.77086  3.63797  4.38119  2.64913  4.02169  2.45428  2.24462  2.28885  2.88398  3.16331  5.77402  4.37162    249 k - - -
          2.68618  4.42225  2.77519  2.73123  3.46354  2.40513  3.72494  3.29354  2.67741  2.69355  4.24690  2.90347  2.73739  3.18146  2.89801  2.37887  2.77519  2.98518  4.58477  3.61503
          0.04766  4.92410  3.23730  0.61958  0.77255  0.63061  0.75986
    218   2.67261  5.34992  2.84176  1.76288  4.69393  3.60741  3.54652  4.17966  2.42149  3.65452  4.39136  2.51004  4.00404  2.47719  2.63939  1.94861  2.95595  3.74009  5.78260  4.37135    250 e - - -
          2.68618  4.42225  2.77519  2.73123  3.46354  2.40513  3.72494  3.29354  2.67741  2.69355  4.24690  2.90347  2.73739  3.18146  2.89801  2.37887  2.77519  2.98518  4.58477  3.61503
          0.01126  4.88770  5.61005  0.61958  0.77255  0.70833  0.67820
    219   3.13862  4.72909  4.73923  4.27559  4.12569  4.12270  5.01645  2.38897  4.14432  2.85990  4.01137  4.40020  4.69094  4.43660  4.36398  3.52884  0.71417  2.07516  5.82832  4.62541    251 t - - -
          2.68618  4.42225  2.77519  2.73123  3.46354  2.40513  3.72494  3.29354  2.67741  2.69355  4.24690  2.90347  2.73739  3.18146  2.89801  2.37887  2.77519  2.98518  4.58477  3.61503
          0.01126  4.88770  5.61005  0.61958  0.77255  0.60446  0.79047
    220   4.36356  5.52018  6.25049  5.68775  3.01172  5.79201  5.93431  2.42753  5.56049  0.35254  3.25852  5.93539  5.68447  5.30528  5.45390  5.22503  4.55120  3.06252  5.77920  4.76656    252 L - - -
          2.68618  4.42225  2.77519  2.73123  3.46354  2.40513  3.72494  3.29354  2.67741  2.69355  4.24690  2.90347  2.73739  3.18146  2.89801  2.37887  2.77519  2.98518  4.58477  3.61503
          0.01097  4.91407  5.63642  0.61958  0.77255  0.65292  0.73506
    221   2.57547  5.37972  2.31910  2.23045  4.72366  3.62318  3.82144  4.21013  2.34380  3.68383  4.42204  1.94355  4.02509  2.69443  2.12151  2.57573  3.09918  3.77002  5.81129  4.39861    253 n - - -
          2.68618  4.42225  2.77519  2.73123  3.46354  2.40513  3.72494  3.29354  2.67741  2.69355  4.24690  2.90347  2.73739  3.18146  2.89801  2.37887  2.77519  2.98518  4.58477  3.61503
          0.01097  4.91407  5.63642  0.61958  0.77255  0.65292  0.73506
    222   2.80583  5.54657  3.47682  2.87762  4.97281  3.40312  3.95057  4.38626  1.23552  3.82320  4.61416  2.55790  4.26527  3.06056  1.57185  3.14841  3.38338  3.99095  5.89403  4.60470    254 k - - -
          2.68618  4.42225  2.77519  2.73123  3.46354  2.40513  3.72494  3.29354  2.67741  2.69355  4.24690  2.90347  2.73739  3.18146  2.89801  2.37887  2.77519  2.98518  4.58477  3.61503
          0.01097  4.91407  5.63642  0.61958  0.77255  0.65292  0.73506
    223   2.87026  4.87229  5.71154  5.23261  4.28496  5.21619  5.91905  1.56804  5.16220  2.55636  4.04015  5.37348  5.46991  5.41627  5.32148  4.63255  3.91479  0.61644  6.30500  5.08057    255 V - - -
          2.68618  4.42225  2.77519  2.73123  3.46354  2.40513  3.72494  3.29354  2.67741  2.69355  4.24690  2.90347  2.73739  3.18146  2.89801  2.37887  2.77519  2.98518  4.58477  3.61503
          0.01097  4.91407  5.63642  0.61958  0.77255  0.65292  0.73506
    224   2.14901  4.83989  3.43393  2.87094  4.03232  3.74584  3.96836  3.41332  2.20314  2.84182  3.93334  3.35219  4.13404  3.17875  2.57786  2.66754  2.57456  1.77352  5.38635  4.10285    256 v - - -
          2.68618  4.42225  2.77519  2.73123  3.46354  2.40513  3.72494  3.29354  2.67741  2.69355  4.24690  2.90347  2.73739  3.18146  2.89801  2.37887  2.77519  2.98518  4.58477  3.61503
          0.01097  4.91407  5.63642  0.61958  0.77255  0.65292  0.73506
    225   2.49040  5.28662  2.74875  2.36616  4.60515  3.62582  3.81582  3.78746  2.32133  2.19686  3.81580  2.72187  4.01863  2.39101  2.74918  2.35586  2.80939  3.47209  5.73551  4.34119    257 l - - -
          2.68618  4.42225  2.77519  2.73123  3.46354  2.40513  3.72494  3.29354  2.67741  2.69355  4.24690  2.90347  2.73739  3.18146  2.89801  2.37887  2.77519  2.98518  4.58477  3.61503
          0.01097  4.91407  5.63642  0.61958  0.77255  0.65292  0.73506
    226   2.01258  4.91835  3.07140  2.79438  4.14381  1.92262  3.94271  3.54081  2.78560  2.84625  4.02032  3.29182  4.10452  2.75787  3.23031  2.62993  2.87438  2.31916  5.46625  4.16117    258 g - - -
          2.68618  4.42225  2.77519  2.73123  3.46354  2.40513  3.72494  3.29354  2.67741  2.69355  4.24690  2.90347  2.73739  3.18146  2.89801  2.37887  2.77519  2.98518  4.58477  3.61503
          0.01097  4.91407  5.63642  0.61958  0.77255  0.65292  0.73506
    227   2.71317  5.41826  1.70648  1.87801  4.75987  2.98485  3.45809  4.24951  2.29498  3.72206  4.46249  2.68671  3.56196  2.69486  3.09918  2.75333  3.13131  3.80755  5.85004  4.43113    259 d - - -
          2.68618  4.42225  2.77519  2.73123  3.46354  2.40513  3.72494  3.29354  2.67741  2.69355  4.24690  2.90347  2.73739  3.18146  2.89801  2.37887  2.77519  2.98518  4.58477  3.61503
          0.01097  4.91407  5.63642  0.61958  0.77255  0.51848  0.90491
    228   4.15669  5.35491  5.56476  5.22744  1.36842  5.06700  4.24127  3.63283  5.02639  1.95979  4.22412  4.85889  5.34139  4.89750  4.94712  4.42637  4.37123  3.06138  4.36356  0.92780    260 y - - -
          2.68618  4.42225  2.77519  2.73123  3.46354  2.40513  3.72494  3.29354  2.67741  2.69355  4.24690  2.90347  2.73739  3.18146  2.89801  2.37887  2.77519  2.98518  4.58477  3.61503
          0.01060  4.94771  5.67006  0.61958  0.77255  0.43371  1.04440
    229   2.71015  5.36832  2.52337  1.96916  4.70896  3.64356  2.78946  3.74069  2.44772  3.24613  4.41015  3.11272  3.10929  2.48480  2.86655  2.37540  2.49923  3.46449  5.80365  4.39538    261 e - - -
          2.68618  4.42225  2.77519  2.73123  3.46354  2.40513  3.72494  3.29354  2.67741  2.69355  4.24690  2.90347  2.73739  3.18146  2.89801  2.37887  2.77519  2.98518  4.58477  3.61503
          0.01024  4.98202  5.70437  0.61958  0.77255  0.48576  0.95510
    230   3.37662  4.71534  5.28990  4.68334  2.38586  4.58673  4.90308  1.63631  4.49533  1.20476  2.13519  4.73371  3.04795  4.55967  4.49937  3.91115  3.60032  2.76016  5.27349  4.16331    262 l - - -
          2.68618  4.42225  2.77519  2.73123  3.46354  2.40513  3.72494  3.29354  2.67741  2.69355  4.24690  2.90347  2.73739  3.18146  2.89801  2.37887  2.77519  2.98518  4.58477  3.61503
          0.01024  4.98202  5.70437  0.61958  0.77255  0.48576  0.95510
    231   3.05924  5.07055  3.67815  3.43651  5.06124  3.71484  4.63219  4.48227  2.82845  4.10168  4.93487  3.77269  0.60739  3.84389  3.70366  2.82508  2.90710  3.97577  6.29424  5.04858    263 P - - -
          2.68618  4.42225  2.77519  2.73123  3.46354  2.40513  3.72494  3.29354  2.67741  2.69355  4.24690  2.90347  2.73739  3.18146  2.89801  2.37887  2.77519  2.98518  4.58477  3.61503
          0.01024  4.98202  5.70437  0.61958  0.77255  0.48576  0.95510
    232   2.40870  4.02902  2.16512  2.06160  4.70878  3.31682  3.83116  4.19160  2.49912  3.67158  3.88670  2.55479  3.77036  2.58473  2.88263  2.19825  2.98983  3.46436  5.80359  4.39535    264 e - - -
          2.68618  4.42225  2.77519  2.73123  3.46354  2.40513  3.72494  3.29354  2.67741  2.69355  4.24690  2.90347  2.73739  3.18146  2.89801  2.37887  2.77519  2.98518  4.58477  3.61503
          0.01024  4.98202  5.70437  0.61958  0.77255  0.48576  0.95510
    233   2.70676  5.30501  2.85430  2.46982  2.79393  2.80028  2.50606  4.08444  2.43564  3.59714  4.35392  2.28799  4.04863  2.95386  3.08204  2.47263  2.45112  3.67909  5.75645  3.81666    265 n - - -
          2.68618  4.42225  2.77519  2.73123  3.46354  2.40513  3.72494  3.29354  2.67741  2.69355  4.24690  2.90347  2.73739  3.18146  2.89801  2.37887  2.77519  2.98518  4.58477  3.61503
          0.01024  4.98202  5.70437  0.61958  0.77255  0.48576  0.95510
    234   2.89916  4.41720  5.00323  4.39695  2.60879  4.25175  4.59392  1.80149  4.19638  1.32585  3.01060  4.40588  4.59677  4.32386  4.21505  3.14396  3.28896  1.80972  5.06801  3.90185    266 l - - -
          2.68618  4.42225  2.77519  2.73123  3.46354  2.40513  3.72494  3.29354  2.67741  2.69355  4.24690  2.90347  2.73739  3.18146  2.89801  2.37887  2.77519  2.98518  4.58477  3.61503
          0.01024  4.98202  5.70437  0.61958  0.77255  0.48576  0.95510
    235   2.81834  3.92314  4.68129  4.36150  5.20160  3.55442  5.21759  4.64515  4.30036  4.33440  5.12220  4.20222  2.72325  4.53825  4.52214  0.45990  2.84676  3.95009  6.54631  5.41039    267 S - - -
          2.68618  4.42225  2.77519  2.73123  3.46354  2.40513  3.72494  3.29354  2.67741  2.69355  4.24690  2.90347  2.73739  3.18146  2.89801  2.37887  2.77519  2.98518  4.58477  3.61503
          0.01024  4.98202  5.70437  0.61958  0.77255  0.48576  0.95510
    236   2.16547  5.31425  2.80136  2.33020  4.20833  3.65320  3.45887  3.36115  2.36404  3.05405  4.36195  3.13162  3.00443  2.51203  2.79544  2.11542  3.10012  3.32503  5.76311  3.84745    268 s - - -
          2.68618  4.42225  2.77519  2.73123  3.46354  2.40513  3.72494  3.29354  2.67741  2.69355  4.24690  2.90347  2.73739  3.18146  2.89801  2.37887  2.77519  2.98518  4.58477  3.61503
          0.01024  4.98202  5.70437  0.61958  0.77255  0.48576  0.95510
    237   2.78178  5.37801  2.27416  1.72665  4.72171  3.32635  3.42188  3.88580  2.56684  3.49183  4.41913  2.46419  3.49217  2.43129  3.05966  2.40177  2.98158  3.55605  5.81143  4.40098    269 e - - -
          2.68618  4.42225  2.77519  2.73123  3.46354  2.40513  3.72494  3.29354  2.67741  2.69355  4.24690  2.90347  2.73739  3.18146  2.89801  2.37887  2.77519  2.98518  4.58477  3.61503
          0.01024  4.98202  5.70437  0.61958  0.77255  0.48576  0.95510
    238   0.99433  4.48749  4.23111  3.67620  2.92089  2.97669  4.36284  3.00515  3.58834  2.45595  3.68506  3.91931  4.35262  3.83968  3.83219  3.05199  3.17244  2.47943  5.17859  3.97400    270 a - - -
          2.68618  4.42225  2.77519  2.73123  3.46354  2.40513  3.72494  3.29354  2.67741  2.69355  4.24690  2.90347  2.73739  3.18146  2.89801  2.37887  2.77519  2.98518  4.58477  3.61503
          0.01024  4.98202  5.70437  0.61958  0.77255  0.48576  0.95510
    239   1.99305  5.42185  3.23137  2.58161  4.77811  3.72400  3.87708  4.24054  1.88254  3.71381  4.46871  3.19703  4.11273  2.24842  1.90949  2.30485  3.18746  3.82051  5.83281  4.45909    271 k - - -
          2.68618  4.42225  2.77519  2.73123  3.46354  2.40513  3.72494  3.29354  2.67741  2.69355  4.24690  2.90347  2.73739  3.18146  2.89801  2.37887  2.77519  2.98518  4.58477  3.61503
          0.01024  4.98202  5.70437  0.61958  0.77255  0.48576  0.95510
    240   3.36723  5.79492  0.61116  2.74866  5.28282  3.77088  4.33117  4.78590  3.27627  4.29511  5.12025  3.31074  4.38198  3.49113  3.12074  2.89910  3.02504  4.32855  6.45293  4.99410    272 D - - -
          2.68618  4.42225  2.77519  2.73123  3.46354  2.40513  3.72494  3.29354  2.67741  2.69355  4.24690  2.90347  2.73739  3.18146  2.89801  2.37887  2.77519  2.98518  4.58477  3.61503
          0.01024  4.98202  5.70437  0.61958  0.77255  0.48576  0.95510
    241   4.50626  5.66265  6.24487  5.76630  3.00454  5.79457  5.81239  2.91061  5.61575  0.28612  3.37639  5.94941  5.75548  5.38122  5.50781  5.29687  4.70511  3.26136  5.69593  4.49059    273 L - - -
          2.68618  4.42225  2.77519  2.73123  3.46354  2.40513  3.72494  3.29354  2.67741  2.69355  4.24690  2.90347  2.73739  3.18146  2.89801  2.37887  2.77519  2.98518  4.58477  3.61503
          0.01024  4.98202  5.70437  0.61958  0.77255  0.48576  0.95510
    242   3.88989  5.06724  5.99405  5.53526  4.23443  5.54672  6.28801  0.50967  5.47957  2.24084  3.95220  5.71433  5.70773  5.67213  5.61930  5.00184  4.14627  1.75268  6.45969  5.29607    274 I - - -
          2.68618  4.42225  2.77519  2.73123  3.46354  2.40513  3.72494  3.29354  2.67741  2.69355  4.24690  2.90347  2.73739  3.18146  2.89801  2.37887  2.77519  2.98518  4.58477  3.61503
          0.01024  4.98202  5.70437  0.61958  0.77255  0.48576  0.95510
    243   2.71975  5.34683  3.01911  2.23394  4.06582  3.16229  2.93337  3.33576  2.20305  3.64640  3.74027  2.67098  4.04044  2.58619  2.37984  2.67070  2.47836  3.18076  5.78759  4.38484    275 k - - -
          2.68618  4.42225  2.77519  2.73123  3.46354  2.40513  3.72494  3.29354  2.67741  2.69355  4.24690  2.90347  2.73739  3.18146  2.89801  2.37887  2.77519  2.98518  4.58477  3.61503
          0.01024  4.98202  5.70437  0.61958  0.77255  0.48576  0.95510
    244   2.46180  5.36385  3.14536  2.58709  4.70158  3.65929  3.84148  4.17726  1.85492  3.30172  4.40794  2.47755  4.05163  2.17165  2.26156  2.28568  3.11390  3.39098  5.79846  4.39936    276 k - - -
          2.68618  4.42225  2.77519  2.73123  3.46354  2.40513  3.72494  3.29354  2.67741  2.69355  4.24690  2.90347  2.73739  3.18146  2.89801  2.37887  2.77519  2.98518  4.58477  3.61503
          0.01024  4.98202  5.70437  0.61958  0.77255  0.48576  0.95510
    245   3.89023  3.77875  5.82154  5.22850  3.55813  5.20010  5.51229  2.35189  5.06753  0.61780  1.89049  5.35808  5.33550  5.01068  5.03440  4.56108  4.10252  2.88207  5.65831  4.65306    277 L - - -
          2.68618  4.42225  2.77519  2.73123  3.46354  2.40513  3.72494  3.29354  2.67741  2.69355  4.24690  2.90347  2.73739  3.18146  2.89801  2.37887  2.77519  2.98518  4.58477  3.61503
          0.01024  4.98202  5.70437  0.61958  0.77255  0.48576  0.95510
    246   4.41964  5.56967  6.36152  5.77603  3.56730  5.88263  6.11867  2.27479  5.65018  0.44355  2.16130  6.05689  5.74515  5.37250  5.52790  5.31593  4.60301  3.10958  5.91510  5.04672    278 L - - -
          2.68618  4.42225  2.77519  2.73123  3.46354  2.40513  3.72494  3.29354  2.67741  2.69355  4.24690  2.90347  2.73739  3.18146  2.89801  2.37887  2.77519  2.98518  4.58477  3.61503
          0.01024  4.98202  5.70437  0.61958  0.77255  0.48576  0.95510
    247   2.87339  5.37826  2.64195  2.56704  4.72207  3.64629  3.18802  4.20598  2.24904  3.68220  4.41963  2.32557  4.03997  1.99511  2.08684  2.67056  2.88367  3.18806  5.81089  4.40235    279 q - - -
          2.68618  4.42225  2.77519  2.73123  3.46354  2.40513  3.72494  3.29354  2.67741  2.69355  4.24690  2.90347  2.73739  3.18146  2.89801  2.37887  2.77519  2.98518  4.58477  3.61503
          0.01024  4.98202  5.70437  0.61958  0.77255  0.48576  0.95510
    248   2.55177  5.19265  3.21249  2.65444  4.46693  3.68279  3.45779  3.90450  1.48478  2.82953  4.25308  3.18608  2.97176  2.89796  2.65206  2.69693  2.84398  3.24114  3.84284  4.30802    280 k - - -
          2.68618  4.42225  2.77519  2.73123  3.46354  2.40513  3.72494  3.29354  2.67741  2.69355  4.24690  2.90347  2.73739  3.18146  2.89801  2.37887  2.77519  2.98518  4.58477  3.61503
          0.01024  4.98202  5.70437  0.61958  0.77255  0.48576  0.95510
    249   2.89948  5.36572  1.66353  2.44492  4.68956  3.65997  3.48551  3.65943  2.44564  3.36048  4.41348  1.73727  4.06324  2.96860  3.10420  2.86809  3.13209  3.37499  5.80950  4.40787    281 d - - -
          2.68618  4.42225  2.77519  2.73123  3.46354  2.40513  3.72494  3.29354  2.67741  2.69355  4.24690  2.90347  2.73739  3.18146  2.89801  2.37887  2.77519  2.98518  4.58477  3.61503
          0.01024  4.98202  5.70437  0.61958  0.77255  0.48576  0.95510
    250   2.04380  3.96966  3.35906  2.59812  4.43535  3.71100  4.05490  3.84776  2.85893  3.46012  4.27952  3.35203  1.28243  2.55515  3.29927  2.97773  3.19221  3.50370  5.70523  4.38532    282 p - - -
          2.68618  4.42225  2.77519  2.73123  3.46354  2.40513  3.72494  3.29354  2.67741  2.69355  4.24690  2.90347  2.73739  3.18146  2.89801  2.37887  2.77519  2.98518  4.58477  3.61503
          0.01024  4.98202  5.70437  0.61958  0.77255  0.48576  0.95510
    251   2.16912  5.37938  2.47876  2.30134  4.72438  3.64233  2.97884  4.21022  2.24259  3.48992  4.42013  2.85791  4.03602  2.43438  2.37921  2.31048  2.90395  3.77000  5.81200  4.40118    283 a - - -
          2.68618  4.42225  2.77519  2.73123  3.46354  2.40513  3.72494  3.29354  2.67741  2.69355  4.24690  2.90347  2.73739  3.18146  2.89801  2.37887  2.77519  2.98518  4.58477  3.61503
          0.01024  4.98202  5.70437  0.61958  0.77255  0.48576  0.95510
    252   2.49120  5.37842  2.16075  2.25691  4.72317  3.64233  3.08500  3.69002  2.04419  3.39643  4.41921  2.89035  4.03590  2.44386  2.51417  2.43633  3.09988  3.76890  5.81119  4.40056    284 k - - -
          2.68618  4.42225  2.77519  2.73123  3.46354  2.40513  3.72494  3.29354  2.67741  2.69355  4.24690  2.90347  2.73739  3.18146  2.89801  2.37887  2.77519  2.98518  4.58477  3.61503
          0.01024  4.98202  5.70437  0.61958  0.77255  0.48576  0.95510
    253   4.00620  5.76429  4.76545  4.11246  3.37644  4.52926  4.60675  4.52251  3.03115  3.90438  5.01747  4.37412  4.98530  3.93298  0.33798  4.09784  4.24440  4.32886  5.74035  4.31575    285 R - - -
          2.68618  4.42225  2.77519  2.73123  3.46354  2.40513  3.72494  3.29354  2.67741  2.69355  4.24690  2.90347  2.73739  3.18146  2.89801  2.37887  2.77519  2.98518  4.58477  3.61503
          0.01024  4.98202  5.70437  0.61958  0.77255  0.48576  0.95510
    254   2.91270  4.30660  4.74930  4.14287  2.90373  3.53011  4.39549  1.68587  3.95554  1.78213  3.12518  4.18872  2.13523  4.10940  4.00847  3.37532  3.14477  2.38714  4.92552  2.99236    286 i - - -
          2.68618  4.42225  2.77519  2.73123  3.46354  2.40513  3.72494  3.29354  2.67741  2.69355  4.24690  2.90347  2.73739  3.18146  2.89801  2.37887  2.77519  2.98518  4.58477  3.61503
          0.01024  4.98202  5.70437  0.61958  0.77255  0.48576  0.95510
    255   2.50119  5.21393  3.24313  2.69535  4.58197  3.67386  3.92316  4.02919  2.26397  3.57372  4.35012  3.21840  3.14566  3.04486  2.91330  1.46486  2.03988  3.63853  5.75685  4.39211    287 s - - -
          2.68618  4.42225  2.77519  2.73123  3.46354  2.40513  3.72494  3.29354  2.67741  2.69355  4.24690  2.90347  2.73739  3.18146  2.89801  2.37887  2.77519  2.98518  4.58477  3.61503
          0.01024  4.98202  5.70437  0.61958  0.77255  0.48576  0.95510
    256   2.28640  4.52134  4.96285  4.38021  3.60900  4.33744  4.72223  1.75225  4.21446  1.05059  3.55949  4.45998  4.69189  4.38065  4.29416  3.22983  3.38534  2.20802  5.24288  4.07120    288 l - - -
          2.68618  4.42225  2.77519  2.73123  3.46354  2.40513  3.72494  3.29354  2.67741  2.69355  4.24690  2.90347  2.73739  3.18146  2.89801  2.37887  2.77519  2.98518  4.58477  3.61503
          0.01024  4.98202  5.70437  0.61958  0.77255  0.48576  0.95510
    257   2.48428  5.37659  2.78380  1.93206  4.72048  3.64250  3.34657  3.70194  2.43175  3.68133  4.41759  2.85841  4.03613  2.29602  2.62022  2.04626  2.67181  3.76660  5.80992  4.39967    289 e - - -
          2.68618  4.42225  2.77519  2.73123  3.46354  2.40513  3.72494  3.29354  2.67741  2.69355  4.24690  2.90347  2.73739  3.18146  2.89801  2.37887  2.77519  2.98518  4.58477  3.61503
          0.01024  4.98202  5.70437  0.61958  0.77255  0.48576  0.95510
    258   2.26938  5.38530  2.17664  2.15599  4.72925  3.00126  3.83523  4.21491  2.21034  3.49645  4.42666  3.11214  4.04062  2.00933  2.88527  2.51141  3.10721  3.77542  5.81824  4.40712    290 q - - -
          2.68618  4.42225  2.77519  2.73123  3.46354  2.40513  3.72494  3.29354  2.67741  2.69355  4.24690  2.90347  2.73739  3.18146  2.89801  2.37887  2.77519  2.98518  4.58477  3.61503
          0.01024  4.98202  5.70437  0.61958  0.77255  0.48576  0.95510
    259   3.73871  3.75775  5.86479  5.39643  4.36728  5.36194  6.09854  0.83808  5.33955  2.58628  4.10771  5.52966  5.58904  5.59338  5.49277  4.79100  3.99805  1.05703  6.43177  5.20205    291 i - - -
          2.68618  4.42225  2.77519  2.73123  3.46354  2.40513  3.72494  3.29354  2.67741  2.69355  4.24690  2.90347  2.73739  3.18146  2.89801  2.37887  2.77519  2.98518  4.58477  3.61503
          0.01024  4.98202  5.70437  0.61958  0.77255  0.48576  0.95510
    260   3.02420  4.41811  4.80566  4.20461  3.10117  4.18594  4.51007  2.28501  3.49469  0.89237  3.22832  4.28514  4.53534  4.18570  4.10051  3.03141  3.25535  2.37404  5.03606  3.86773    292 l - - -
          2.68618  4.42225  2.77519  2.73123  3.46354  2.40513  3.72494  3.29354  2.67741  2.69355  4.24690  2.90347  2.73739  3.18146  2.89801  2.37887  2.77519  2.98518  4.58477  3.61503
          0.01024  4.98202  5.70437  0.61958  0.77255  0.48576  0.95510
    261   2.70604  4.29143  2.22172  2.15722  4.60988  3.65634  3.84715  3.58931  2.22787  2.77858  3.11096  3.13776  4.04897  2.68432  2.63374  2.30611  3.10044  3.67055  5.75060  3.81466    293 e - - -
          2.68618  4.42225  2.77519  2.73123  3.46354  2.40513  3.72494  3.29354  2.67741  2.69355  4.24690  2.90347  2.73739  3.18146  2.89801  2.37887  2.77519  2.98518  4.58477  3.61503
          0.01024  4.98202  5.70437  0.61958  0.77255  0.48576  0.95510
    262   3.42416  5.39252  3.69674  3.57817  4.37112  3.95939  0.47730  4.78202  3.59038  4.29448  5.23867  3.93714  4.64691  4.06573  3.86700  2.46821  3.85042  4.31549  5.83771  4.29738    294 H - - -
          2.68618  4.42225  2.77519  2.73123  3.46354  2.40513  3.72494  3.29354  2.67741  2.69355  4.24690  2.90347  2.73739  3.18146  2.89801  2.37887  2.77519  2.98518  4.58477  3.61503
          0.03589  4.96908  3.56465  0.61958  0.77255  0.48576  0.95510
    263   2.61112  5.30665  2.75105  2.28462  4.65981  3.67802  3.99620  4.10808  2.80897  3.66251  4.45266  3.21322  1.21801  3.13003  3.29998  2.56323  3.23204  3.18512  5.85779  4.47776    295 p - - -
          2.68618  4.42225  2.77519  2.73123  3.46354  2.40513  3.72494  3.29354  2.67741  2.69355  4.24690  2.90347  2.73739  3.18146  2.89801  2.37887  2.77519  2.98518  4.58477  3.61503
          0.01064  4.94383  5.66618  0.61958  0.77255  0.55170  0.85795
    264   4.98015  5.91052  5.83483  5.78335  0.35527  5.43570  4.15246  4.47075  5.54382  3.57748  4.97985  5.04025  5.70741  5.20590  5.33343  4.90023  5.18364  4.47451  2.47434  2.47219    296 F - - -
          2.68618  4.42225  2.77519  2.73123  3.46354  2.40513  3.72494  3.29354  2.67741  2.69355  4.24690  2.90347  2.73739  3.18146  2.89801  2.37887  2.77519  2.98518  4.58477  3.61503
          0.01064  4.94383  5.66618  0.61958  0.77255  0.55170  0.85795
    265   3.12523  4.48753  5.03497  4.42714  1.89176  4.30688  4.61610  2.27180  4.22965  1.72346  1.55989  4.45026  4.63404  4.33424  4.24499  3.62268  3.03932  2.64485  5.05413  3.09912    297 m - - -
          2.68618  4.42225  2.77519  2.73123  3.46354  2.40513  3.72494  3.29354  2.67741  2.69355  4.24690  2.90347  2.73739  3.18146  2.89801  2.37887  2.77519  2.98518  4.58477  3.61503
          0.01064  4.94383  5.66618  0.61958  0.77255  0.55170  0.85795
    266   2.70407  5.18287  3.18557  2.34728  4.45942  3.66078  3.85669  3.15527  2.13578  2.96116  3.90201  2.82588  4.05223  2.98142  2.24783  2.39667  2.21153  3.35136  5.65883  3.60278    298 k - - -
          2.68618  4.42225  2.77519  2.73123  3.46354  2.40513  3.72494  3.29354  2.67741  2.69355  4.24690  2.90347  2.73739  3.18146  2.89801  2.37887  2.77519  2.98518  4.58477  3.61503
          0.01092  4.91883  5.64117  0.61958  0.77255  0.55170  0.85795
    267   2.84493  5.34697  2.86508  2.01965  4.68856  3.11565  3.80666  3.87828  2.17961  3.65058  4.38869  2.87358  2.15731  2.75850  2.36424  2.64360  3.07609  3.29686  5.78151  4.37288    299 e - - -
          2.68618  4.42225  2.77519  2.73123  3.46354  2.40513  3.72494  3.29354  2.67741  2.69355  4.24690  2.90347  2.73739  3.18146  2.89801  2.37887  2.77519  2.98518  4.58477  3.61503
          0.01092  4.91883  5.64117  0.61958  0.77255  0.55170  0.85795
    268   2.63856  4.22881  2.89699  2.47039  3.93154  3.19685  3.84196  3.91506  2.46337  3.18557  3.42344  2.55660  3.35536  2.60162  2.77432  2.37366  2.68851  2.74353  5.66140  3.34454    300 s - - -
          2.68618  4.42225  2.77519  2.73123  3.46354  2.40513  3.72494  3.29354  2.67741  2.69355  4.24690  2.90347  2.73739  3.18146  2.89801  2.37887  2.77519  2.98518  4.58477  3.61503
          0.01092  4.91883  5.64117  0.61958  0.77255  0.55170  0.85795
    269   2.84312  5.32898  2.40259  2.39079  4.66372  3.34229  3.80885  3.25744  2.41840  2.93046  4.37239  2.78211  3.06085  2.55263  2.71939  2.23641  2.35672  3.71406  5.76788  4.36323    301 s - - -
          2.68618  4.42225  2.77519  2.73123  3.46354  2.40513  3.72494  3.29354  2.67741  2.69355  4.24690  2.90347  2.73739  3.18146  2.89801  2.37887  2.77519  2.98518  4.58477  3.61503
          0.04693  4.91883  3.25605  0.61958  0.77255  0.55170  0.85795
    270   2.83349  5.24032  3.12328  2.44237  4.54532  3.18607  3.81438  3.44992  2.56495  2.68040  4.29223  2.57803  2.29611  2.10374  2.65711  2.51536  3.06457  3.60935  5.69754  4.31333    302 q - - -
          2.68618  4.42225  2.77519  2.73123  3.46354  2.40513  3.72494  3.29354  2.67741  2.69355  4.24690  2.90347  2.73739  3.18146  2.89801  2.37887  2.77519  2.98518  4.58477  3.61503
          0.01177  4.84430  5.56664  0.61958  0.77255  0.63344  0.75665
    271   2.65435  3.93061  2.93110  2.31264  4.41332  3.03857  3.81827  3.25650  2.03523  3.03949  4.19826  2.89353  2.79358  2.94385  3.06591  2.72543  2.44072  2.85965  5.61553  4.25139    303 k - - -
          2.68618  4.42225  2.77519  2.73123  3.46354  2.40513  3.72494  3.29354  2.67741  2.69355  4.24690  2.90347  2.73739  3.18146  2.89801  2.37887  2.77519  2.98518  4.58477  3.61503
          0.01177  4.84430  5.56664  0.61958  0.77255  0.63344  0.75665
    272   2.67884  5.28957  3.08164  2.52520  4.61994  2.99857  3.46859  4.09452  2.14009  3.10708  4.33446  2.65701  3.98950  2.41455  2.11590  2.23861  2.83552  3.29509  5.73057  4.33035    304 r - - -
          2.68618  4.42225  2.77519  2.73123  3.46354  2.40513  3.72494  3.29354  2.67741  2.69355  4.24690  2.90347  2.73739  3.18146  2.89801  2.37887  2.77519  2.98518  4.58477  3.61503
          0.01177  4.84430  5.56664  0.61958  0.77255  0.63344  0.75665
    273   2.32579  5.01908  2.73360  2.65908  3.64402  3.64837  3.48457  3.13540  2.25654  2.93969  4.08967  3.17891  4.03816  3.00196  2.65943  1.98417  2.91668  2.65548  5.52152  4.18609    305 s - - -
          2.68618  4.42225  2.77519  2.73123  3.46354  2.40513  3.72494  3.29354  2.67741  2.69355  4.24690  2.90347  2.73739  3.18146  2.89801  2.37887  2.77519  2.98518  4.58477  3.61503
          0.04910  4.81600  3.22345  0.61958  0.77255  0.63344  0.75665
    274   2.79099  5.18298  2.76298  2.53331  4.48177  3.58429  3.35512  3.67191  1.97326  2.69962  4.23614  3.07246  2.63840  2.40477  3.01571  2.48145  2.85813  3.14314  5.64433  3.66259    306 k - - -
          2.68618  4.42225  2.77519  2.73123  3.46354  2.40513  3.72494  3.29354  2.67741  2.69355  4.24690  2.90347  2.73739  3.18146  2.89801  2.37887  2.77519  2.98518  4.58477  3.61503
          0.08690  4.77945  2.59256  0.61958  0.77255  0.70355  0.68285
    275   2.49695  4.85074  2.72099  2.58593  3.55147  3.62512  3.83759  2.76230  2.67374  2.74734  3.42667  3.04651  4.01305  2.52152  2.86603  2.10225  2.99720  2.71259  5.37552  4.06668    307 s - - -
          2.68618  4.42225  2.77519  2.73123  3.46354  2.40513  3.72494  3.29354  2.67741  2.69355  4.24690  2.90347  2.73739  3.18146  2.89801  2.37887  2.77519  2.98518  4.58477  3.61503
          0.03122  4.70608  3.83077  0.61958  0.77255  0.82461  0.57697
    276   2.76146  4.50077  3.61002  3.04321  3.15209  2.97587  3.98375  2.58165  2.79108  2.33134  3.29389  3.45713  3.19492  3.30555  2.47200  2.25827  2.99317  2.64234  5.08010  3.17846    308 s - - -
          2.68618  4.42225  2.77519  2.73123  3.46354  2.40513  3.72494  3.29354  2.67741  2.69355  4.24690  2.90347  2.73739  3.18146  2.89801  2.37887  2.77519  2.98518  4.58477  3.61503
          0.01376  4.68862  5.41097  0.61958  0.77255  0.85019  0.55745
    277   2.77230  5.22510  3.02856  2.28173  4.54948  2.22254  3.73845  4.01856  2.47650  2.93068  4.27330  2.48914  3.45604  2.54609  2.27154  2.53385  3.00333  3.60502  5.66966  4.27497    309 g - - -
          2.68618  4.42225  2.77519  2.73123  3.46354  2.40513  3.72494  3.29354  2.67741  2.69355  4.24690  2.90347  2.73739  3.18146  2.89801  2.37887  2.77519  2.98518  4.58477  3.61503
          0.16541  4.68862  1.94313  0.61958  0.77255  0.85019  0.55745
    278   2.57509  5.17163  2.99106  2.21951  4.49662  3.50076  3.68630  3.96441  2.29471  3.25458  4.21928  2.97797  2.93893  2.43211  2.18625  2.26486  2.73358  3.55179  5.61465  4.22235    310 r - - -
          2.68618  4.42225  2.77519  2.73123  3.46354  2.40513  3.72494  3.29354  2.67741  2.69355  4.24690  2.90347  2.73739  3.18146  2.89801  2.37887  2.77519  2.98518  4.58477  3.61503
          0.01600  4.53921  5.26156  0.61958  0.77255  1.03176  0.44064
    279   2.71538  5.08311  3.02472  2.10610  4.37549  3.29112  3.70225  3.35100  2.31757  3.10192  3.66959  2.79181  3.90292  2.81984  2.19464  2.09861  2.94603  3.44523  5.54764  4.17425    311 s - - -
          2.68618  4.42225  2.77519  2.73123  3.46354  2.40513  3.72494  3.29354  2.67741  2.69355  4.24690  2.90347  2.73739  3.18146  2.89801  2.37887  2.77519  2.98518  4.58477  3.61503
          0.01600  4.53921  5.26156  0.61958  0.77255  0.80961  0.58884
    280   2.73767  5.20745  2.53635  2.09674  4.53552  3.19652  3.22690  3.39132  2.44812  2.82841  4.25275  2.66915  3.91010  2.62443  2.69327  2.14753  2.96894  3.58895  5.65027  4.24960    312 e - - -
          2.68490  4.42376  2.77516  2.73180  3.46339  2.40637  3.72315  3.29287  2.67820  2.69388  4.24696  2.90371  2.73691  3.18087  2.89599  2.37865  2.77673  2.98478  4.58602  3.61508
          0.91083  0.77991  1.97069  2.78330  0.06383  0.70786  0.67865
    281   2.72260  5.15183  2.65183  2.28561  4.46500  3.50711  3.69823  3.32324  2.31118  3.15028  4.20152  2.81785  3.90060  2.80636  2.36477  1.88969  2.75467  3.52530  5.60371  4.21382    345 s - - -
          2.68618  4.42225  2.77519  2.73123  3.46354  2.40513  3.72494  3.29354  2.67741  2.69355  4.24690  2.90347  2.73739  3.18146  2.89801  2.37887  2.77519  2.98518  4.58477  3.61503
          0.01553  4.56857  5.29091  0.61958  0.77255  0.78137  0.61208
    282   2.26684  5.19489  3.01508  2.11685  4.51463  3.52901  3.72072  3.36586  2.36465  3.48941  4.24313  2.47441  2.84493  2.36056  2.95410  2.51084  2.69562  3.57202  5.64347  4.24856    346 e - - -
          2.68618  4.42225  2.77519  2.73123  3.46354  2.40513  3.72494  3.29354  2.67741  2.69355  4.24690  2.90347  2.73739  3.18146  2.89801  2.37887  2.77519  2.98518  4.58477  3.61503
          0.01434  4.64768  5.37002  0.61958  0.77255  0.79266  0.60265
    283   2.59041  4.44876  3.09211  2.84659  2.80795  3.75389  4.01257  2.51322  2.62955  2.65751  3.55372  3.51382  4.13229  3.36796  3.41217  2.80292  2.99244  1.75897  5.03503  2.93022    347 v - - -
          2.68618  4.42225  2.77519  2.73123  3.46354  2.40513  3.72494  3.29354  2.67741  2.69355  4.24690  2.90347  2.73739  3.18146  2.89801  2.37887  2.77519  2.98518  4.58477  3.61503
          0.01382  4.68430  5.40664  0.61958  0.77255  0.50897  0.91909
    284   2.54877  5.25526  3.06979  1.73695  3.19366  3.02236  3.00691  4.04861  2.15355  3.55087  3.77877  2.89078  3.54990  2.87486  2.58807  2.77261  3.03064  3.63400  5.70118  4.30442    348 e - - -
          2.68618  4.42225  2.77519  2.73123  3.46354  2.40513  3.72494  3.29354  2.67741  2.69355  4.24690  2.90347  2.73739  3.18146  2.89801  2.37887  2.77519  2.98518  4.58477  3.61503
          0.01228  4.80143  5.52378  0.61958  0.77255  0.66228  0.72500
    285   2.06133  5.29046  2.17845  2.27063  4.62499  3.13136  3.76821  4.10412  2.50899  3.59133  4.33435  2.55158  3.52734  2.51758  3.00074  2.48643  3.03509  3.23914  5.72943  3.70259    349 a - - -
          2.68618  4.42225  2.77519  2.73123  3.46354  2.40513  3.72494  3.29354  2.67741  2.69355  4.24690  2.90347  2.73739  3.18146  2.89801  2.37887  2.77519  2.98518  4.58477  3.61503
          0.01228  4.80143  5.52378  0.61958  0.77255  0.52784  0.89129
    286   2.55783  3.31662  2.93401  2.45554  4.31114  3.35179  3.83963  3.73545  2.62894  2.81258  4.12777  3.15783  3.21979  2.65999  3.09788  1.63031  3.04695  3.09112  5.55462  4.20936    350 s - - -
          2.68618  4.42225  2.77519  2.73123  3.46354  2.40513  3.72494  3.29354  2.67741  2.69355  4.24690  2.90347  2.73739  3.18146  2.89801  2.37887  2.77519  2.98518  4.58477  3.61503
          0.01183  4.83901  5.56136  0.61958  0.77255  0.58518  0.81420
    287   2.62046  4.30485  4.30047  3.71279  3.40790  3.49322  4.23726  2.20881  3.58982  1.75811  2.53235  3.91773  4.30330  3.22980  2.67646  3.22039  2.80451  2.00367  4.91701  3.72555    351 l - - -
          2.68618  4.42225  2.77519  2.73123  3.46354  2.40513  3.72494  3.29354  2.67741  2.69355  4.24690  2.90347  2.73739  3.18146  2.89801  2.37887  2.77519  2.98518  4.58477  3.61503
          0.01183  4.83901  5.56136  0.61958  0.77255  0.58518  0.81420
    288   2.94226  5.47193  1.36376  2.27245  4.80554  3.61446  3.87523  4.29828  2.49435  3.77232  4.52289  2.70889  3.48351  2.35508  3.16652  2.66401  2.82699  3.85779  5.90436  4.47561    352 d - - -
          2.68618  4.42225  2.77519  2.73123  3.46354  2.40513  3.72494  3.29354  2.67741  2.69355  4.24690  2.90347  2.73739  3.18146  2.89801  2.37887  2.77519  2.98518  4.58477  3.61503
          0.01183  4.83901  5.56136  0.61958  0.77255  0.58518  0.81420
    289   2.60230  5.16654  3.16189  2.60533  4.45602  2.83070  3.18551  3.89592  2.40029  2.87620  4.23125  3.13589  4.02641  2.94890  2.43427  1.53501  3.06700  3.52892  5.63954  4.27812    353 s - - -
          2.68618  4.42225  2.77519  2.73123  3.46354  2.40513  3.72494  3.29354  2.67741  2.69355  4.24690  2.90347  2.73739  3.18146  2.89801  2.37887  2.77519  2.98518  4.58477  3.61503
          0.01183  4.83901  5.56136  0.61958  0.77255  0.58518  0.81420
    290   2.45830  5.20674  3.12019  2.56566  4.50720  1.81274  3.03947  3.95983  2.33642  3.49279  4.26280  3.10332  3.50280  2.92046  2.59954  2.34254  3.05306  3.57395  5.66916  3.59116    354 g - - -
          2.68618  4.42225  2.77519  2.73123  3.46354  2.40513  3.72494  3.29354  2.67741  2.69355  4.24690  2.90347  2.73739  3.18146  2.89801  2.37887  2.77519  2.98518  4.58477  3.61503
          0.01183  4.83901  5.56136  0.61958  0.77255  0.58518  0.81420
    291   2.60764  5.17648  3.12634  2.34963  4.46505  3.61242  2.63831  2.81836  2.56763  3.45725  3.77062  2.45748  2.87530  2.92506  2.46927  2.62814  2.51058  3.53641  5.64455  4.27084    355 e - - -
          2.68618  4.42225  2.77519  2.73123  3.46354  2.40513  3.72494  3.29354  2.67741  2.69355  4.24690  2.90347  2.73739  3.18146  2.89801  2.37887  2.77519  2.98518  4.58477  3.61503
          0.01183  4.83901  5.56136  0.61958  0.77255  0.58518  0.81420
    292   2.05524  5.00830  3.22057  2.50340  3.25699  2.55556  3.32324  3.34666  2.65546  3.26582  4.07980  3.18136  4.03814  2.74933  2.90201  2.09838  2.73096  3.08820  5.51267  4.17930    356 a - - -
          2.68618  4.42225  2.77519  2.73123  3.46354  2.40513  3.72494  3.29354  2.67741  2.69355  4.24690  2.90347  2.73739  3.18146  2.89801  2.37887  2.77519  2.98518  4.58477  3.61503
          0.01183  4.83901  5.56136  0.61958  0.77255  0.58518  0.81420
    293   2.59266  4.06252  2.84215  2.64757  4.29292  3.63885  3.84817  3.71433  2.64179  3.30933  4.11594  3.16901  3.09931  2.77670  2.82756  2.41072  1.64114  2.84311  5.54470  4.20383    357 t - - -
          2.68618  4.42225  2.77519  2.73123  3.46354  2.40513  3.72494  3.29354  2.67741  2.69355  4.24690  2.90347  2.73739  3.18146  2.89801  2.37887  2.77519  2.98518  4.58477  3.61503
          0.01183  4.83901  5.56136  0.61958  0.77255  0.58518  0.81420
    294   2.82777  4.32637  4.21393  3.15906  3.14495  3.91715  4.21417  2.09589  2.86441  1.95471  2.20000  3.86757  4.28772  3.75387  3.19619  2.86080  2.70392  2.24290  4.93538  3.73994    358 l - - -
          2.68618  4.42225  2.77519  2.73123  3.46354  2.40513  3.72494  3.29354  2.67741  2.69355  4.24690  2.90347  2.73739  3.18146  2.89801  2.37887  2.77519  2.98518  4.58477  3.61503
          0.09191  4.83901  2.52705  0.61958  0.77255  0.58518  0.81420
    295   2.14667  5.16028  2.85357  2.36978  4.45361  3.57985  3.77355  3.00405  2.53259  3.44330  4.21516  2.83891  2.98812  2.78715  2.58146  2.27191  2.60927  3.05199  5.62549  4.24823    359 a - - -
          2.68618  4.42225  2.77519  2.73123  3.46354  2.40513  3.72494  3.29354  2.67741  2.69355  4.24690  2.90347  2.73739  3.18146  2.89801  2.37887  2.77519  2.98518  4.58477  3.61503
          0.01281  4.75991  5.48226  0.61958  0.77255  0.47830  0.96716
    296   2.49017  5.25245  3.09042  2.13220  4.56844  3.32913  3.57013  4.03363  2.22358  3.54536  4.30209  3.08050  3.99405  2.61628  3.02469  2.33648  1.80624  3.18341  5.70371  4.31192    360 t - - -
          2.68618  4.42225  2.77519  2.73123  3.46354  2.40513  3.72494  3.29354  2.67741  2.69355  4.24690  2.90347  2.73739  3.18146  2.89801  2.37887  2.77519  2.98518  4.58477  3.61503
          0.04022  4.83025  3.45978  0.61958  0.77255  0.58518  0.81420
    297   2.30578  5.10080  3.14374  2.58661  4.36870  3.33411  3.80803  3.38408  2.35615  2.81542  3.58807  2.38433  3.42038  2.56214  2.52802  2.54478  2.88207  2.91177  5.58266  4.22386    361 a - - -
          2.68618  4.42225  2.77519  2.73123  3.46354  2.40513  3.72494  3.29354  2.67741  2.69355  4.24690  2.90347  2.73739  3.18146  2.89801  2.37887  2.77519  2.98518  4.58477  3.61503
          0.03803  4.80230  3.53689  0.61958  0.77255  0.64286  0.74610
    298   2.55648  4.08811  3.48410  2.70476  3.46195  3.72158  3.09570  2.83844  2.68958  2.58478  3.25175  3.05425  3.08953  3.21518  3.29363  2.03028  2.78771  2.68231  5.21597  3.50366    362 s - - -
          2.68618  4.42225  2.77519  2.73123  3.46354  2.40513  3.72494  3.29354  2.67741  2.69355  4.24690  2.90347  2.73739  3.18146  2.89801  2.37887  2.77519  2.98518  4.58477  3.61503
          0.01259  4.77687  5.49921  0.61958  0.77255  0.69133  0.69496
    299   2.79190  4.94490  3.22325  2.66478  3.58111  3.11065  3.29318  3.21020  2.65539  3.19752  3.54458  2.32463  4.02342  3.00277  2.33717  2.47568  2.12985  3.05773  5.45702  4.13291    363 t - - -
          2.68618  4.42225  2.77519  2.73123  3.46354  2.40513  3.72494  3.29354  2.67741  2.69355  4.24690  2.90347  2.73739  3.18146  2.89801  2.37887  2.77519  2.98518  4.58477  3.61503
          0.01259  4.77687  5.49921  0.61958  0.77255  0.69133  0.69496
    300   2.44938  5.21924  3.07008  2.32215  4.53245  2.66932  3.77645  3.48644  2.52610  3.51225  4.27316  2.80426  3.97650  2.49918  2.79757  1.65505  3.03035  3.59364  5.67598  4.28764    364 s - - -
          2.68618  4.42225  2.77519  2.73123  3.46354  2.40513  3.72494  3.29354  2.67741  2.69355  4.24690  2.90347  2.73739  3.18146  2.89801  2.37887  2.77519  2.98518  4.58477  3.61503
          0.01259  4.77687  5.49921  0.61958  0.77255  0.69133  0.69496
    301   2.57078  5.23324  3.06777  2.51176  4.55164  3.21953  2.95118  4.01834  2.26420  3.12036  4.28176  2.80046  2.81196  2.87135  2.45914  2.22289  2.38157  3.60963  5.68258  4.28953    365 s - - -
          2.68618  4.42225  2.77519  2.73123  3.46354  2.40513  3.72494  3.29354  2.67741  2.69355  4.24690  2.90347  2.73739  3.18146  2.89801  2.37887  2.77519  2.98518  4.58477  3.61503
          0.01259  4.77687  5.49921  0.61958  0.77255  0.69133  0.69496
    302   2.61424  3.45716  3.19295  2.63494  3.54293  3.62320  3.42281  3.64547  2.62753  3.24928  4.06191  2.95542  3.40391  2.58286  2.13688  2.37213  2.32411  3.32269  5.49395  3.51822    366 r - - -
          2.68618  4.42225  2.77519  2.73123  3.46354  2.40513  3.72494  3.29354  2.67741  2.69355  4.24690  2.90347  2.73739  3.18146  2.89801  2.37887  2.77519  2.98518  4.58477  3.61503
          0.01259  4.77687  5.49921  0.61958  0.77255  0.69133  0.69496
    303   2.48056  5.29393  2.64571  2.33146  4.63471  3.11112  3.19644  4.11790  2.49245  3.59747  4.33618  2.42718  3.08566  2.85292  2.42226  2.07224  2.80434  3.68236  5.72928  4.32042    367 s - - -
          2.68618  4.42225  2.77519  2.73123  3.46354  2.40513  3.72494  3.29354  2.67741  2.69355  4.24690  2.90347  2.73739  3.18146  2.89801  2.37887  2.77519  2.98518  4.58477  3.61503
          0.01259  4.77687  5.49921  0.61958  0.77255  0.69133  0.69496
    304   2.79620  3.73034  2.89066  3.07142  3.26861  3.48841  4.01619  2.67445  3.02954  2.61243  2.66328  3.48721  3.59210  3.33531  2.81433  2.53779  1.98523  2.66795  5.11881  3.88015    368 t - - -
          2.68618  4.42225  2.77519  2.73123  3.46354  2.40513  3.72494  3.29354  2.67741  2.69355  4.24690  2.90347  2.73739  3.18146  2.89801  2.37887  2.77519  2.98518  4.58477  3.61503
          0.01259  4.77687  5.49921  0.61958  0.77255  0.69133  0.69496
    305   2.42331  4.74873  3.38240  2.82119  3.54253  3.68936  3.20821  2.40906  2.80096  2.57891  3.83785  3.00318  3.41915  2.65247  2.89903  2.32803  2.69877  3.04670  5.29588  3.18017    369 s - - -
          2.68618  4.42225  2.77519  2.73123  3.46354  2.40513  3.72494  3.29354  2.67741  2.69355  4.24690  2.90347  2.73739  3.18146  2.89801  2.37887  2.77519  2.98518  4.58477  3.61503
          0.06865  4.77687  2.84860  0.61958  0.77255  0.69133  0.69496
    306   2.55670  5.14597  3.07036  2.18391  4.43985  2.44594  3.77013  3.27131  2.53271  3.20806  4.20609  2.65356  3.96557  2.69184  3.01400  1.83254  3.01117  3.50989  5.61651  4.24088    370 s - - -
          2.68618  4.42225  2.77519  2.73123  3.46354  2.40513  3.72494  3.29354  2.67741  2.69355  4.24690  2.90347  2.73739  3.18146  2.89801  2.37887  2.77519  2.98518  4.58477  3.61503
          0.31599  4.72153  1.33930  0.61958  0.77255  0.78562  0.60850
    307   2.68192  5.13442  2.33771  2.25768  3.59417  2.83835  3.22863  3.92506  2.39743  3.42909  4.18207  2.93557  3.85453  2.48401  2.36525  2.65494  2.66217  3.51226  5.58103  4.18462    371 e - - -
          2.68635  4.42331  2.77538  2.73114  3.46377  2.40557  3.72402  3.29379  2.67743  2.69377  4.24621  2.90338  2.73746  3.17889  2.89788  2.37842  2.77530  2.98625  4.58583  3.61545
          1.07160  0.68789  1.86496  2.13653  0.12564  0.46228  0.99383
    308   2.78736  5.27134  2.19593  2.44274  4.60625  3.28621  3.74444  4.08583  2.50252  3.57588  4.32667  2.65049  3.93744  2.48231  2.74977  1.69449  2.80715  3.65905  5.71761  4.30824    382 s - - -
          2.68618  4.42225  2.77519  2.73123  3.46354  2.40513  3.72494  3.29354  2.67741  2.69355  4.24690  2.90347  2.73739  3.18146  2.89801  2.37887  2.77519  2.98518  4.58477  3.61503
          0.01474  4.62058  5.34293  0.61958  0.77255  0.92699  0.50376
    309   2.53814  5.16129  3.03202  2.48692  4.48141  2.06284  2.88053  3.93926  2.47097  3.45937  4.22436  3.02494  3.41415  2.53312  2.42451  2.37937  2.98879  3.54190  5.62352  4.24189    383 g - - -
          2.68618  4.42225  2.77519  2.73123  3.46354  2.40513  3.72494  3.29354  2.67741  2.69355  4.24690  2.90347  2.73739  3.18146  2.89801  2.37887  2.77519  2.98518  4.58477  3.61503
          0.01474  4.62058  5.34293  0.61958  0.77255  0.92699  0.50376
    310   2.40623  5.09454  3.06139  2.10168  4.38270  3.54311  3.21197  3.15661  2.48979  3.37433  4.15367  3.04024  3.93565  2.85677  1.97257  2.29552  2.77428  3.45475  5.56372  4.19559    384 r - - -
          2.68618  4.42225  2.77519  2.73123  3.46354  2.40513  3.72494  3.29354  2.67741  2.69355  4.24690  2.90347  2.73739  3.18146  2.89801  2.37887  2.77519  2.98518  4.58477  3.61503
          0.18846  4.62058  1.82063  0.61958  0.77255  0.92699  0.50376
    311   1.81340  4.50739  3.40749  2.85025  3.31822  3.60797  3.86454  3.04278  2.81622  2.13646  3.61707  3.01440  3.99973  2.80299  3.20509  2.67441  2.63237  2.79938  5.08577  3.83099    385 a - - -
          2.68618  4.42225  2.77519  2.73123  3.46354  2.40513  3.72494  3.29354  2.67741  2.69355  4.24690  2.90347  2.73739  3.18146  2.89801  2.37887  2.77519  2.98518  4.58477  3.61503
          0.01751  4.44962  5.17197  0.61958  0.77255  0.96381  0.48036
    312   2.42206  4.96824  2.86644  2.50732  3.73627  3.51658  3.72123  3.65715  2.50324  3.03615  4.03775  3.03388  2.02622  2.46362  2.76130  2.57012  2.93668  3.31393  5.46046  4.11052    386 p - - -
          2.68618  4.42225  2.77519  2.73123  3.46354  2.40513  3.72494  3.29354  2.67741  2.69355  4.24690  2.90347  2.73739  3.18146  2.89801  2.37887  2.77519  2.98518  4.58477  3.61503
          0.01655  4.50547  5.22782  0.61958  0.77255  1.05357  0.42877
    313   2.34583  5.11223  2.68983  2.33034  4.41831  2.99935  3.05026  3.87768  2.43293  2.65688  4.16345  2.76882  3.33524  2.63565  2.63937  2.68209  2.93119  3.48177  5.56884  3.44541    387 e - - -
          2.68618  4.42225  2.77519  2.73123  3.46354  2.40513  3.72494  3.29354  2.67741  2.69355  4.24690  2.90347  2.73739  3.18146  2.89801  2.37887  2.77519  2.98518  4.58477  3.61503
          0.07783  4.50547  2.75147  0.61958  0.77255  1.05357  0.42877
    314   2.70837  5.05333  3.02740  2.46704  3.14620  3.50150  3.68311  3.78742  2.00769  3.33051  4.11170  2.74730  3.89197  2.50197  2.21101  2.47796  2.60713  3.41640  5.51382  4.15217    388 k - - -
          2.68618  4.42225  2.77519  2.73123  3.46354  2.40513  3.72494  3.29354  2.67741  2.69355  4.24690  2.90347  2.73739  3.18146  2.89801  2.37887  2.77519  2.98518  4.58477  3.61503
          0.01759  4.44523  5.16757  0.61958  0.77255  0.86260  0.54829
    315   2.71857  5.05570  3.04227  2.48530  4.33843  3.16204  3.71233  3.40387  2.26712  3.33298  4.11491  2.31509  3.45164  2.83514  2.29887  2.71723  2.25962  3.41273  5.52732  3.47258    389 t - - -
          2.68618  4.42225  2.77519  2.73123  3.46354  2.40513  3.72494  3.29354  2.67741  2.69355  4.24690  2.90347  2.73739  3.18146  2.89801  2.37887  2.77519  2.98518  4.58477  3.61503
          0.01589  4.54613  5.26848  0.61958  0.77255  1.01229  0.45159
    316   2.77426  5.16327  3.07535  2.27897  4.48410  3.55113  3.71183  3.43674  2.25270  3.44385  3.53814  2.64801  3.93891  2.45038  1.69495  2.75667  2.99889  3.54200  5.59723  4.23551    390 r - - -
          2.68618  4.42225  2.77519  2.73123  3.46354  2.40513  3.72494  3.29354  2.67741  2.69355  4.24690  2.90347  2.73739  3.18146  2.89801  2.37887  2.77519  2.98518  4.58477  3.61503
          0.12482  4.54613  2.23741  0.61958  0.77255  1.01229  0.45159
    317   2.68678  5.08225  2.80466  2.42551  4.38491  3.47682  2.60169  3.46610  2.19412  2.94685  4.13508  2.96391  2.87674  2.62438  2.49596  2.52807  2.91725  3.45009  5.53947  4.15973    391 k - - -
          2.68618  4.42225  2.77519  2.73123  3.46354  2.40513  3.72494  3.29354  2.67741  2.69355  4.24690  2.90347  2.73739  3.18146  2.89801  2.37887  2.77519  2.98518  4.58477  3.61503
          0.01770  4.43901  5.16135  0.61958  0.77255  0.89839  0.52294
    318   2.62750  4.29665  4.70965  4.11169  3.25718  4.09871  4.42566  1.86628  3.94220  1.44960  2.16037  4.19969  4.42963  4.08403  4.00965  3.41030  3.14786  2.20405  4.91992  3.16766    392 l - - -
          2.68632  4.42289  2.77538  2.73119  3.46393  2.40518  3.72558  3.29360  2.67778  2.69364  4.24754  2.90318  2.73719  3.17917  2.89836  2.37862  2.77571  2.98491  4.58541  3.61503
          1.06197  0.65902  1.98874  1.52569  0.24522  0.65280  0.73519
    319   2.53501  5.02432  2.80750  2.49740  3.62003  3.20596  3.39024  3.73117  2.04085  2.27278  4.08568  3.02896  3.35545  2.56252  2.96972  2.54547  2.94716  3.37426  5.50438  4.14379    401 k - - -
          2.68618  4.42225  2.77519  2.73123  3.46354  2.40513  3.72494  3.29354  2.67741  2.69355  4.24690  2.90347  2.73739  3.18146  2.89801  2.37887  2.77519  2.98518  4.58477  3.61503
          0.01572  4.55653  5.27887  0.61958  0.77255  1.00117  0.45799
    320   2.60577  5.26711  2.92626  2.15671  4.59604  3.54282  3.76512  4.05473  2.21558  3.55758  4.33179  3.02283  1.84048  2.19204  2.93202  2.80810  3.07411  3.65301  5.70577  4.32370    402 p - - -
          2.68618  4.42225  2.77519  2.73123  3.46354  2.40513  3.72494  3.29354  2.67741  2.69355  4.24690  2.90347  2.73739  3.18146  2.89801  2.37887  2.77519  2.98518  4.58477  3.61503
          0.04618  4.55653  3.36307  0.61958  0.77255  1.00117  0.45799
    321   2.71895  5.08967  3.00208  2.31894  4.38581  3.13337  3.70590  3.83541  2.46355  3.37512  3.52973  2.46464  3.90283  1.78532  2.94146  2.42069  2.95130  3.14724  5.55774  4.18218    403 q - - -
          2.68618  4.42225  2.77519  2.73123  3.46354  2.40513  3.72494  3.29354  2.67741  2.69355  4.24690  2.90347  2.73739  3.18146  2.89801  2.37887  2.77519  2.98518  4.58477  3.61503
          0.01620  4.52655  5.24890  0.61958  0.77255  1.03259  0.44018
    322   2.78919  4.98459  3.20200  2.62480  4.25592  3.59625  3.76119  2.80458  1.61402  3.24534  4.06367  3.12858  3.98307  2.90664  2.37019  2.16587  3.01399  3.13113  5.46372  4.15104    404 k - - -
          2.68618  4.42225  2.77519  2.73123  3.46354  2.40513  3.72494  3.29354  2.67741  2.69355  4.24690  2.90347  2.73739  3.18146  2.89801  2.37887  2.77519  2.98518  4.58477  3.61503
          0.01620  4.52655  5.24890  0.61958  0.77255  1.03259  0.44018
    323   2.53413  4.41508  3.59831  3.02993  3.55055  3.68761  3.94199  2.74652  2.97822  2.20761  2.82685  3.43098  4.06660  2.49038  2.77536  2.68898  2.69790  2.15704  4.99872  3.76646    405 v - - -
          2.68618  4.42225  2.77519  2.73123  3.46354  2.40513  3.72494  3.29354  2.67741  2.69355  4.24690  2.90347  2.73739  3.18146  2.89801  2.37887  2.77519  2.98518  4.58477  3.61503
          0.01620  4.52655  5.24890  0.61958  0.77255  1.03259  0.44018
    324   2.25154  5.20086  2.65448  2.14585  4.53331  3.48736  3.72973  4.00389  2.50152  3.51299  4.27431  2.29906  3.91294  2.84206  2.99704  2.04491  2.41123  3.59081  5.67059  4.26913    406 s - - -
          2.68618  4.42225  2.77519  2.73123  3.46354  2.40513  3.72494  3.29354  2.67741  2.69355  4.24690  2.90347  2.73739  3.18146  2.89801  2.37887  2.77519  2.98518  4.58477  3.61503
          0.01620  4.52655  5.24890  0.61958  0.77255  1.03259  0.44018
    325   2.70605  5.05819  2.78921  2.35088  3.72713  3.50576  3.70106  3.44033  2.26055  3.33732  4.11538  2.64829  2.74464  2.44988  2.94508  2.52690  2.93734  2.56877  5.52873  4.15741    407 k - - -
          2.68618  4.42225  2.77519  2.73123  3.46354  2.40513  3.72494  3.29354  2.67741  2.69355  4.24690  2.90347  2.73739  3.18146  2.89801  2.37887  2.77519  2.98518  4.58477  3.61503
          0.01620  4.52655  5.24890  0.61958  0.77255  1.03259  0.44018
    326   3.00131  4.40128  4.64218  4.05327  1.65273  4.15981  4.44464  2.16777  3.90414  1.52573  3.18457  4.20386  4.47754  3.07309  4.01359  3.46654  3.22889  2.23560  4.94593  3.76475    408 l - - -
          2.68625  4.42233  2.77527  2.73131  3.46361  2.40520  3.72502  3.29361  2.67748  2.69328  4.24697  2.90354  2.73723  3.18154  2.89808  2.37894  2.77494  2.98492  4.58484  3.61511
          0.49310  1.17497  2.52020  0.13499  2.06927  0.77352  0.61875
    327   2.72080  4.76111  3.24605  2.69294  3.98824  3.58007  3.82327  3.18275  2.66088  2.76629  3.87111  3.18227  1.84717  2.38693  3.09103  2.56547  2.71485  2.93358  5.31894  4.02188    410 p - - -
          2.68618  4.42225  2.77519  2.73123  3.46354  2.40513  3.72494  3.29354  2.67741  2.69355  4.24690  2.90347  2.73739  3.18146  2.89801  2.37887  2.77519  2.98518  4.58477  3.61503
          0.10285  4.55456  2.43929  0.61958  0.77255  1.00330  0.45676
    328   2.68655  4.82781  3.12542  2.40165  3.60053  3.53159  3.73945  3.03516  2.34444  3.07885  3.90339  2.68644  3.92048  2.90353  2.77188  2.07298  2.59971  2.90044  5.34190  3.39071    411 s - - -
          2.68618  4.42225  2.77519  2.73123  3.46354  2.40513  3.72494  3.29354  2.67741  2.69355  4.24690  2.90347  2.73739  3.18146  2.89801  2.37887  2.77519  2.98518  4.58477  3.61503
          0.01717  4.46887  5.19122  0.61958  0.77255  1.08800  0.41081
    329   2.69260  5.00734  2.30699  2.46624  3.05616  3.49524  2.96536  3.71727  2.36042  2.90387  4.06872  2.50723  3.88918  2.82333  2.94593  2.53985  2.60824  3.35834  5.48560  4.12258    412 d - - -
          2.68618  4.42225  2.77519  2.73123  3.46354  2.40513  3.72494  3.29354  2.67741  2.69355  4.24690  2.90347  2.73739  3.18146  2.89801  2.37887  2.77519  2.98518  4.58477  3.61503
          0.01717  4.46887  5.19122  0.61958  0.77255  1.08800  0.41081
    330   2.71476  5.21047  2.30598  2.22548  4.54585  3.14629  3.67214  4.02769  2.04164  3.51175  4.25629  2.93483  3.16714  2.57197  2.91477  2.24665  2.61800  3.59642  5.64809  4.23814    413 k - - -
          2.68618  4.42225  2.77519  2.73123  3.46354  2.40513  3.72494  3.29354  2.67741  2.69355  4.24690  2.90347  2.73739  3.18146  2.89801  2.37887  2.77519  2.98518  4.58477  3.61503
          0.01717  4.46887  5.19122  0.61958  0.77255  1.08800  0.41081
    331   2.69705  5.09317  2.99427  2.43594  4.39692  3.48713  3.14224  3.85144  2.19014  3.37847  3.52913  2.63515  3.87870  2.48656  2.29716  2.41970  2.61274  3.46163  5.54924  3.42578    414 k - - -
          2.68618  4.42225  2.77519  2.73123  3.46354  2.40513  3.72494  3.29354  2.67741  2.69355  4.24690  2.90347  2.73739  3.18146  2.89801  2.37887  2.77519  2.98518  4.58477  3.61503
          0.01717  4.46887  5.19122  0.61958  0.77255  1.08800  0.41081
    332   2.69643  4.70488  3.23713  2.67445  3.89549  3.57282  2.20277  2.80667  2.63146  2.70004  3.22350  2.75843  3.95883  2.98644  2.57453  2.52049  2.92693  3.01093  5.23820  3.94722    415 h - - -
          2.68618  4.42225  2.77519  2.73123  3.46354  2.40513  3.72494  3.29354  2.67741  2.69355  4.24690  2.90347  2.73739  3.18146  2.89801  2.37887  2.77519  2.98518  4.58477  3.61503
          0.05600  4.46887  3.14647  0.61958  0.77255  1.08800  0.41081
    333   2.69859  4.83740  3.14229  2.58649  4.08904  3.52864  3.74441  3.49404  2.36926  2.67793  3.93506  3.09040  2.26681  2.90692  2.64055  2.46358  2.29739  3.18213  5.36287  4.04835    416 p - - -
          2.68618  4.42225  2.77519  2.73123  3.46354  2.40513  3.72494  3.29354  2.67741  2.69355  4.24690  2.90347  2.73739  3.18146  2.89801  2.37887  2.77519  2.98518  4.58477  3.61503
          0.01785  4.43072  5.15306  0.61958  0.77255  0.80739  0.59063
    334   2.22765  5.10018  2.69942  2.47395  4.42862  3.27854  3.72499  3.88401  2.48682  3.11835  4.18604  2.39702  3.06279  2.84080  2.97053  2.06238  2.60154  3.49049  5.59352  4.21309    417 s - - -
          2.68549  4.42052  2.77454  2.73131  3.46422  2.40385  3.72318  3.29604  2.67979  2.69680  4.24628  2.90296  2.73907  3.17855  2.89600  2.37749  2.77515  2.98524  4.58380  3.61730
          1.21178  0.43278  2.92568  3.13610  0.04442  0.52149  0.90050
    335   2.46179  5.23192  2.83381  2.48207  4.55907  3.55046  3.73783  3.50336  2.04898  3.52854  4.27832  3.02604  3.94350  2.40834  2.20179  2.10899  2.69170  3.61310  5.67491  4.27803    464 k - - -
          2.68618  4.42225  2.77519  2.73123  3.46354  2.40513  3.72494  3.29354  2.67741  2.69355  4.24690  2.90347  2.73739  3.18146  2.89801  2.37887  2.77519  2.98518  4.58477  3.61503
          0.04967  4.70776  3.23327  0.61958  0.77255  0.80701  0.59093
    336   2.75446  3.67841  3.29511  2.73488  3.95961  3.63271  2.99146  3.02927  2.24442  3.00522  3.85375  3.22482  2.41679  3.05500  3.14974  2.46413  2.36687  2.69585  5.30587  4.01351    465 k - - -
          2.68618  4.42225  2.77519  2.73123  3.46354  2.40513  3.72494  3.29354  2.67741  2.69355  4.24690  2.90347  2.73739  3.18146  2.89801  2.37887  2.77519  2.98518  4.58477  3.61503
          0.01399  4.67209  5.39443  0.61958  0.77255  0.85913  0.55083
    337   2.84089  5.26134  3.13301  2.55770  4.60403  3.60782  2.65728  4.05592  1.94769  3.16524  4.31052  3.08638  3.99364  2.46429  1.90704  2.46482  2.70119  3.65252  5.67705  4.31497    466 r - - -
          2.68618  4.42225  2.77519  2.73123  3.46354  2.40513  3.72494  3.29354  2.67741  2.69355  4.24690  2.90347  2.73739  3.18146  2.89801  2.37887  2.77519  2.98518  4.58477  3.61503
          0.01399  4.67209  5.39443  0.61958  0.77255  0.74522  0.64365
    338   2.80276  5.30712  2.58009  2.24385  4.64415  3.22425  3.22314  4.12862  2.50836  3.60911  4.35243  2.55959  3.95591  2.34319  3.00509  1.74014  2.70139  3.69393  5.74295  4.32975    467 s - - -
          2.68618  4.42225  2.77519  2.73123  3.46354  2.40513  3.72494  3.29354  2.67741  2.69355  4.24690  2.90347  2.73739  3.18146  2.89801  2.37887  2.77519  2.98518  4.58477  3.61503
          0.01350  4.70798  5.43032  0.61958  0.77255  0.80668  0.59120
    339   2.43001  4.84669  3.25187  2.69221  3.11072  3.62845  3.31997  2.95089  2.35149  2.49481  3.92704  3.19457  4.01616  2.60081  2.43800  2.43957  2.67795  3.16066  5.37213  4.06493    468 k - - -
          2.68618  4.42225  2.77519  2.73123  3.46354  2.40513  3.72494  3.29354  2.67741  2.69355  4.24690  2.90347  2.73739  3.18146  2.89801  2.37887  2.77519  2.98518  4.58477  3.61503
          0.01350  4.70798  5.43032  0.61958  0.77255  0.72338  0.66380
    340   2.78070  4.39363  3.85978  3.28655  3.51376  3.80883  2.97776  2.86804  3.21787  2.03766  2.85584  3.63178  4.18436  2.83252  3.16812  2.70468  2.70625  2.43875  3.89843  2.34583    469 l - - -
          2.68618  4.42225  2.77519  2.73123  3.46354  2.40513  3.72494  3.29354  2.67741  2.69355  4.24690  2.90347  2.73739  3.18146  2.89801  2.37887  2.77519  2.98518  4.58477  3.61503
          0.01316  4.73304  5.45539  0.61958  0.77255  0.76714  0.62425
    341   2.38149  4.79834  3.30802  2.74768  3.99112  2.69377  3.45271  3.38266  2.72889  2.26549  3.88304  3.23999  4.04066  2.78889  2.70968  2.03811  3.00914  3.10467  4.25825  3.38417    470 s - - -
          2.68618  4.42225  2.77519  2.73123  3.46354  2.40513  3.72494  3.29354  2.67741  2.69355  4.24690  2.90347  2.73739  3.18146  2.89801  2.37887  2.77519  2.98518  4.58477  3.61503
          0.01316  4.73304  5.45539  0.61958  0.77255  0.67687  0.70969
    342   2.46848  5.11243  3.11588  2.55866  3.72436  2.95484  2.66689  3.82930  2.34065  3.01153  3.63980  3.09176  3.98193  2.68313  2.30630  2.13948  3.01664  3.46589  5.58799  4.22329    471 s - - -
          2.68618  4.42225  2.77519  2.73123  3.46354  2.40513  3.72494  3.29354  2.67741  2.69355  4.24690  2.90347  2.73739  3.18146  2.89801  2.37887  2.77519  2.98518  4.58477  3.61503
          0.01281  4.75960  5.48195  0.61958  0.77255  0.72228  0.66484
    343   2.46396  5.29730  2.81594  2.31382  4.64175  3.16621  3.25916  4.12601  1.96804  3.60127  4.33871  2.69297  3.95605  2.57290  1.98810  2.59895  3.02190  3.68773  5.72919  4.32032    472 k - - -
          2.68618  4.42225  2.77519  2.73123  3.46354  2.40513  3.72494  3.29354  2.67741  2.69355  4.24690  2.90347  2.73739  3.18146  2.89801  2.37887  2.77519  2.98518  4.58477  3.61503
          0.01281  4.75960  5.48195  0.61958  0.77255  0.72228  0.66484
    344   2.16005  4.78422  3.33647  2.77597  3.45227  3.66965  3.44842  2.78121  2.41874  2.52799  3.14959  2.70045  3.40957  2.72231  2.88809  2.88609  2.81081  2.88824  5.32428  4.03449    473 a - - -
          2.68618  4.42225  2.77519  2.73123  3.46354  2.40513  3.72494  3.29354  2.67741  2.69355  4.24690  2.90347  2.73739  3.18146  2.89801  2.37887  2.77519  2.98518  4.58477  3.61503
          0.01281  4.75960  5.48195  0.61958  0.77255  0.72228  0.66484
    345   2.60210  3.98110  3.25925  2.69914  4.10108  3.64471  1.95130  3.50265  2.67865  2.67551  3.36741  2.89438  4.03256  2.33037  2.69093  2.85455  3.02109  3.20648  5.40967  3.68101    474 h - - -
          2.68618  4.42225  2.77519  2.73123  3.46354  2.40513  3.72494  3.29354  2.67741  2.69355  4.24690  2.90347  2.73739  3.18146  2.89801  2.37887  2.77519  2.98518  4.58477  3.61503
          0.01281  4.75960  5.48195  0.61958  0.77255  0.72228  0.66484
    346   2.78488  3.79407  2.89182  2.48702  4.22310  3.61640  3.45253  3.26620  2.62101  2.34211  4.05597  2.89294  2.81768  2.59451  3.08484  2.09019  3.01621  2.96573  5.48801  4.15294    475 s - - -
          2.68618  4.42225  2.77519  2.73123  3.46354  2.40513  3.72494  3.29354  2.67741  2.69355  4.24690  2.90347  2.73739  3.18146  2.89801  2.37887  2.77519  2.98518  4.58477  3.61503
          0.01281  4.75960  5.48195  0.61958  0.77255  0.72228  0.66484
    347   2.40266  4.80727  3.31628  2.75620  2.89735  3.11630  3.88079  3.39157  2.59617  2.61547  3.89198  2.82695  3.11621  3.07863  2.87883  2.08619  2.79471  2.86142  5.34349  3.62476    476 s - - -
          2.68618  4.42225  2.77519  2.73123  3.46354  2.40513  3.72494  3.29354  2.67741  2.69355  4.24690  2.90347  2.73739  3.18146  2.89801  2.37887  2.77519  2.98518  4.58477  3.61503
          0.01281  4.75960  5.48195  0.61958  0.77255  0.72228  0.66484
    348   2.78302  5.23894  2.43617  2.16275  4.56166  2.94961  3.25545  3.29886  2.36716  3.25442  4.28554  2.81774  3.38547  2.68867  2.98783  2.44069  2.79565  2.90059  5.68523  3.59738    477 e - - -
          2.68618  4.42225  2.77519  2.73123  3.46354  2.40513  3.72494  3.29354  2.67741  2.69355  4.24690  2.90347  2.73739  3.18146  2.89801  2.37887  2.77519  2.98518  4.58477  3.61503
          0.01281  4.75960  5.48195  0.61958  0.77255  0.72228  0.66484
    349   2.60283  3.81437  2.93801  2.59751  4.28872  3.60493  3.80547  3.09778  2.27117  3.04142  3.77474  2.99816  3.57284  2.73271  2.13167  2.33317  2.74640  2.95248  5.52833  4.18125    478 r - - -
          2.68618  4.42225  2.77519  2.73123  3.46354  2.40513  3.72494  3.29354  2.67741  2.69355  4.24690  2.90347  2.73739  3.18146  2.89801  2.37887  2.77519  2.98518  4.58477  3.61503
          0.01281  4.75960  5.48195  0.61958  0.77255  0.58785  0.81085
    350   2.68085  5.24319  2.66261  2.41649  4.56170  3.14999  3.77425  4.02905  2.17794  3.53751  4.29201  3.06137  3.49844  2.88027  3.00910  1.75323  2.31973  3.30266  5.69319  3.77486    479 s - - -
          2.68618  4.42225  2.77519  2.73123  3.46354  2.40513  3.72494  3.29354  2.67741  2.69355  4.24690  2.90347  2.73739  3.18146  2.89801  2.37887  2.77519  2.98518  4.58477  3.61503
          0.01232  4.79875  5.52110  0.61958  0.77255  0.64984  0.73841
    351   2.46904  4.16792  3.09004  2.35029  3.83983  2.84563  3.78050  3.96574  2.24536  3.49147  4.25565  2.90346  3.48822  2.59708  2.77373  2.13877  2.41167  3.21906  5.66207  4.27744    480 s - - -
          2.68618  4.42225  2.77519  2.73123  3.46354  2.40513  3.72494  3.29354  2.67741  2.69355  4.24690  2.90347  2.73739  3.18146  2.89801  2.37887  2.77519  2.98518  4.58477  3.61503
          0.01232  4.79875  5.52110  0.61958  0.77255  0.53658  0.87886
    352   2.55730  5.16738  3.12589  2.56921  4.45423  3.61005  3.42063  3.90078  2.56690  3.14077  3.76388  2.50054  3.20690  2.76428  2.62552  1.76390  2.57568  3.25880  5.63693  4.26459    481 s - - -
          2.68618  4.42225  2.77519  2.73123  3.46354  2.40513  3.72494  3.29354  2.67741  2.69355  4.24690  2.90347  2.73739  3.18146  2.89801  2.37887  2.77519  2.98518  4.58477  3.61503
          0.01193  4.83025  5.55260  0.61958  0.77255  0.58518  0.81420
    353   2.81019  3.71542  2.87308  2.40057  4.59984  2.83963  3.78038  4.07239  2.38681  3.57098  4.31987  3.06611  2.76387  2.64868  2.59112  1.86666  2.60206  3.65421  5.71826  4.31934    482 s - - -
          2.68618  4.42225  2.77519  2.73123  3.46354  2.40513  3.72494  3.29354  2.67741  2.69355  4.24690  2.90347  2.73739  3.18146  2.89801  2.37887  2.77519  2.98518  4.58477  3.61503
          0.01193  4.83025  5.55260  0.61958  0.77255  0.58518  0.81420
    354   2.54606  5.24423  3.08897  2.53881  4.56113  2.97702  3.79278  4.02509  2.27673  3.53934  4.29764  2.50001  3.99324  2.59125  3.02651  1.72767  2.40193  3.62077  5.69977  3.79436    483 s - - -
          2.68666  4.42305  2.77470  2.73105  3.46342  2.40546  3.72575  3.29312  2.67751  2.69296  4.24694  2.90285  2.73778  3.18102  2.89765  2.37859  2.77574  2.98588  4.58557  3.61485
          0.89731  0.98207  1.52418  1.75844  0.18912  0.58518  0.81420
    355   2.72549  5.09138  2.79767  2.20026  4.38093  3.16190  3.29223  3.16292  2.47822  3.11409  4.14713  3.01659  3.91537  2.65890  2.49777  2.47744  2.44067  3.45183  5.55873  2.98854    492 e - - -
          2.68618  4.42225  2.77519  2.73123  3.46354  2.40513  3.72494  3.29354  2.67741  2.69355  4.24690  2.90347  2.73739  3.18146  2.89801  2.37887  2.77519  2.98518  4.58477  3.61503
          0.01521  4.58955  5.31190  0.61958  0.77255  0.82933  0.57331
    356   2.49086  5.19723  2.25461  2.45605  3.87388  3.52361  3.00350  3.98994  2.45740  2.98529  4.24407  2.77503  3.91707  2.23466  2.46180  2.51955  2.97346  3.57573  5.64342  4.24667    493 q - - -
          2.68618  4.42225  2.77519  2.73123  3.46354  2.40513  3.72494  3.29354  2.67741  2.69355  4.24690  2.90347  2.73739  3.18146  2.89801  2.37887  2.77519  2.98518  4.58477  3.61503
          0.01451  4.63595  5.35830  0.61958  0.77255  0.81993  0.58065
    357   2.75156  4.73005  3.31851  2.75775  3.52069  3.12091  3.86186  3.30008  2.52347  2.32474  3.81773  2.60823  4.02604  3.07367  2.84613  2.08133  2.81089  2.54648  5.27333  3.44510    494 s - - -
          2.68618  4.42225  2.77519  2.73123  3.46354  2.40513  3.72494  3.29354  2.67741  2.69355  4.24690  2.90347  2.73739  3.18146  2.89801  2.37887  2.77519  2.98518  4.58477  3.61503
          0.01410  4.66431  5.38665  0.61958  0.77255  0.86991  0.54298
    358   2.75183  5.21089  2.56795  2.33084  4.53489  3.53243  3.39124  4.00622  2.46555  3.00845  4.25727  2.69408  3.92597  2.29263  2.62308  2.38293  2.77126  3.59020  5.65613  2.66434    495 q - - -
          2.68618  4.42225  2.77519  2.73123  3.46354  2.40513  3.72494  3.29354  2.67741  2.69355  4.24690  2.90347  2.73739  3.18146  2.89801  2.37887  2.77519  2.98518  4.58477  3.61503
          0.19091  4.66431  1.80566  0.61958  0.77255  0.86991  0.54298
    359   2.55756  5.13752  2.12015  2.24242  4.45026  3.48069  3.67976  3.91491  2.43307  3.11674  4.18833  2.54017  3.49216  2.78863  2.92147  2.32146  2.68239  3.51097  5.59043  3.48132    496 d - - -
          2.68618  4.42225  2.77519  2.73123  3.46354  2.40513  3.72494  3.29354  2.67741  2.69355  4.24690  2.90347  2.73739  3.18146  2.89801  2.37887  2.77519  2.98518  4.58477  3.61503
          0.01681  4.49021  5.21255  0.61958  0.77255  0.68233  0.70409
    360   2.55166  4.58042  3.46887  2.90648  3.74015  2.29026  3.92381  2.51153  2.54285  2.43309  3.68110  2.89041  4.06611  3.19461  3.26603  2.49339  2.97999  2.33231  5.15052  3.89482    497 g - - -
          2.68618  4.42225  2.77519  2.73123  3.46354  2.40513  3.72494  3.29354  2.67741  2.69355  4.24690  2.90347  2.73739  3.18146  2.89801  2.37887  2.77519  2.98518  4.58477  3.61503
          0.01433  4.64813  5.37048  0.61958  0.77255  0.39459  1.12072
    361   2.58290  5.31468  2.58204  2.50616  4.65607  3.23282  3.77458  4.13943  2.29415  3.61844  4.35694  2.78093  2.38899  2.46935  2.60411  2.08742  2.86746  3.70348  5.74974  4.34086    498 s - - -
          2.68618  4.42225  2.77519  2.73123  3.46354  2.40513  3.72494  3.29354  2.67741  2.69355  4.24690  2.90347  2.73739  3.18146  2.89801  2.37887  2.77519  2.98518  4.58477  3.61503
          0.01193  4.83025  5.55260  0.61958  0.77255  0.58518  0.81420
    362   2.61418  5.31179  3.06386  2.08353  4.65202  2.30127  3.77697  4.13311  2.15713  3.61424  4.35474  3.05889  2.73836  2.43497  2.61089  2.60714  2.82631  3.70004  5.74689  4.34079    499 e - - -
          2.68618  4.42225  2.77519  2.73123  3.46354  2.40513  3.72494  3.29354  2.67741  2.69355  4.24690  2.90347  2.73739  3.18146  2.89801  2.37887  2.77519  2.98518  4.58477  3.61503
          0.01193  4.83025  5.55260  0.61958  0.77255  0.58518  0.81420
    363   2.82151  4.44897  3.86969  3.05412  2.90252  3.84252  4.11110  2.34547  2.89872  1.68458  3.09229  3.65219  4.21856  3.07411  2.66830  2.90816  2.51488  2.71412  5.04263  3.82535    500 l - - -
          2.68618  4.42225  2.77519  2.73123  3.46354  2.40513  3.72494  3.29354  2.67741  2.69355  4.24690  2.90347  2.73739  3.18146  2.89801  2.37887  2.77519  2.98518  4.58477  3.61503
          0.01193  4.83025  5.55260  0.61958  0.77255  0.58518  0.81420
    364   2.19109  3.93575  3.39782  2.61457  2.86893  3.70862  3.93216  3.34000  2.62709  3.00751  3.45843  3.31743  3.33427  2.84310  2.67173  2.17681  3.04621  2.61353  5.32195  3.37631    501 s - - -
          2.68618  4.42225  2.77519  2.73123  3.46354  2.40513  3.72494  3.29354  2.67741  2.69355  4.24690  2.90347  2.73739  3.18146  2.89801  2.37887  2.77519  2.98518  4.58477  3.61503
          0.01193  4.83025  5.55260  0.61958  0.77255  0.58518  0.81420
    365   2.81549  4.73376  3.44031  2.24020  3.04461  3.31489  3.95057  2.65631  2.68657  1.98942  3.82530  3.34952  3.45622  2.61952  3.27123  2.61320  2.88119  3.02742  5.28681  3.42894    502 l - - -
          2.68618  4.42225  2.77519  2.73123  3.46354  2.40513  3.72494  3.29354  2.67741  2.69355  4.24690  2.90347  2.73739  3.18146  2.89801  2.37887  2.77519  2.98518  4.58477  3.61503
          0.01193  4.83025  5.55260  0.61958  0.77255  0.58518  0.81420
    366   2.63712  3.77694  3.77835  3.21031  3.64176  3.81114  4.08819  2.99764  3.15575  2.14131  3.32452  3.59161  1.65867  3.09831  3.48959  2.61553  2.70696  2.64691  5.09864  3.87248    503 p - - -
          2.68618  4.42225  2.77519  2.73123  3.46354  2.40513  3.72494  3.29354  2.67741  2.69355  4.24690  2.90347  2.73739  3.18146  2.89801  2.37887  2.77519  2.98518  4.58477  3.61503
          0.01193  4.83025  5.55260  0.61958  0.77255  0.58518  0.81420
    367   2.82512  5.33341  2.82507  1.71927  4.67595  3.37205  3.78277  4.16120  2.39789  3.63731  4.37569  2.87322  3.98683  2.08592  2.77008  2.18013  2.65233  3.72288  5.76660  4.35526    504 e - - -
          2.68618  4.42225  2.77519  2.73123  3.46354  2.40513  3.72494  3.29354  2.67741  2.69355  4.24690  2.90347  2.73739  3.18146  2.89801  2.37887  2.77519  2.98518  4.58477  3.61503
          0.01193  4.83025  5.55260  0.61958  0.77255  0.58518  0.81420
    368   2.81142  5.31496  2.67610  2.13457  4.65775  3.58529  3.36150  4.14140  2.19281  3.61878  4.35644  2.86499  3.97882  2.64363  1.90874  2.40061  2.61659  3.70442  4.39268  4.33995    505 r - - -
          2.68618  4.42225  2.77519  2.73123  3.46354  2.40513  3.72494  3.29354  2.67741  2.69355  4.24690  2.90347  2.73739  3.18146  2.89801  2.37887  2.77519  2.98518  4.58477  3.61503
          0.04256  4.83025  3.39071  0.61958  0.77255  0.58518  0.81420
    369   2.34767  2.76401  3.15196  2.65284  3.13954  3.72088  3.95228  3.23253  2.56357  2.70351  3.34938  3.36199  2.70554  3.19894  3.28157  2.48951  2.90676  2.98098  5.24875  3.00810    506 a - - -
          2.68618  4.42225  2.77519  2.73123  3.46354  2.40513  3.72494  3.29354  2.67741  2.69355  4.24690  2.90347  2.73739  3.18146  2.89801  2.37887  2.77519  2.98518  4.58477  3.61503
          0.01230  4.79999  5.52233  0.61958  0.77255  0.53831  0.87643
    370   2.55920  5.27250  2.81120  2.52081  3.91770  3.30280  2.53136  4.07055  2.24200  3.56945  4.31839  2.34570  3.98351  2.40840  3.01184  2.51734  2.61558  2.95694  5.71703  4.31812    507 k - - -
          2.68618  4.42225  2.77519  2.73123  3.46354  2.40513  3.72494  3.29354  2.67741  2.69355  4.24690  2.90347  2.73739  3.18146  2.89801  2.37887  2.77519  2.98518  4.58477  3.61503
          0.01193  4.83025  5.55260  0.61958  0.77255  0.58518  0.81420
    371   2.36884  5.06482  2.92755  2.62323  3.93878  3.02384  3.23839  3.37321  2.61838  2.90139  4.13139  3.14901  4.02178  2.97068  2.58920  1.73869  2.60827  3.40552  5.55710  4.20952    508 s - - -
          2.68618  4.42225  2.77519  2.73123  3.46354  2.40513  3.72494  3.29354  2.67741  2.69355  4.24690  2.90347  2.73739  3.18146  2.89801  2.37887  2.77519  2.98518  4.58477  3.61503
          0.06054  4.83025  2.98063  0.61958  0.77255  0.58518  0.81420
    372   2.66729  5.23679  2.84687  2.33347  3.86316  3.26997  3.05731  3.52684  2.51140  3.53075  4.28449  2.18204  3.96833  2.60244  2.73527  2.46093  2.36107  3.14251  5.68561  4.29116    509 n - - -
          2.68618  4.42225  2.77519  2.73123  3.46354  2.40513  3.72494  3.29354  2.67741  2.69355  4.24690  2.90347  2.73739  3.18146  2.89801  2.37887  2.77519  2.98518  4.58477  3.61503
          0.01252  4.78223  5.50458  0.61958  0.77255  0.68140  0.70503
    373   2.61818  5.30666  2.43024  1.85709  4.65038  3.56762  3.75765  4.13546  2.37304  3.19426  4.34812  2.62951  3.37707  2.42700  2.24061  2.76070  3.02995  3.69666  5.73946  4.32906    510 e - - -
          2.68618  4.42225  2.77519  2.73123  3.46354  2.40513  3.72494  3.29354  2.67741  2.69355  4.24690  2.90347  2.73739  3.18146  2.89801  2.37887  2.77519  2.98518  4.58477  3.61503
          0.04063  4.78223  3.45982  0.61958  0.77255  0.68140  0.70503
    374   2.55560  3.92662  3.21716  2.49369  4.15640  3.00330  3.83423  3.56505  2.46204  2.94688  2.93294  3.17164  3.39839  2.65965  2.86062  2.19635  2.60147  2.72885  5.44518  4.12191    511 s - - -
          2.68618  4.42225  2.77519  2.73123  3.46354  2.40513  3.72494  3.29354  2.67741  2.69355  4.24690  2.90347  2.73739  3.18146  2.89801  2.37887  2.77519  2.98518  4.58477  3.61503
          0.01288  4.75448  5.47683  0.61958  0.77255  0.73118  0.65651
    375   2.79315  4.68040  3.44947  2.88702  3.84646  3.70789  3.93729  2.93614  2.64913  2.04828  3.77420  3.34910  4.09220  2.66042  3.25035  1.66204  2.75502  2.97081  5.23701  3.49078    512 s - - -
          2.68395  4.42249  2.77605  2.73226  3.46299  2.40445  3.72518  3.29439  2.67707  2.69434  4.24816  2.90319  2.73694  3.18122  2.89867  2.37869  2.77557  2.98599  4.58645  3.61403
          1.16549  0.67390  1.72309  2.26833  0.10924  0.73118  0.65651
    376   2.50046  5.15372  2.81445  2.46840  4.49361  2.62453  3.72882  3.95495  2.22803  3.47191  4.23583  3.00678  3.91947  2.84115  2.49115  1.71632  2.98335  3.55016  5.63333  4.24780    535 s - - -
          2.68618  4.42225  2.77519  2.73123  3.46354  2.40513  3.72494  3.29354  2.67741  2.69355  4.24690  2.90347  2.73739  3.18146  2.89801  2.37887  2.77519  2.98518  4.58477  3.61503
          0.18415  4.56292  1.84672  0.61958  0.77255  0.99421  0.46206
    377   2.67532  3.74318  2.98543  2.29781  4.28715  3.15662  3.69435  3.72630  2.46972  3.28875  4.07654  2.05391  3.87369  2.60936  2.94393  2.17452  2.68170  3.36008  5.49165  4.12958    536 n - - -
          2.68649  4.42279  2.77545  2.73087  3.46408  2.40535  3.72549  3.29231  2.67739  2.69327  4.24560  2.90281  2.73794  3.18084  2.89774  2.37897  2.77574  2.98554  4.58531  3.61452
          0.97220  0.48488  5.11958  1.33002  0.30717  1.14887  0.38125
    378   2.67427  5.06927  2.97016  2.23574  3.81722  3.46455  3.65363  3.82628  1.94725  3.03205  4.12219  2.95178  3.18235  2.40015  2.68129  2.48667  2.65293  3.43703  5.52677  4.14711    541 k - - -
          2.68618  4.42225  2.77519  2.73123  3.46354  2.40513  3.72494  3.29354  2.67741  2.69355  4.24690  2.90347  2.73739  3.18146  2.89801  2.37887  2.77519  2.98518  4.58477  3.61503
          0.01846  4.39723  5.11958  0.61958  0.77255  1.14887  0.38125
    379   2.70297  5.15976  2.92588  2.24703  4.48960  3.00224  2.82956  3.95839  2.37955  3.45386  4.20865  2.76748  3.86333  2.17330  2.47069  2.23601  2.93338  3.54316  5.59699  4.20454    542 q - - -
          2.68618  4.42225  2.77519  2.73123  3.46354  2.40513  3.72494  3.29354  2.67741  2.69355  4.24690  2.90347  2.73739  3.18146  2.89801  2.37887  2.77519  2.98518  4.58477  3.61503
          0.01846  4.39723  5.11958  0.61958  0.77255  1.14887  0.38125
    380   2.66692  5.05067  2.75909  2.27665  3.80743  3.17578  3.65470  3.79909  2.24914  3.02071  3.64082  2.69155  3.54811  2.76982  2.67397  2.23107  2.56530  3.41458  5.51401  4.13498    543 s - - -
          2.68618  4.42225  2.77519  2.73123  3.46354  2.40513  3.72494  3.29354  2.67741  2.69355  4.24690  2.90347  2.73739  3.18146  2.89801  2.37887  2.77519  2.98518  4.58477  3.61503
          0.01846  4.39723  5.11958  0.61958  0.77255  1.14887  0.38125
    381   2.46602  4.13025  4.23799  3.64831  2.09645  3.79979  4.10026  2.31602  3.51282  2.05969  3.22571  3.81643  3.04501  3.71501  3.66112  3.09232  2.91313  2.19905  4.72595  2.78291    544 l - - -
          2.68618  4.42225  2.77519  2.73123  3.46354  2.40513  3.72494  3.29354  2.67741  2.69355  4.24690  2.90347  2.73739  3.18146  2.89801  2.37887  2.77519  2.98518  4.58477  3.61503
          0.01846  4.39723  5.11958  0.61958  0.77255  1.14887  0.38125
    382   2.68745  4.98889  2.30903  2.45501  4.28534  2.73239  3.70449  3.02746  2.37374  3.28968  4.08155  2.98602  3.88044  2.83672  2.96845  1.96306  2.74354  3.35950  5.49772  4.13511    545 s - - -
          2.68618  4.42225  2.77519  2.73123  3.46354  2.40513  3.72494  3.29354  2.67741  2.69355  4.24690  2.90347  2.73739  3.18146  2.89801  2.37887  2.77519  2.98518  4.58477  3.61503
          0.01846  4.39723  5.11958  0.61958  0.77255  1.14887  0.38125
    383   2.69763  5.19024  2.32778  1.95021  4.52504  3.44686  3.65201  4.00544  2.28226  3.48987  4.23583  2.56120  3.85331  2.38528  2.62850  2.66002  2.93037  3.01340  5.62615  4.21822    546 e - - -
          2.68618  4.42225  2.77519  2.73123  3.46354  2.40513  3.72494  3.29354  2.67741  2.69355  4.24690  2.90347  2.73739  3.18146  2.89801  2.37887  2.77519  2.98518  4.58477  3.61503
          0.01846  4.39723  5.11958  0.61958  0.77255  0.76603  0.62522
    384   2.39429  3.45228  2.79768  2.34631  4.45053  3.50649  3.36406  3.91229  2.20487  3.20242  4.19080  2.43981  2.92317  2.61964  2.80688  2.69871  2.94976  3.51226  5.59494  3.48229    547 k - - -
          2.68859  4.42230  2.77629  2.73210  3.46616  2.40810  3.72059  3.29254  2.67963  2.69623  4.24693  2.89890  2.73691  3.17318  2.89828  2.37709  2.77397  2.98583  4.58459  3.61470
          1.21586  0.43469  2.88098  3.36523  0.03517  0.77377  0.61854
    385   2.73331  5.19673  3.00093  2.31182  4.52465  2.86109  3.32434  3.99657  2.02660  3.05044  3.75006  2.98804  3.32804  2.35591  2.45943  2.39081  2.96391  3.57824  5.63854  4.24135    604 k - - -
          2.68618  4.42225  2.77519  2.73123  3.46354  2.40513  3.72494  3.29354  2.67741  2.69355  4.24690  2.90347  2.73739  3.18146  2.89801  2.37887  2.77519  2.98518  4.58477  3.61503
          0.19841  4.59698  1.77263  0.61958  0.77255  0.85424  0.55444
    386   2.68821  4.43041  3.52787  2.70568  3.57168  3.65705  3.90758  2.03526  2.91246  2.63525  2.77757  3.37846  4.03767  2.47413  3.27228  2.44240  2.92019  2.44602  5.01254  3.77447    605 i - - -
          2.68618  4.42225  2.77519  2.73123  3.46354  2.40513  3.72494  3.29354  2.67741  2.69355  4.24690  2.90347  2.73739  3.18146  2.89801  2.37887  2.77519  2.98518  4.58477  3.61503
          0.01737  4.45750  5.17985  0.61958  0.77255  0.61591  0.77685
    387   2.41898  5.16493  2.73697  2.16654  3.75592  3.54011  3.73165  3.57278  2.48327  2.89948  3.78123  2.30804  3.43887  2.56968  2.72488  2.57557  2.76229  3.53486  5.62119  4.23454    606 e - - -
          2.68618  4.42225  2.77519  2.73123  3.46354  2.40513  3.72494  3.29354  2.67741  2.69355  4.24690  2.90347  2.73739  3.18146  2.89801  2.37887  2.77519  2.98518  4.58477  3.61503
          0.01407  4.66666  5.38900  0.61958  0.77255  0.66696  0.72004
    388   2.60540  5.29843  2.82839  2.12831  4.64121  3.55050  3.33600  4.12689  2.16818  3.60248  4.34059  2.31160  2.91223  2.07493  2.97932  2.55025  3.02084  3.68802  5.73141  4.31956    607 q - - -
          2.68618  4.42225  2.77519  2.73123  3.46354  2.40513  3.72494  3.29354  2.67741  2.69355  4.24690  2.90347  2.73739  3.18146  2.89801  2.37887  2.77519  2.98518  4.58477  3.61503
          0.01318  4.73180  5.45415  0.61958  0.77255  0.76915  0.62251
    389   2.24853  3.25729  2.89094  2.64038  4.17043  2.84426  3.82175  3.36982  2.63226  2.87447  4.01553  2.76704  4.00369  2.66974  3.09167  2.25372  2.49794  3.01037  5.45151  4.12445    608 a - - -
          2.68618  4.42225  2.77519  2.73123  3.46354  2.40513  3.72494  3.29354  2.67741  2.69355  4.24690  2.90347  2.73739  3.18146  2.89801  2.37887  2.77519  2.98518  4.58477  3.61503
          0.01318  4.73180  5.45415  0.61958  0.77255  0.76915  0.62251
    390   2.77540  5.26296  2.80521  2.47559  4.59844  2.84567  2.95653  4.07764  2.23800  3.56404  4.30638  2.17775  3.37331  2.65113  2.76393  2.31799  3.00663  2.87845  5.70128  4.29621    609 n - - -
          2.68618  4.42225  2.77519  2.73123  3.46354  2.40513  3.72494  3.29354  2.67741  2.69355  4.24690  2.90347  2.73739  3.18146  2.89801  2.37887  2.77519  2.98518  4.58477  3.61503
          0.01318  4.73180  5.45415  0.61958  0.77255  0.76915  0.62251
    391   2.34480  5.20701  3.05359  2.35925  3.54603  2.90471  3.33335  3.98579  2.23824  3.07190  4.25597  2.43357  3.95235  2.68534  2.79268  2.27440  2.69773  3.58093  5.65862  4.26725    610 k - - -
          2.68618  4.42225  2.77519  2.73123  3.46354  2.40513  3.72494  3.29354  2.67741  2.69355  4.24690  2.90347  2.73739  3.18146  2.89801  2.37887  2.77519  2.98518  4.58477  3.61503
          0.01318  4.73180  5.45415  0.61958  0.77255  0.76915  0.62251
    392   2.45427  5.00230  3.15893  2.31044  3.36457  3.04000  3.80207  3.26965  2.22916  3.26405  3.64638  2.88331  3.99023  2.68986  2.51989  2.80140  3.00581  3.03766  5.49946  2.71953    611 k - - -
          2.68618  4.42225  2.77519  2.73123  3.46354  2.40513  3.72494  3.29354  2.67741  2.69355  4.24690  2.90347  2.73739  3.18146  2.89801  2.37887  2.77519  2.98518  4.58477  3.61503
          0.01318  4.73180  5.45415  0.61958  0.77255  0.76915  0.62251
    393   2.77377  4.22475  2.80410  2.27311  4.61209  3.54906  3.42443  4.09435  2.07182  3.57504  4.31408  2.36659  2.75604  2.66821  2.44603  2.44790  3.00489  3.66000  5.70758  3.66136    612 k - - -
          2.68618  4.42225  2.77519  2.73123  3.46354  2.40513  3.72494  3.29354  2.67741  2.69355  4.24690  2.90347  2.73739  3.18146  2.89801  2.37887  2.77519  2.98518  4.58477  3.61503
          0.01318  4.73180  5.45415  0.61958  0.77255  0.76915  0.62251
    394   2.59926  3.64348  3.83665  3.26432  3.52540  2.99358  4.07307  2.17551  2.97918  2.46035  3.19910  3.61657  3.22138  3.47905  3.50464  2.20527  2.30398  2.66780  4.99750  3.25322    613 i - - -
          2.68618  4.42225  2.77519  2.73123  3.46354  2.40513  3.72494  3.29354  2.67741  2.69355  4.24690  2.90347  2.73739  3.18146  2.89801  2.37887  2.77519  2.98518  4.58477  3.61503
          0.01318  4.73180  5.45415  0.61958  0.77255  0.76915  0.62251
    395   2.51905  5.17800  3.06747  2.39928  4.48128  3.20680  3.75688  3.93858  2.24955  3.46513  4.22994  2.53648  3.25282  2.49163  2.28478  2.75807  2.85034  2.80407  4.24672  3.43879    614 k - - -
          2.68618  4.42225  2.77519  2.73123  3.46354  2.40513  3.72494  3.29354  2.67741  2.69355  4.24690  2.90347  2.73739  3.18146  2.89801  2.37887  2.77519  2.98518  4.58477  3.61503
          0.01318  4.73180  5.45415  0.61958  0.77255  0.76915  0.62251
    396   2.71058  5.43453  1.53703  2.00676  4.76704  3.56836  3.83461  4.26031  2.43509  3.73454  4.48632  2.45011  4.01590  2.65964  3.13167  2.67926  2.79053  3.81990  5.86714  4.43691    615 d - - -
          2.68618  4.42225  2.77519  2.73123  3.46354  2.40513  3.72494  3.29354  2.67741  2.69355  4.24690  2.90347  2.73739  3.18146  2.89801  2.37887  2.77519  2.98518  4.58477  3.61503
          0.01318  4.73180  5.45415  0.61958  0.77255  0.76915  0.62251
    397   2.28650  5.12991  3.08970  2.53453  4.41719  2.64171  3.01519  3.86341  2.36676  3.41087  3.70645  2.50765  3.96677  2.88995  3.01258  1.94913  2.84281  3.48951  5.60087  3.77494    616 s - - -
          2.68618  4.42225  2.77519  2.73123  3.46354  2.40513  3.72494  3.29354  2.67741  2.69355  4.24690  2.90347  2.73739  3.18146  2.89801  2.37887  2.77519  2.98518  4.58477  3.61503
          0.01318  4.73180  5.45415  0.61958  0.77255  0.76915  0.62251
    398   2.59666  5.25976  2.70857  2.47566  3.97151  3.55076  3.45535  4.07356  2.22849  3.56066  4.30313  2.65511  3.37418  2.40463  2.60774  1.89393  3.00467  3.64497  5.69846  3.66053    617 s - - -
          2.68618  4.42225  2.77519  2.73123  3.46354  2.40513  3.72494  3.29354  2.67741  2.69355  4.24690  2.90347  2.73739  3.18146  2.89801  2.37887  2.77519  2.98518  4.58477  3.61503
          0.01318  4.73180  5.45415  0.61958  0.77255  0.76915  0.62251
    399   2.38553  4.67019  3.43353  2.87241  3.84607  2.90573  3.92978  2.65146  2.84711  2.90488  3.77224  2.67731  3.51258  3.17366  2.95985  2.62119  2.48975  1.99808  5.23587  3.96810    618 v - - -
          2.68618  4.42225  2.77519  2.73123  3.46354  2.40513  3.72494  3.29354  2.67741  2.69355  4.24690  2.90347  2.73739  3.18146  2.89801  2.37887  2.77519  2.98518  4.58477  3.61503
          0.01318  4.73180  5.45415  0.61958  0.77255  0.76915  0.62251
    400   2.44054  5.14082  3.08664  2.53055  4.43076  3.21056  3.11515  3.02188  2.15800  3.42200  4.19696  2.83258  2.58650  2.18619  3.00555  2.76888  3.00735  3.06011  5.60799  4.23415    619 k - - -
          2.68618  4.42225  2.77519  2.73123  3.46354  2.40513  3.72494  3.29354  2.67741  2.69355  4.24690  2.90347  2.73739  3.18146  2.89801  2.37887  2.77519  2.98518  4.58477  3.61503
          0.08541  4.73180  2.61653  0.61958  0.77255  0.76915  0.62251
    401   2.56252  4.84193  3.22760  2.67065  4.05992  3.60557  3.82528  3.10617  2.65752  2.83747  3.92913  2.17613  3.99756  2.67274  3.10499  1.89598  2.77707  2.70576  5.37314  4.06307    620 s - - -
          2.68618  4.42225  2.77519  2.73123  3.46354  2.40513  3.72494  3.29354  2.67741  2.69355  4.24690  2.90347  2.73739  3.18146  2.89801  2.37887  2.77519  2.98518  4.58477  3.61503
          0.01416  4.66055  5.38289  0.61958  0.77255  0.60658  0.78792
    402   2.56661  5.26630  2.62239  2.36322  4.60098  3.55752  2.94109  3.52889  2.48498  3.22088  4.30976  2.46676  3.34808  2.50497  2.76454  1.98656  3.01169  3.65136  5.70519  4.30053    621 s - - -
          2.68846  4.42239  2.77361  2.73226  3.46484  2.40758  3.71689  3.29365  2.67924  2.69748  4.24894  2.90063  2.73851  3.17460  2.89527  2.37613  2.77669  2.98640  4.58532  3.61492
          1.27104  0.50909  2.13356  3.37656  0.03476  0.73766  0.65053
    403   2.74180  5.19868  3.00638  2.19528  4.52203  2.66055  3.19013  3.99269  2.24869  3.49433  3.73121  2.46727  3.91566  2.64559  2.94274  2.04633  2.97298  3.57767  5.64414  3.55100    688 s - - -
          2.68618  4.42225  2.77519  2.73123  3.46354  2.40513  3.72494  3.29354  2.67741  2.69355  4.24690  2.90347  2.73739  3.18146  2.89801  2.37887  2.77519  2.98518  4.58477  3.61503
          0.24056  4.62943  1.58939  0.61958  0.77255  0.91590  0.51109
    404   2.69958  5.02802  3.02544  2.46524  4.31433  3.49468  3.36324  3.75335  2.29718  3.30239  4.08781  2.99409  3.45659  2.10545  2.63057  1.96563  2.92787  3.38833  4.01990  4.13292    689 s - - -
          2.68618  4.42225  2.77519  2.73123  3.46354  2.40513  3.72494  3.29354  2.67741  2.69355  4.24690  2.90347  2.73739  3.18146  2.89801  2.37887  2.77519  2.98518  4.58477  3.61503
          0.01828  4.40714  5.12949  0.61958  0.77255  1.04481  0.43349
    405   2.43697  5.18311  2.42192  1.94688  4.51198  3.46125  3.66761  3.98848  2.08898  3.19853  4.23118  2.93388  3.02459  2.77175  2.91018  2.39008  2.93920  3.56560  5.62557  4.22067    690 e - - -
          2.68618  4.42225  2.77519  2.73123  3.46354  2.40513  3.72494  3.29354  2.67741  2.69355  4.24690  2.90347  2.73739  3.18146  2.89801  2.37887  2.77519  2.98518  4.58477  3.61503
          0.01757  4.44619  5.16854  0.61958  0.77255  1.10815  0.40073
    406   2.87645  4.80028  3.51217  3.05624  4.10337  3.61955  4.05328  3.53247  2.73399  2.68007  4.09868  3.44666  1.10888  3.28659  2.65723  3.00343  3.18174  3.25945  5.45377  4.17371    691 p - - -
          2.68618  4.42225  2.77519  2.73123  3.46354  2.40513  3.72494  3.29354  2.67741  2.69355  4.24690  2.90347  2.73739  3.18146  2.89801  2.37887  2.77519  2.98518  4.58477  3.61503
          0.07640  4.44619  2.78342  0.61958  0.77255  1.10815  0.40073
    407   2.67130  5.08120  2.95333  2.21784  4.38794  3.45739  2.81360  3.84634  2.39719  2.98582  4.13306  2.59262  3.29774  2.60658  2.69098  2.36366  2.50120  3.45128  5.53676  4.15225    692 e - - -
          2.68618  4.42225  2.77519  2.73123  3.46354  2.40513  3.72494  3.29354  2.67741  2.69355  4.24690  2.90347  2.73739  3.18146  2.89801  2.37887  2.77519  2.98518  4.58477  3.61503
          0.01862  4.38842  5.11077  0.61958  0.77255  1.15582  0.37804
    408   2.50214  4.39821  3.50113  2.93490  2.56303  3.28121  3.87774  2.72800  2.61820  2.61173  3.50097  2.98746  4.00713  3.19807  3.25425  2.62951  2.37409  2.53984  4.97768  3.07372    693 t - - -
          2.68618  4.42225  2.77519  2.73123  3.46354  2.40513  3.72494  3.29354  2.67741  2.69355  4.24690  2.90347  2.73739  3.18146  2.89801  2.37887  2.77519  2.98518  4.58477  3.61503
          0.01862  4.38842  5.11077  0.61958  0.77255  1.05526  0.42787
    409   2.67555  4.87380  3.07737  2.35990  4.11125  3.50726  3.10627  3.24935  2.51072  2.86560  3.16669  2.78437  3.32161  2.24963  2.97337  2.71050  2.54460  3.20527  5.37659  3.57087    694 q - - -
          2.68618  4.42225  2.77519  2.73123  3.46354  2.40513  3.72494  3.29354  2.67741  2.69355  4.24690  2.90347  2.73739  3.18146  2.89801  2.37887  2.77519  2.98518  4.58477  3.61503
          0.01786  4.43009  5.15244  0.61958  0.77255  1.12195  0.39400
    410   2.52236  4.99826  2.66924  2.45115  4.27315  3.48188  2.98640  3.71242  2.44850  2.96538  3.49582  2.62658  3.52143  2.66191  2.70007  2.37912  2.90698  2.97780  5.47537  3.56295    695 s - - -
          2.68618  4.42225  2.77519  2.73123  3.46354  2.40513  3.72494  3.29354  2.67741  2.69355  4.24690  2.90347  2.73739  3.18146  2.89801  2.37887  2.77519  2.98518  4.58477  3.61503
          0.01786  4.43009  5.15244  0.61958  0.77255  1.12195  0.39400
    411   2.68817  5.12123  2.77144  2.40571  4.43566  3.46771  2.78898  3.38319  2.03777  3.41224  4.17065  2.31199  3.86239  2.37357  2.88029  2.66490  2.91899  3.49633  5.56904  3.54040    696 k - - -
          2.68618  4.42225  2.77519  2.73123  3.46354  2.40513  3.72494  3.29354  2.67741  2.69355  4.24690  2.90347  2.73739  3.18146  2.89801  2.37887  2.77519  2.98518  4.58477  3.61503
          0.01786  4.43009  5.15244  0.61958  0.77255  1.12195  0.39400
    412   2.41889  4.93553  3.04101  2.17433  4.18983  3.49746  2.69631  3.61594  2.30416  3.20105  4.00268  3.01511  3.88977  2.83806  2.94832  2.21981  2.91334  2.73161  5.42635  3.47925    697 e - - -
          2.68618  4.42225  2.77519  2.73123  3.46354  2.40513  3.72494  3.29354  2.67741  2.69355  4.24690  2.90347  2.73739  3.18146  2.89801  2.37887  2.77519  2.98518  4.58477  3.61503
          0.01786  4.43009  5.15244  0.61958  0.77255  0.96197  0.48149
    413   2.69460  4.07392  3.11638  2.43930  3.54642  3.53358  3.73954  3.50254  2.24948  3.11626  3.18544  3.07335  3.31907  2.28795  2.79013  2.39174  2.73221  2.86883  5.37118  4.04382    698 k - - -
          2.68619  4.42264  2.77585  2.73201  3.46413  2.40515  3.72154  3.29434  2.67772  2.69363  4.24725  2.90359  2.73720  3.17826  2.89845  2.37849  2.77505  2.98558  4.58584  3.61611
          1.14295  0.59347  2.05016  1.99584  0.14607  0.87281  0.54090
    414   2.71332  5.15036  2.70045  1.61090  4.46539  3.46907  3.68064  3.93069  2.23725  3.44320  3.58665  2.94877  3.87703  2.79117  2.92433  2.23045  2.75721  3.52544  5.60273  4.20812    710 e - - -
          2.68618  4.42225  2.77519  2.73123  3.46354  2.40513  3.72494  3.29354  2.67741  2.69355  4.24690  2.90347  2.73739  3.18146  2.89801  2.37887  2.77519  2.98518  4.58477  3.61503
          0.05960  4.44652  3.07605  0.61958  0.77255  0.96651  0.47869
    415   2.76919  5.20885  2.89999  2.09792  4.54274  2.79076  3.71166  4.00782  2.44203  3.50838  4.27393  2.97266  3.91232  1.76927  2.66055  2.27729  3.00370  3.59819  5.65561  4.26617    711 q - - -
          2.68657  4.42351  2.77469  2.73149  3.46455  2.40526  3.72312  3.29422  2.67684  2.69426  4.24649  2.90361  2.73766  3.18091  2.89693  2.37844  2.77535  2.98629  4.58531  3.61386
          1.11162  0.40740  5.18589  2.00549  0.14456  1.09281  0.40838
    416   2.69323  5.05926  2.99976  2.17040  4.35230  2.86047  3.68073  3.16394  1.88391  3.34151  4.11641  2.98130  3.52676  2.79873  2.75337  2.30613  2.92427  3.14651  5.52528  4.15216    726 k - - -
          2.68618  4.42225  2.77519  2.73123  3.46354  2.40513  3.72494  3.29354  2.67741  2.69355  4.24690  2.90347  2.73739  3.18146  2.89801  2.37887  2.77519  2.98518  4.58477  3.61503
          0.01726  4.46354  5.18589  0.61958  0.77255  0.79941  0.59710
    417   2.49008  3.66418  3.99109  3.10495  3.37011  3.78960  4.07831  2.40608  3.32064  2.45783  3.05781  3.69274  3.48540  3.57052  3.56283  2.57284  2.20467  1.92600  4.86409  3.14117    727 v - - -
          2.68618  4.42225  2.77519  2.73123  3.46354  2.40513  3.72494  3.29354  2.67741  2.69355  4.24690  2.90347  2.73739  3.18146  2.89801  2.37887  2.77519  2.98518  4.58477  3.61503
          0.01530  4.58329  5.30564  0.61958  0.77255  0.97141  0.47570
    418   2.72456  5.02362  2.66208  2.51146  3.62197  3.53450  3.73235  3.72608  2.19295  2.48271  4.08611  3.04192  3.51769  2.86230  2.59344  2.13624  2.53237  3.37224  5.50582  4.14763    728 s - - -
          2.68618  4.42225  2.77519  2.73123  3.46354  2.40513  3.72494  3.29354  2.67741  2.69355  4.24690  2.90347  2.73739  3.18146  2.89801  2.37887  2.77519  2.98518  4.58477  3.61503
          0.01530  4.58329  5.30564  0.61958  0.77255  0.78334  0.61042
    419   2.31819  4.11692  2.76980  2.47911  4.46256  2.79946  3.40700  3.92164  2.25863  3.11332  4.20788  3.01982  3.92769  2.54292  2.30611  2.38941  2.97654  3.17149  5.61342  4.22769    729 k - - -
          2.68618  4.42225  2.77519  2.73123  3.46354  2.40513  3.72494  3.29354  2.67741  2.69355  4.24690  2.90347  2.73739  3.18146  2.89801  2.37887  2.77519  2.98518  4.58477  3.61503
          0.01431  4.64954  5.37188  0.61958  0.77255  0.88984  0.52886
    420   2.41835  5.09069  2.73634  2.36956  4.37347  3.54698  3.74244  3.06448  2.39586  3.36912  4.14873  3.04456  3.43895  2.86404  2.60377  2.06804  2.44319  2.98855  5.56303  4.19342    730 s - - -
          2.68618  4.42225  2.77519  2.73123  3.46354  2.40513  3.72494  3.29354  2.67741  2.69355  4.24690  2.90347  2.73739  3.18146  2.89801  2.37887  2.77519  2.98518  4.58477  3.61503
          0.01431  4.64954  5.37188  0.61958  0.77255  0.88984  0.52886
    421   2.74972  5.17159  2.77310  2.33809  4.48281  3.53648  3.08294  2.95442  2.14300  2.60117  4.22169  3.01886  3.92891  2.42692  2.43551  2.46777  2.98049  3.54399  5.62410  4.23684    731 k - - -
          2.68618  4.42225  2.77519  2.73123  3.46354  2.40513  3.72494  3.29354  2.67741  2.69355  4.24690  2.90347  2.73739  3.18146  2.89801  2.37887  2.77519  2.98518  4.58477  3.61503
          0.01431  4.64954  5.37188  0.61958  0.77255  0.75541  0.63454
    422   2.57475  4.21459  4.50845  3.91107  3.03152  3.94552  4.26833  2.24644  3.75111  1.68789  3.00174  4.01875  3.12343  3.92956  3.85098  3.24635  2.21720  1.90870  4.84375  3.66222    732 l - - -
          2.68618  4.42225  2.77519  2.73123  3.46354  2.40513  3.72494  3.29354  2.67741  2.69355  4.24690  2.90347  2.73739  3.18146  2.89801  2.37887  2.77519  2.98518  4.58477  3.61503
          0.01370  4.69314  5.41549  0.61958  0.77255  0.61295  0.78034
    423   2.78745  4.85629  3.27859  2.27423  4.06044  3.25281  3.86446  2.96202  2.70561  2.85199  3.55314  3.22023  2.50277  2.77758  3.15042  1.98098  3.01888  3.16884  3.33264  4.07870    733 s - - -
          2.68618  4.42225  2.77519  2.73123  3.46354  2.40513  3.72494  3.29354  2.67741  2.69355  4.24690  2.90347  2.73739  3.18146  2.89801  2.37887  2.77519  2.98518  4.58477  3.61503
          0.01278  4.76219  5.48454  0.61958  0.77255  0.71773  0.66915
    424   2.31186  3.58848  3.62282  3.11955  4.34953  3.54019  4.21172  3.75413  3.08233  3.40686  4.24026  2.95964  1.10923  3.42476  3.11121  2.58663  3.10006  3.37451  5.67937  4.41353    734 p - - -
          2.68618  4.42225  2.77519  2.73123  3.46354  2.40513  3.72494  3.29354  2.67741  2.69355  4.24690  2.90347  2.73739  3.18146  2.89801  2.37887  2.77519  2.98518  4.58477  3.61503
          0.01278  4.76219  5.48454  0.61958  0.77255  0.71773  0.66915
    425   3.04698  4.41851  4.88181  4.28060  2.53680  4.22883  4.55009  1.76817  4.10142  1.19743  2.92181  4.34665  4.55549  4.22643  4.14868  2.64487  3.27623  2.50734  5.01694  3.86173    735 l - - -
          2.68618  4.42225  2.77519  2.73123  3.46354  2.40513  3.72494  3.29354  2.67741  2.69355  4.24690  2.90347  2.73739  3.18146  2.89801  2.37887  2.77519  2.98518  4.58477  3.61503
          0.01278  4.76219  5.48454  0.61958  0.77255  0.57982  0.82098
    426   2.79924  3.86898  2.24299  2.51670  4.56922  3.23973  3.77285  3.67807  2.25967  3.54363  4.29637  2.17819  3.97560  2.87785  2.75408  2.07988  2.84334  3.36190  5.69684  4.30147    736 s - - -
          2.68618  4.42225  2.77519  2.73123  3.46354  2.40513  3.72494  3.29354  2.67741  2.69355  4.24690  2.90347  2.73739  3.18146  2.89801  2.37887  2.77519  2.98518  4.58477  3.61503
          0.01227  4.80230  5.52465  0.61958  0.77255  0.64286  0.74610
    427   2.10732  4.42039  3.96754  3.39826  3.56790  3.84071  4.16727  2.87617  3.32489  2.30313  3.08592  3.71837  4.23759  3.59630  3.61009  2.29093  1.72449  2.20363  5.05151  3.84064    737 t - - -
          2.68618  4.42225  2.77519  2.73123  3.46354  2.40513  3.72494  3.29354  2.67741  2.69355  4.24690  2.90347  2.73739  3.18146  2.89801  2.37887  2.77519  2.98518  4.58477  3.61503
          0.01227  4.80230  5.52465  0.61958  0.77255  0.64286  0.74610
    428   2.43474  3.92223  2.56677  2.15380  3.70060  3.09099  3.26667  3.31530  2.34785  2.89973  4.16242  3.11728  4.00151  2.93763  3.05846  2.21389  2.90109  3.12834  5.58246  4.22364    738 e - - -
          2.68618  4.42225  2.77519  2.73123  3.46354  2.40513  3.72494  3.29354  2.67741  2.69355  4.24690  2.90347  2.73739  3.18146  2.89801  2.37887  2.77519  2.98518  4.58477  3.61503
          0.04529  4.80230  3.32240  0.61958  0.77255  0.64286  0.74610
    429   3.12682  5.38829  2.59278  2.80238  4.50250  3.79185  3.95849  4.14495  2.57464  3.65734  4.49181  3.30651  4.22180  3.11675  0.92095  3.11482  3.35139  3.79617  5.69063  3.34307    739 r - - -
          2.68618  4.42225  2.77519  2.73123  3.46354  2.40513  3.72494  3.29354  2.67741  2.69355  4.24690  2.90347  2.73739  3.18146  2.89801  2.37887  2.77519  2.98518  4.58477  3.61503
          0.01268  4.76970  5.49204  0.61958  0.77255  0.70437  0.68205
    430   3.37709  3.41153  5.29633  4.69541  2.73409  4.61596  4.93780  2.34585  4.51715  0.75263  2.77915  4.76361  4.86824  4.56101  4.51791  3.94824  3.59941  2.38557  5.26480  4.17497    740 l - - -
          2.68618  4.42225  2.77519  2.73123  3.46354  2.40513  3.72494  3.29354  2.67741  2.69355  4.24690  2.90347  2.73739  3.18146  2.89801  2.37887  2.77519  2.98518  4.58477  3.61503
          0.04665  4.76970  3.29419  0.61958  0.77255  0.70437  0.68205
    431   2.82176  5.23000  3.11442  2.36900  4.55087  3.60095  3.38497  4.00465  1.71689  2.68580  4.28114  3.08390  3.99034  2.88098  2.22119  2.36689  2.54068  3.60846  5.66842  4.29619    741 k - - -
          2.68618  4.42225  2.77519  2.73123  3.46354  2.40513  3.72494  3.29354  2.67741  2.69355  4.24690  2.90347  2.73739  3.18146  2.89801  2.37887  2.77519  2.98518  4.58477  3.61503
          0.01312  4.73616  5.45851  0.61958  0.77255  0.64865  0.73972
    432   2.78480  4.76446  3.49007  3.00887  4.22372  3.03345  4.12444  3.03348  3.00471  3.27796  4.12469  3.42822  1.17154  3.12484  3.40895  2.51923  2.74047  3.28381  5.56933  4.29558    742 p - - -
          2.68618  4.42225  2.77519  2.73123  3.46354  2.40513  3.72494  3.29354  2.67741  2.69355  4.24690  2.90347  2.73739  3.18146  2.89801  2.37887  2.77519  2.98518  4.58477  3.61503
          0.01268  4.76970  5.49204  0.61958  0.77255  0.59045  0.80761
    433   2.81219  3.18359  4.20864  3.62459  3.41537  3.90254  4.20254  1.71565  3.51459  2.34757  2.70332  3.85819  2.99239  3.21089  3.71685  2.41283  2.49298  2.56142  4.91923  3.72426    743 i - - -
          2.68618  4.42225  2.77519  2.73123  3.46354  2.40513  3.72494  3.29354  2.67741  2.69355  4.24690  2.90347  2.73739  3.18146  2.89801  2.37887  2.77519  2.98518  4.58477  3.61503
          0.01227  4.80230  5.52465  0.61958  0.77255  0.64286  0.74610
    434   2.97464  5.37527  3.27487  2.45018  4.74024  3.72344  3.11225  4.17820  2.05511  3.65087  4.42538  3.20143  4.10404  2.65474  1.31203  2.74048  3.18861  3.12804  5.76178  4.42657    744 r - - -
          2.68618  4.42225  2.77519  2.73123  3.46354  2.40513  3.72494  3.29354  2.67741  2.69355  4.24690  2.90347  2.73739  3.18146  2.89801  2.37887  2.77519  2.98518  4.58477  3.61503
          0.01227  4.80230  5.52465  0.61958  0.77255  0.64286  0.74610
    435   2.80609  4.66139  3.49963  2.93633  3.37135  3.73404  2.77769  2.91920  2.90664  2.20137  3.75669  2.91269  4.11713  1.92979  3.30604  2.96326  2.56177  2.68969  5.22241  3.53384    745 q - - -
          2.68618  4.42225  2.77519  2.73123  3.46354  2.40513  3.72494  3.29354  2.67741  2.69355  4.24690  2.90347  2.73739  3.18146  2.89801  2.37887  2.77519  2.98518  4.58477  3.61503
          0.01227  4.80230  5.52465  0.61958  0.77255  0.64286  0.74610
    436   2.62821  3.94711  2.80694  2.50951  4.59135  3.57963  3.20947  4.06448  1.73050  3.56197  4.31015  2.71770  3.97265  2.28245  2.84143  2.56142  2.81056  3.19343  5.70833  3.67864    746 k - - -
          2.68618  4.42225  2.77519  2.73123  3.46354  2.40513  3.72494  3.29354  2.67741  2.69355  4.24690  2.90347  2.73739  3.18146  2.89801  2.37887  2.77519  2.98518  4.58477  3.61503
          0.01227  4.80230  5.52465  0.61958  0.77255  0.64286  0.74610
    437   2.59828  4.86964  3.31857  2.75825  4.07687  3.67730  3.89134  3.47206  2.72133  3.11507  3.95625  2.92936  4.06646  2.48003  2.83410  2.89358  1.46923  2.86441  3.76596  4.10011    747 t - - -
          2.68618  4.42225  2.77519  2.73123  3.46354  2.40513  3.72494  3.29354  2.67741  2.69355  4.24690  2.90347  2.73739  3.18146  2.89801  2.37887  2.77519  2.98518  4.58477  3.61503
          0.01227  4.80230  5.52465  0.61958  0.77255  0.64286  0.74610
    438   2.68784  5.40099  3.26577  2.68030  4.77824  3.72248  3.15349  4.22071  1.36401  3.68096  4.45077  2.75054  3.40285  2.94001  1.84618  2.94752  3.19430  3.81286  5.78147  4.44281    748 k - - -
          2.68618  4.42225  2.77519  2.73123  3.46354  2.40513  3.72494  3.29354  2.67741  2.69355  4.24690  2.90347  2.73739  3.18146  2.89801  2.37887  2.77519  2.98518  4.58477  3.61503
          0.01227  4.80230  5.52465  0.61958  0.77255  0.64286  0.74610
    439   2.24948  5.22311  3.08459  2.53472  4.53747  2.86691  3.13660  3.99859  2.21415  3.17674  4.27909  1.88151  3.98556  2.89594  3.01920  2.39657  2.82193  3.59866  5.68233  4.29497    749 n - - -
          2.68618  4.42225  2.77519  2.73123  3.46354  2.40513  3.72494  3.29354  2.67741  2.69355  4.24690  2.90347  2.73739  3.18146  2.89801  2.37887  2.77519  2.98518  4.58477  3.61503
          0.01227  4.80230  5.52465  0.61958  0.77255  0.64286  0.74610
    440   1.70353  4.72227  3.44132  2.88288  3.91068  2.08521  3.34537  3.29105  2.85919  2.74967  3.83125  3.34920  4.09953  3.18879  3.27322  2.68797  2.67844  2.85169  5.29173  3.47100    750 a - - -
          2.68618  4.42225  2.77519  2.73123  3.46354  2.40513  3.72494  3.29354  2.67741  2.69355  4.24690  2.90347  2.73739  3.18146  2.89801  2.37887  2.77519  2.98518  4.58477  3.61503
          0.01227  4.80230  5.52465  0.61958  0.77255  0.64286  0.74610
    441   2.81198  4.37726  4.00356  3.42684  3.49247  3.86448  4.14642  2.37490  3.34427  2.03678  3.07542  2.82184  4.23818  3.60663  2.79993  2.58761  2.51939  1.85141  4.97981  3.77318    751 v - - -
          2.68628  4.42235  2.77529  2.73117  3.46364  2.40509  3.72504  3.29364  2.67751  2.69365  4.24700  2.90357  2.73684  3.18156  2.89811  2.37897  2.77474  2.98528  4.58487  3.61513
          0.21712  1.65454  5.52465  0.51243  0.91389  0.54157  0.87187
    442   3.11035  4.45590  5.05073  4.45136  2.93242  4.32859  4.67191  1.97357  4.26111  1.88489  2.78044  4.47794  4.65285  4.37783  4.28304  3.65072  3.34191  1.11090  5.11541  3.24028    754 v - - -
          2.68618  4.42225  2.77519  2.73123  3.46354  2.40513  3.72494  3.29354  2.67741  2.69355  4.24690  2.90347  2.73739  3.18146  2.89801  2.37887  2.77519  2.98518  4.58477  3.61503
          0.01193  4.83025  5.55260  0.61958  0.77255  0.58518  0.81420
    443   2.81099  3.93074  3.08390  2.12754  4.58143  3.59392  3.78323  3.45877  2.36872  3.55517  4.30790  2.44543  3.98683  2.53559  2.62896  1.85117  2.64451  3.63817  5.70779  4.31275    755 s - - -
          2.68618  4.42225  2.77519  2.73123  3.46354  2.40513  3.72494  3.29354  2.67741  2.69355  4.24690  2.90347  2.73739  3.18146  2.89801  2.37887  2.77519  2.98518  4.58477  3.61503
          0.01193  4.83025  5.55260  0.61958  0.77255  0.58518  0.81420
    444   3.58003  4.83384  5.58437  5.03270  2.76908  4.98191  5.41442  0.83021  4.89951  1.98770  3.06279  5.13390  5.20117  4.98447  4.93958  4.35023  3.81522  1.72132  5.70251  4.58787    756 i - - -
          2.68618  4.42225  2.77519  2.73123  3.46354  2.40513  3.72494  3.29354  2.67741  2.69355  4.24690  2.90347  2.73739  3.18146  2.89801  2.37887  2.77519  2.98518  4.58477  3.61503
          0.01193  4.83025  5.55260  0.61958  0.77255  0.58518  0.81420
    445   2.54999  3.10407  3.35408  2.57600  4.01697  3.69457  3.10257  3.40673  2.61190  1.81042  3.91140  2.95729  4.08116  2.52542  3.20860  2.91045  2.66001  2.94376  5.36359  4.07131    757 l - - -
          2.68618  4.42225  2.77519  2.73123  3.46354  2.40513  3.72494  3.29354  2.67741  2.69355  4.24690  2.90347  2.73739  3.18146  2.89801  2.37887  2.77519  2.98518  4.58477  3.61503
          0.10583  4.83025  2.38121  0.61958  0.77255  0.58518  0.81420
    446   2.78888  5.29573  2.20896  1.80884  4.63842  3.12597  3.74653  4.12310  2.19517  3.16764  4.33785  3.02109  3.95149  2.47072  2.58904  2.50175  3.02054  3.68526  5.72866  4.31828    758 e - - -
          2.68618  4.42225  2.77519  2.73123  3.46354  2.40513  3.72494  3.29354  2.67741  2.69355  4.24690  2.90347  2.73739  3.18146  2.89801  2.37887  2.77519  2.98518  4.58477  3.61503
          0.01310  4.73752  5.45986  0.61958  0.77255  0.75980  0.63066
    447   2.91111  5.43191  1.78557  2.31841  4.76229  3.24716  3.84425  4.25293  2.41739  3.73256  4.48777  1.92509  4.02305  2.95510  3.14587  2.56191  2.35315  3.81686  5.86961  4.44122    759 d - - -
          2.68618  4.42225  2.77519  2.73123  3.46354  2.40513  3.72494  3.29354  2.67741  2.69355  4.24690  2.90347  2.73739  3.18146  2.89801  2.37887  2.77519  2.98518  4.58477  3.61503
          0.01310  4.73752  5.45986  0.61958  0.77255  0.75980  0.63066
    448   2.67725  5.27141  2.96561  2.18664  4.67464  1.22411  3.96422  4.12085  2.39500  3.66770  4.46695  3.15806  4.09686  3.10386  3.21445  2.94535  2.80562  3.72631  5.85219  4.47924    760 g - - -
          2.68618  4.42225  2.77519  2.73123  3.46354  2.40513  3.72494  3.29354  2.67741  2.69355  4.24690  2.90347  2.73739  3.18146  2.89801  2.37887  2.77519  2.98518  4.58477  3.61503
          0.01310  4.73752  5.45986  0.61958  0.77255  0.75980  0.63066
    449   2.63367  5.28714  2.73239  1.62652  4.62579  3.55435  3.75034  4.10787  2.49122  3.58980  4.33123  3.02392  3.24458  2.67736  2.40480  2.23879  2.74351  3.67469  5.72375  4.31523    761 e - - -
          2.68618  4.42225  2.77519  2.73123  3.46354  2.40513  3.72494  3.29354  2.67741  2.69355  4.24690  2.90347  2.73739  3.18146  2.89801  2.37887  2.77519  2.98518  4.58477  3.61503
          0.01310  4.73752  5.45986  0.61958  0.77255  0.75980  0.63066
    450   2.61090  3.40010  4.97786  4.39133  2.74374  4.28220  4.66195  1.92220  4.21321  2.06950  3.47988  4.42672  4.62141  4.36775  4.25998  3.60817  3.27310  1.10914  5.14842  3.96756    762 v - - -
          2.68618  4.42225  2.77519  2.73123  3.46354  2.40513  3.72494  3.29354  2.67741  2.69355  4.24690  2.90347  2.73739  3.18146  2.89801  2.37887  2.77519  2.98518  4.58477  3.61503
          0.01310  4.73752  5.45986  0.61958  0.77255  0.75980  0.63066
    451   2.78272  2.24242  3.43226  2.56836  3.84534  3.69632  3.24263  3.22207  2.83599  2.68806  3.77089  3.33384  4.08043  2.66324  2.90303  2.70334  2.81059  2.12400  5.23365  3.96595    763 v - - -
          2.68618  4.42225  2.77519  2.73123  3.46354  2.40513  3.72494  3.29354  2.67741  2.69355  4.24690  2.90347  2.73739  3.18146  2.89801  2.37887  2.77519  2.98518  4.58477  3.61503
          0.05418  4.73752  3.12412  0.61958  0.77255  0.75980  0.63066
    452   2.51186  4.28315  4.77409  4.16754  2.85697  4.07896  4.40506  2.40455  3.97817  1.34439  2.24995  4.20892  4.42247  4.10965  4.01617  3.39017  3.13626  2.05090  4.89232  3.10416    764 l - - -
          2.68618  4.42225  2.77519  2.73123  3.46354  2.40513  3.72494  3.29354  2.67741  2.69355  4.24690  2.90347  2.73739  3.18146  2.89801  2.37887  2.77519  2.98518  4.58477  3.61503
          0.01365  4.69699  5.41933  0.61958  0.77255  0.82324  0.57804
    453   2.83154  5.33205  2.36215  1.42470  4.66616  3.55412  3.77509  4.14972  2.52512  3.63069  4.37965  3.02126  3.97279  2.41054  2.48913  2.78918  3.06585  3.71825  5.76435  3.51185    765 e - - -
          2.68618  4.42225  2.77519  2.73123  3.46354  2.40513  3.72494  3.29354  2.67741  2.69355  4.24690  2.90347  2.73739  3.18146  2.89801  2.37887  2.77519  2.98518  4.58477  3.61503
          0.05769  4.69699  3.05896  0.61958  0.77255  0.82324  0.57804
    454   2.50061  4.21280  4.35117  3.75853  2.04576  3.89163  4.20247  2.18917  3.61551  2.01316  3.31404  3.91838  4.25742  3.35867  2.85820  3.18509  3.00034  1.95244  4.82848  3.64221    766 v - - -
          2.68618  4.42225  2.77519  2.73123  3.46354  2.40513  3.72494  3.29354  2.67741  2.69355  4.24690  2.90347  2.73739  3.18146  2.89801  2.37887  2.77519  2.98518  4.58477  3.61503
          0.09270  4.65355  2.53828  0.61958  0.77255  0.88450  0.53260
    455   2.72738  4.42549  3.64061  3.07195  3.55984  3.71480  3.97000  2.50742  2.74881  1.74202  3.52915  3.01037  4.09347  2.81769  3.34889  2.96391  2.38714  2.35764  5.01132  3.78174    767 l - - -
          2.68618  4.42225  2.77519  2.73123  3.46354  2.40513  3.72494  3.29354  2.67741  2.69355  4.24690  2.90347  2.73739  3.18146  2.89801  2.37887  2.77519  2.98518  4.58477  3.61503
          0.11048  4.57626  2.36124  0.61958  0.77255  0.97939  0.47087
    456   2.75540  5.14179  3.03311  2.48171  4.46112  2.51965  3.69715  3.25203  1.71776  3.42469  4.19826  2.41323  3.91882  2.59877  2.67381  2.73800  2.98188  3.52050  5.58137  4.21757    768 k - - -
          2.68618  4.42225  2.77519  2.73123  3.46354  2.40513  3.72494  3.29354  2.67741  2.69355  4.24690  2.90347  2.73739  3.18146  2.89801  2.37887  2.77519  2.98518  4.58477  3.61503
          0.01693  4.48272  5.20506  0.61958  0.77255  1.07526  0.41735
    457   2.69380  4.31771  2.97460  2.04619  3.80535  2.91597  3.67034  3.89960  2.22057  3.41433  4.17261  2.96112  3.16930  2.34239  2.63651  2.35085  2.92492  3.49646  5.57520  4.18526    769 e - - -
          2.68618  4.42225  2.77519  2.73123  3.46354  2.40513  3.72494  3.29354  2.67741  2.69355  4.24690  2.90347  2.73739  3.18146  2.89801  2.37887  2.77519  2.98518  4.58477  3.61503
          0.05521  4.48272  3.16031  0.61958  0.77255  1.07526  0.41735
    458   2.68230  4.23315  2.67492  2.26244  4.45288  3.46531  3.09206  3.92159  2.12878  3.22080  4.17925  2.94288  3.85813  2.48844  2.43334  2.48257  2.58202  3.50962  5.57912  3.71724    770 k - - -
          2.68609  4.42232  2.77527  2.73130  3.46361  2.40511  3.72502  3.29361  2.67748  2.69362  4.24697  2.90354  2.73734  3.18154  2.89754  2.37894  2.77499  2.98526  4.58484  3.61510
          0.47031  1.12726  2.97060  0.13870  2.04397  0.78344  0.61034
    459   2.46297  3.78664  2.98683  2.70664  3.88904  2.50437  3.81734  3.27664  2.68971  2.93745  3.78939  2.97509  3.97983  2.83649  3.12082  2.59524  2.49296  2.26020  5.24385  3.50293    772 v - - -
          2.68618  4.42225  2.77519  2.73123  3.46354  2.40513  3.72494  3.29354  2.67741  2.69355  4.24690  2.90347  2.73739  3.18146  2.89801  2.37887  2.77519  2.98518  4.58477  3.61503
          0.01597  4.54106  5.26341  0.61958  0.77255  1.01762  0.44856
    460   2.31318  5.01350  3.05347  2.57420  4.49816  2.39386  3.82907  3.95117  2.59866  3.49587  4.27373  1.79161  3.94129  2.95767  2.57625  2.31055  3.00322  3.53293  5.67444  4.31217    773 n - - -
          2.68618  4.42225  2.77519  2.73123  3.46354  2.40513  3.72494  3.29354  2.67741  2.69355  4.24690  2.90347  2.73739  3.18146  2.89801  2.37887  2.77519  2.98518  4.58477  3.61503
          0.01597  4.54106  5.26341  0.61958  0.77255  1.01762  0.44856
    461   2.52425  5.21494  3.02118  2.16047  4.55631  3.52485  3.09639  4.02244  1.84531  3.50773  4.26094  2.99873  3.91571  2.07177  2.57327  2.72563  2.98334  3.23362  5.63965  4.25585    774 k - - -
          2.68618  4.42225  2.77519  2.73123  3.46354  2.40513  3.72494  3.29354  2.67741  2.69355  4.24690  2.90347  2.73739  3.18146  2.89801  2.37887  2.77519  2.98518  4.58477  3.61503
          0.01597  4.54106  5.26341  0.61958  0.77255  0.61481  0.77814
    462   2.79961  5.30030  2.08618  2.11294  4.63540  3.28742  3.15636  4.11876  2.50627  2.71692  4.34566  2.30482  3.95320  2.42605  3.00267  2.57812  3.03325  3.68599  5.73669  4.32448    775 d - - -
          2.68639  4.42300  2.77494  2.73178  3.46388  2.40559  3.72570  3.29164  2.67721  2.69249  4.24765  2.90259  2.73815  3.18170  2.89853  2.37858  2.77524  2.98494  4.58552  3.61578
          0.61973  0.78200  5.42148  1.63768  0.21621  0.59333  0.80404
    463   2.79044  5.20004  3.08133  2.18755  4.50607  3.15330  3.39159  3.11580  2.35885  3.48795  4.25139  2.64717  3.97234  2.70680  1.91459  2.59675  3.02137  3.56959  3.97760  3.50885    786 r - - -
          2.68618  4.42225  2.77519  2.73123  3.46354  2.40513  3.72494  3.29354  2.67741  2.69355  4.24690  2.90347  2.73739  3.18146  2.89801  2.37887  2.77519  2.98518  4.58477  3.61503
          0.08195  4.77146  2.65620  0.61958  0.77255  0.70118  0.68518
    464   2.35877  4.34701  3.93105  2.85303  3.46379  3.31675  4.09553  2.28309  3.27748  2.54843  3.45790  3.67412  4.19017  3.08976  3.55159  3.08218  2.75875  1.58029  3.57628  3.73923    787 v - - -
          2.68618  4.42225  2.77519  2.73123  3.46354  2.40513  3.72494  3.29354  2.67741  2.69355  4.24690  2.90347  2.73739  3.18146  2.89801  2.37887  2.77519  2.98518  4.58477  3.61503
          0.01356  4.70308  5.42542  0.61958  0.77255  0.71801  0.66889
    465   2.42465  5.19941  2.53187  2.37761  4.51033  3.56136  3.75300  3.97279  2.01720  3.49006  2.94872  2.56732  3.37644  2.86170  2.98905  2.75402  2.43819  3.01365  5.65326  4.26393    788 k - - -
          2.68618  4.42225  2.77519  2.73123  3.46354  2.40513  3.72494  3.29354  2.67741  2.69355  4.24690  2.90347  2.73739  3.18146  2.89801  2.37887  2.77519  2.98518  4.58477  3.61503
          0.01317  4.73227  5.45461  0.61958  0.77255  0.65514  0.73266
    466   2.84911  5.36028  2.48075  1.36052  4.69664  3.57315  3.79681  4.18313  2.37302  3.66141  4.40666  2.67259  3.99191  2.51278  3.05282  2.80544  2.77234  3.74692  5.79417  3.65799    789 e - - -
          2.68618  4.42225  2.77519  2.73123  3.46354  2.40513  3.72494  3.29354  2.67741  2.69355  4.24690  2.90347  2.73739  3.18146  2.89801  2.37887  2.77519  2.98518  4.58477  3.61503
          0.01273  4.76589  5.48824  0.61958  0.77255  0.71118  0.67544
    467   2.85129  4.25372  4.60914  3.40632  3.02506  4.00851  4.33573  1.94629  3.24420  1.99346  2.58940  4.09821  4.36883  4.01237  3.92564  3.31260  3.08388  1.46634  4.89179  3.71195    790 v - - -
          2.68618  4.42225  2.77519  2.73123  3.46354  2.40513  3.72494  3.29354  2.67741  2.69355  4.24690  2.90347  2.73739  3.18146  2.89801  2.37887  2.77519  2.98518  4.58477  3.61503
          0.01273  4.76589  5.48824  0.61958  0.77255  0.49520  0.94019
    468   2.82621  3.34489  4.48074  3.88417  2.42256  3.95767  3.64039  2.51354  2.74909  1.59258  2.77667  4.01193  4.32455  3.91911  3.02025  3.25427  3.05827  2.20082  4.87243  3.68799    791 l - - -
          2.68618  4.42225  2.77519  2.73123  3.46354  2.40513  3.72494  3.29354  2.67741  2.69355  4.24690  2.90347  2.73739  3.18146  2.89801  2.37887  2.77519  2.98518  4.58477  3.61503
          0.01193  4.83025  5.55260  0.61958  0.77255  0.58518  0.81420
    469   2.45304  3.82602  3.32316  2.76270  4.06658  3.28357  3.89821  2.87836  2.59290  2.86319  3.94886  3.25999  4.07141  2.41588  1.78448  2.89730  2.72418  3.17658  5.39656  3.47176    792 r - - -
          2.68618  4.42225  2.77519  2.73123  3.46354  2.40513  3.72494  3.29354  2.67741  2.69355  4.24690  2.90347  2.73739  3.18146  2.89801  2.37887  2.77519  2.98518  4.58477  3.61503
          0.01193  4.83025  5.55260  0.61958  0.77255  0.58518  0.81420
    470   3.53367  4.77731  5.53052  5.02623  4.11271  5.02402  5.63058  0.78528  4.93187  2.43907  3.90105  5.16253  5.29336  5.16347  5.07413  4.41618  2.64843  1.43180  6.05264  4.84639    793 i - - -
          2.68618  4.42225  2.77519  2.73123  3.46354  2.40513  3.72494  3.29354  2.67741  2.69355  4.24690  2.90347  2.73739  3.18146  2.89801  2.37887  2.77519  2.98518  4.58477  3.61503
          0.01193  4.83025  5.55260  0.61958  0.77255  0.58518  0.81420
    471   2.30013  5.04894  3.23459  2.70256  4.43982  3.60629  3.91729  3.87187  2.70288  3.45158  4.24611  2.91627  4.04868  2.23524  3.16606  1.39963  2.75881  3.06395  5.66543  4.32019    794 s - - -
          2.68618  4.42225  2.77519  2.73123  3.46354  2.40513  3.72494  3.29354  2.67741  2.69355  4.24690  2.90347  2.73739  3.18146  2.89801  2.37887  2.77519  2.98518  4.58477  3.61503
          0.01193  4.83025  5.55260  0.61958  0.77255  0.58518  0.81420
    472   2.65045  3.51531  2.70669  2.56717  4.45776  3.04826  3.80354  3.90506  2.48885  2.90144  4.22656  2.63586  2.89564  2.92258  2.77952  1.97484  2.82221  3.52954  5.63903  3.56839    795 s - - -
          2.68622  4.42229  2.77523  2.73100  3.46358  2.40517  3.72498  3.29358  2.67745  2.69359  4.24694  2.90350  2.73743  3.18150  2.89805  2.37880  2.77523  2.98497  4.58481  3.61507
          0.13502  2.10025  5.55260  0.21547  1.64073  0.42826  1.05452
    473   2.84189  4.17658  1.70283  2.53864  4.64365  2.82413  3.39591  4.11881  2.55630  3.61410  4.36267  2.05982  3.53877  2.91309  2.82406  2.81088  2.84676  3.69685  5.75897  4.35669    797 d - - -
          2.68618  4.42225  2.77519  2.73123  3.46354  2.40513  3.72494  3.29354  2.67741  2.69355  4.24690  2.90347  2.73739  3.18146  2.89801  2.37887  2.77519  2.98518  4.58477  3.61503
          0.01143  4.87324  5.59559  0.61958  0.77255  0.48576  0.95510
    474   2.42549  4.83993  3.76913  3.67140  5.29194  0.56621  4.95572  4.78231  4.02778  4.41932  5.20606  2.81211  4.30786  4.21985  4.36627  2.61303  3.38117  4.05120  6.58847  5.37267    798 G - - -
          2.68618  4.42225  2.77519  2.73123  3.46354  2.40513  3.72494  3.29354  2.67741  2.69355  4.24690  2.90347  2.73739  3.18146  2.89801  2.37887  2.77519  2.98518  4.58477  3.61503
          0.03849  4.87324  3.50277  0.61958  0.77255  0.48576  0.95510
    475   2.81805  5.27982  3.08604  2.25558  4.60578  3.59882  3.09850  4.07761  2.52693  3.31306  3.32089  2.24405  3.99170  1.90958  2.51927  2.65468  2.79011  3.66021  5.72353  3.96555    799 q - - -
          2.68618  4.42225  2.77519  2.73123  3.46354  2.40513  3.72494  3.29354  2.67741  2.69355  4.24690  2.90347  2.73739  3.18146  2.89801  2.37887  2.77519  2.98518  4.58477  3.61503
          0.01174  4.84648  5.56883  0.61958  0.77255  0.54928  0.86124
    476   2.49210  5.25887  2.86349  2.05463  4.57683  3.59981  3.78987  4.04410  2.03260  3.29755  3.31507  2.54987  3.99260  2.89566  2.68097  2.46676  2.73022  3.13661  4.03766  4.31417    800 k - - -
          2.68618  4.42225  2.77519  2.73123  3.46354  2.40513  3.72494  3.29354  2.67741  2.69355  4.24690  2.90347  2.73739  3.18146  2.89801  2.37887  2.77519  2.98518  4.58477  3.61503
          0.01174  4.84648  5.56883  0.61958  0.77255  0.54928  0.86124
    477   2.60775  4.30358  4.55796  3.31777  2.59272  4.03002  4.35954  1.40728  3.81589  2.48089  3.42528  4.09175  4.39552  4.00476  3.93105  2.74707  3.11822  1.75908  4.95216  3.76632    801 i - - -
          2.68618  4.42225  2.77519  2.73123  3.46354  2.40513  3.72494  3.29354  2.67741  2.69355  4.24690  2.90347  2.73739  3.18146  2.89801  2.37887  2.77519  2.98518  4.58477  3.61503
          0.01174  4.84648  5.56883  0.61958  0.77255  0.54928  0.86124
    478   2.63657  5.12024  2.94886  2.60196  4.38895  3.28312  3.31332  2.87935  2.19766  2.64324  4.18188  2.77254  4.01789  2.95326  2.75581  2.25062  2.40187  3.28867  5.60154  3.77935    802 k - - -
          2.68618  4.42225  2.77519  2.73123  3.46354  2.40513  3.72494  3.29354  2.67741  2.69355  4.24690  2.90347  2.73739  3.18146  2.89801  2.37887  2.77519  2.98518  4.58477  3.61503
          0.01174  4.84648  5.56883  0.61958  0.77255  0.54928  0.86124
    479   3.53370  3.64105  5.59848  5.08258  4.03073  5.02089  5.58194  1.15262  4.97519  1.72499  3.83226  5.17982  5.27699  5.16381  5.07125  4.40734  3.78348  1.15442  5.95477  4.76787    803 i - - -
          2.68621  4.42228  2.77495  2.73127  3.46314  2.40516  3.72498  3.29357  2.67744  2.69358  4.24693  2.90350  2.73743  3.18137  2.89804  2.37890  2.77523  2.98522  4.58480  3.61507
          0.33241  2.20368  1.75789  0.22870  1.58750  0.54928  0.86124
    480   2.78060  4.43760  3.75877  3.19105  2.76829  3.78177  3.30615  2.92400  3.12888  2.45269  3.54466  3.56030  4.15841  2.77608  3.45102  2.80716  2.70585  2.60538  4.94585  1.71001    805 y - - -
          2.68618  4.42225  2.77519  2.73123  3.46354  2.40513  3.72494  3.29354  2.67741  2.69355  4.24690  2.90347  2.73739  3.18146  2.89801  2.37887  2.77519  2.98518  4.58477  3.61503
          0.01414  4.66185  5.38419  0.61958  0.77255  0.87328  0.54056
    481   2.75023  5.19307  2.79823  2.47023  4.51117  3.53455  3.16887  3.97812  2.21022  3.08945  3.61783  2.89579  3.92727  2.08763  2.52763  2.52985  2.51195  3.56916  5.64195  3.48063    806 q - - -
          2.68618  4.42225  2.77519  2.73123  3.46354  2.40513  3.72494  3.29354  2.67741  2.69355  4.24690  2.90347  2.73739  3.18146  2.89801  2.37887  2.77519  2.98518  4.58477  3.61503
          0.01414  4.66185  5.38419  0.61958  0.77255  0.87328  0.54056
    482   2.53732  5.09672  3.08407  2.38145  4.38943  3.56014  3.76074  3.83044  2.23470  3.38304  4.16596  3.06524  1.84693  2.88437  2.75420  2.47796  2.72487  3.16191  5.57646  4.21246    807 p - - -
          2.68618  4.42225  2.77519  2.73123  3.46354  2.40513  3.72494  3.29354  2.67741  2.69355  4.24690  2.90347  2.73739  3.18146  2.89801  2.37887  2.77519  2.98518  4.58477  3.61503
          0.01414  4.66185  5.38419  0.61958  0.77255  0.87328  0.54056
    483   2.82531  5.32441  2.34011  2.45063  4.65667  2.85175  3.33799  4.14056  2.54285  3.62629  4.37747  1.73654  3.96318  2.51788  3.04418  2.40927  2.76455  3.71004  5.76579  4.34944    808 n - - -
          2.68618  4.42225  2.77519  2.73123  3.46354  2.40513  3.72494  3.29354  2.67741  2.69355  4.24690  2.90347  2.73739  3.18146  2.89801  2.37887  2.77519  2.98518  4.58477  3.61503
          0.25275  4.66185  1.54231  0.61958  0.77255  0.87328  0.54056
    484   2.68268  5.12966  2.54371  1.88685  4.44850  2.84498  3.65483  3.91672  2.40307  3.42385  3.54218  2.59329  3.44638  2.76102  2.69590  2.65684  2.91445  3.05287  5.57858  4.18309    809 e - - -
          2.68618  4.42225  2.77519  2.73123  3.46354  2.40513  3.72494  3.29354  2.67741  2.69355  4.24690  2.90347  2.73739  3.18146  2.89801  2.37887  2.77519  2.98518  4.58477  3.61503
          0.01791  4.42701  5.14936  0.61958  0.77255  1.12454  0.39275
    485   2.46369  4.89811  3.02893  2.55245  4.29135  1.99664  3.78973  3.72140  2.59182  3.30809  4.11083  2.21824  3.90832  2.62149  3.05386  2.51769  2.95238  2.87829  5.52884  4.18576    810 g - - -
          2.68618  4.42225  2.77519  2.73123  3.46354  2.40513  3.72494  3.29354  2.67741  2.69355  4.24690  2.90347  2.73739  3.18146  2.89801  2.37887  2.77519  2.98518  4.58477  3.61503
          0.01791  4.42701  5.14936  0.61958  0.77255  0.99349  0.46248
    486   2.75269  5.15575  3.04095  2.32199  3.53093  3.52531  3.68789  3.93213  1.68091  3.43879  4.20757  3.00819  3.91456  2.47414  2.28165  2.36484  2.97769  3.53739  5.58688  4.22115    811 k - - -
          2.68618  4.42225  2.77519  2.73123  3.46354  2.40513  3.72494  3.29354  2.67741  2.69355  4.24690  2.90347  2.73739  3.18146  2.89801  2.37887  2.77519  2.98518  4.58477  3.61503
          0.05538  4.47978  3.15737  0.61958  0.77255  1.07799  0.41594
    487   2.54137  5.11061  2.91683  2.23477  4.42596  1.97826  3.70828  3.87949  2.30894  3.41209  4.18833  2.97390  3.89558  2.48156  2.94646  2.47502  2.65486  3.49120  5.58844  4.20801    812 g - - -
          2.68618  4.42225  2.77519  2.73123  3.46354  2.40513  3.72494  3.29354  2.67741  2.69355  4.24690  2.90347  2.73739  3.18146  2.89801  2.37887  2.77519  2.98518  4.58477  3.61503
          0.01764  4.44205  5.16439  0.61958  0.77255  1.11175  0.39896
    488   2.74387  4.15756  4.43295  3.83932  2.27848  3.88349  4.16785  2.27926  3.67933  1.94443  3.21448  3.94626  4.24100  3.30137  3.77895  3.18471  2.97520  1.81163  4.71247  2.53705    813 v - - -
          2.68618  4.42225  2.77519  2.73123  3.46354  2.40513  3.72494  3.29354  2.67741  2.69355  4.24690  2.90347  2.73739  3.18146  2.89801  2.37887  2.77519  2.98518  4.58477  3.61503
          0.01764  4.44205  5.16439  0.61958  0.77255  1.11175  0.39896
    489   2.46297  4.56648  3.40872  2.85359  3.74569  3.62381  3.87790  2.72710  2.42446  2.31893  3.67162  3.29939  1.92021  3.13245  3.14468  2.87130  2.95053  2.81812  5.15154  3.89508    814 p - - -
          2.68618  4.42225  2.77519  2.73123  3.46354  2.40513  3.72494  3.29354  2.67741  2.69355  4.24690  2.90347  2.73739  3.18146  2.89801  2.37887  2.77519  2.98518  4.58477  3.61503
          0.07836  4.44205  2.75525  0.61958  0.77255  0.94964  0.48920
    490   2.90883  4.31931  4.52208  3.95130  3.41112  2.79755  4.45527  1.89848  3.81861  1.46866  3.34719  4.12605  4.43750  4.02871  3.97196  3.39901  3.15059  1.65372  5.05627  3.87485    815 l - - -
          2.68629  4.42236  2.77530  2.73107  3.46365  2.40524  3.72505  3.29365  2.67733  2.69366  4.24700  2.90283  2.73750  3.18089  2.89811  2.37898  2.77530  2.98508  4.58488  3.61514
          0.20848  1.70088  5.17356  0.90052  0.52148  0.99051  0.46424
    491   2.45913  4.89016  3.10358  2.54558  4.12901  3.14609  3.08364  3.54431  2.25039  2.79794  3.96359  3.06348  3.91972  2.88565  2.79731  2.07247  2.65508  2.75995  5.39520  4.06270    819 s - - -
          2.68618  4.42225  2.77519  2.73123  3.46354  2.40513  3.72494  3.29354  2.67741  2.69355  4.24690  2.90347  2.73739  3.18146  2.89801  2.37887  2.77519  2.98518  4.58477  3.61503
          0.06954  4.49551  2.88211  0.61958  0.77255  1.06319  0.42366
    492   2.52426  5.41087  1.67104  1.94666  4.73229  3.45366  3.77923  4.22968  2.35055  3.70731  4.47498  2.34395  3.94040  2.89902  3.13449  2.53057  3.11813  3.79200  5.84688  4.40234    820 d - - -
          2.68618  4.42225  2.77519  2.73123  3.46354  2.40513  3.72494  3.29354  2.67741  2.69355  4.24690  2.90347  2.73739  3.18146  2.89801  2.37887  2.77519  2.98518  4.58477  3.61503
          0.01762  4.44359  5.16593  0.61958  0.77255  1.11041  0.39962
    493   2.71354  4.28013  2.99549  2.32787  4.44241  3.49192  3.31653  3.89832  2.38417  3.41134  4.17649  2.60770  2.77143  2.41582  1.98072  2.69334  2.94187  3.50144  5.56779  4.19123    821 r - - -
          2.68618  4.42225  2.77519  2.73123  3.46354  2.40513  3.72494  3.29354  2.67741  2.69355  4.24690  2.90347  2.73739  3.18146  2.89801  2.37887  2.77519  2.98518  4.58477  3.61503
          0.01762  4.44359  5.16593  0.61958  0.77255  0.78271  0.61095
    494   3.20697  4.99722  4.06828  3.83709  4.34457  3.82069  4.78490  3.81581  3.72964  2.68083  4.56710  4.08137  0.52190  4.16536  3.96371  3.40190  3.63897  3.57652  5.81764  4.54606    822 P - - -
          2.68618  4.42225  2.77519  2.73123  3.46354  2.40513  3.72494  3.29354  2.67741  2.69355  4.24690  2.90347  2.73739  3.18146  2.89801  2.37887  2.77519  2.98518  4.58477  3.61503
          0.01533  4.58125  5.30360  0.61958  0.77255  0.97375  0.47428
    495   2.73594  4.99892  2.76002  2.52969  3.19987  3.02146  3.20553  3.68468  2.54124  2.97324  4.06786  2.50052  2.07238  2.89044  3.01323  2.75213  2.96874  3.34262  5.48682  4.13334    823 p - - -
          2.68618  4.42225  2.77519  2.73123  3.46354  2.40513  3.72494  3.29354  2.67741  2.69355  4.24690  2.90347  2.73739  3.18146  2.89801  2.37887  2.77519  2.98518  4.58477  3.61503
          0.01533  4.58125  5.30360  0.61958  0.77255  0.97375  0.47428
    496   2.44730  4.85251  2.77685  2.61074  4.07256  3.56992  3.77982  2.82148  2.60088  2.44322  3.92983  2.75363  3.44253  2.94675  2.68103  2.15294  2.95411  2.90653  5.36975  4.05082    824 s - - -
          2.68625  4.42232  2.77527  2.73130  3.46361  2.40520  3.72501  3.29361  2.67723  2.69350  4.24697  2.90354  2.73747  3.18133  2.89784  2.37882  2.77505  2.98525  4.58484  3.61510
          0.53606  1.29695  1.95482  0.14247  2.01904  0.97375  0.47428
    497   2.68825  4.84517  2.72085  2.55856  4.11300  3.49972  3.75982  3.17620  2.58061  3.14011  3.96268  2.72797  1.93946  2.92177  3.03930  2.52351  2.93321  2.72706  5.39645  4.06889    826 p - - -
          2.68618  4.42225  2.77519  2.73123  3.46354  2.40513  3.72494  3.29354  2.67741  2.69355  4.24690  2.90347  2.73739  3.18146  2.89801  2.37887  2.77519  2.98518  4.58477  3.61503
          0.01778  4.43435  5.15670  0.61958  0.77255  1.11834  0.39575
    498   1.96344  4.51395  3.54085  3.08079  4.43815  2.74124  4.19419  3.86802  3.08832  3.50452  4.30924  3.38686  1.91861  3.39951  3.48414  1.90673  2.03700  3.37708  5.73912  4.47938    827 s - - -
          2.68618  4.42225  2.77519  2.73123  3.46354  2.40513  3.72494  3.29354  2.67741  2.69355  4.24690  2.90347  2.73739  3.18146  2.89801  2.37887  2.77519  2.98518  4.58477  3.61503
          0.01778  4.43435  5.15670  0.61958  0.77255  0.59895  0.79715
    499   2.42991  5.26012  2.37449  2.18984  4.60251  3.52589  3.71559  4.08692  2.28476  3.56419  4.30177  2.73386  3.48137  2.46558  2.60371  2.34673  2.47709  3.64938  5.69414  4.28423    828 e - - -
          2.68618  4.42225  2.77519  2.73123  3.46354  2.40513  3.72494  3.29354  2.67741  2.69355  4.24690  2.90347  2.73739  3.18146  2.89801  2.37887  2.77519  2.98518  4.58477  3.61503
          0.01407  4.66673  5.38908  0.61958  0.77255  0.65073  0.73744
    500   2.64512  5.25924  2.59303  2.27141  3.58125  2.99958  3.24489  4.07036  2.12128  3.15713  4.30311  2.48457  2.61949  2.84300  2.97348  2.55007  3.00780  3.64353  5.69898  4.29500    829 k - - -
          2.68618  4.42225  2.77519  2.73123  3.46354  2.40513  3.72494  3.29354  2.67741  2.69355  4.24690  2.90347  2.73739  3.18146  2.89801  2.37887  2.77519  2.98518  4.58477  3.61503
          0.01310  4.73752  5.45986  0.61958  0.77255  0.75980  0.63066
    501   2.58529  4.84570  2.55185  2.58031  3.42058  3.64119  3.85503  2.72499  2.69708  2.84179  3.54666  2.94459  3.50033  2.80291  2.82529  2.68226  2.54195  2.39362  5.37350  4.06836    830 v - - -
          2.68618  4.42225  2.77519  2.73123  3.46354  2.40513  3.72494  3.29354  2.67741  2.69355  4.24690  2.90347  2.73739  3.18146  2.89801  2.37887  2.77519  2.98518  4.58477  3.61503
          0.01310  4.73752  5.45986  0.61958  0.77255  0.75980  0.63066
    502   2.55809  4.13779  3.12178  2.41590  4.34044  3.22949  3.39417  3.34469  2.11976  2.96540  4.13582  2.35772  3.97846  2.71057  2.86673  2.55022  3.00749  2.51223  5.55615  4.19822    831 k - - -
          2.68618  4.42225  2.77519  2.73123  3.46354  2.40513  3.72494  3.29354  2.67741  2.69355  4.24690  2.90347  2.73739  3.18146  2.89801  2.37887  2.77519  2.98518  4.58477  3.61503
          0.01310  4.73752  5.45986  0.61958  0.77255  0.75980  0.63066
    503   2.77669  4.96109  2.88478  2.43576  3.58981  3.61192  3.81692  2.78142  2.37851  3.06852  3.62037  3.14709  4.00145  2.65976  2.59175  2.39224  2.43982  3.05568  5.46702  3.06155    832 k - - -
          2.68618  4.42225  2.77519  2.73123  3.46354  2.40513  3.72494  3.29354  2.67741  2.69355  4.24690  2.90347  2.73739  3.18146  2.89801  2.37887  2.77519  2.98518  4.58477  3.61503
          0.01310  4.73752  5.45986  0.61958  0.77255  0.75980  0.63066
    504   2.88570  3.36468  4.47453  3.89492  2.27912  3.99511  3.33651  2.76127  3.74623  2.49276  3.02867  4.01278  4.35953  3.92792  3.86954  3.29289  2.75621  2.57389  4.70357  1.40140    833 y - - -
          2.68618  4.42225  2.77519  2.73123  3.46354  2.40513  3.72494  3.29354  2.67741  2.69355  4.24690  2.90347  2.73739  3.18146  2.89801  2.37887  2.77519  2.98518  4.58477  3.61503
          0.01310  4.73752  5.45986  0.61958  0.77255  0.54797  0.86304
    505   2.79947  4.18481  3.07504  2.24576  4.56192  3.58367  3.07422  4.02925  2.44608  2.97688  4.29140  2.48182  3.40142  2.77507  2.59292  2.00514  2.45404  3.61978  5.69242  4.29853    834 s - - -
          2.68618  4.42225  2.77519  2.73123  3.46354  2.40513  3.72494  3.29354  2.67741  2.69355  4.24690  2.90347  2.73739  3.18146  2.89801  2.37887  2.77519  2.98518  4.58477  3.61503
          0.01227  4.80230  5.52465  0.61958  0.77255  0.64286  0.74610
    506   2.85264  4.33607  4.27127  3.68838  2.23043  3.94259  3.41262  2.78749  3.10158  1.86440  3.44978  3.90112  4.31095  3.79109  3.26896  3.22775  3.08412  2.34261  4.85438  1.87361    835 l - - -
          2.68618  4.42225  2.77519  2.73123  3.46354  2.40513  3.72494  3.29354  2.67741  2.69355  4.24690  2.90347  2.73739  3.18146  2.89801  2.37887  2.77519  2.98518  4.58477  3.61503
          0.01227  4.80230  5.52465  0.61958  0.77255  0.64286  0.74610
    507   2.62467  4.49717  2.17649  1.96347  4.64565  3.57440  3.39288  4.12908  2.33454  3.60835  4.34696  2.56205  3.49593  2.86270  2.99522  2.12208  2.76952  3.69325  5.73995  4.33078    836 e - - -
          2.68618  4.42225  2.77519  2.73123  3.46354  2.40513  3.72494  3.29354  2.67741  2.69355  4.24690  2.90347  2.73739  3.18146  2.89801  2.37887  2.77519  2.98518  4.58477  3.61503
          0.01227  4.80230  5.52465  0.61958  0.77255  0.64286  0.74610
    508   2.62784  5.31676  2.62230  2.06161  4.65845  3.57555  3.27473  4.14324  2.35058  3.62055  4.35895  2.61729  3.97373  2.44931  3.00284  2.28410  2.06792  3.70571  5.75080  4.33987    837 e - - -
          2.68618  4.42225  2.77519  2.73123  3.46354  2.40513  3.72494  3.29354  2.67741  2.69355  4.24690  2.90347  2.73739  3.18146  2.89801  2.37887  2.77519  2.98518  4.58477  3.61503
          0.01227  4.80230  5.52465  0.61958  0.77255  0.64286  0.74610
    509   3.30365  4.71919  4.80660  4.23499  3.45509  4.44985  4.74946  2.49143  4.06012  0.69191  2.85318  3.18779  4.75113  4.26543  4.20685  3.76637  3.53319  2.67382  5.27173  4.12778    838 L - - -
          2.68618  4.42225  2.77519  2.73123  3.46354  2.40513  3.72494  3.29354  2.67741  2.69355  4.24690  2.90347  2.73739  3.18146  2.89801  2.37887  2.77519  2.98518  4.58477  3.61503
          0.01227  4.80230  5.52465  0.61958  0.77255  0.64286  0.74610
    510   2.97887  5.09452  3.28045  2.83383  4.33706  3.72392  3.11636  3.81298  2.72740  3.41069  4.25818  3.32306  1.15395  2.54494  3.10504  3.02796  3.23108  2.98984  5.61067  4.28043    839 p - - -
          2.68618  4.42225  2.77519  2.73123  3.46354  2.40513  3.72494  3.29354  2.67741  2.69355  4.24690  2.90347  2.73739  3.18146  2.89801  2.37887  2.77519  2.98518  4.58477  3.61503
          0.01227  4.80230  5.52465  0.61958  0.77255  0.64286  0.74610
    511   2.37986  5.30846  2.79267  1.86866  4.65008  3.57442  3.76512  4.13419  2.24391  3.61224  4.35036  2.70765  3.15617  2.37726  2.99571  2.22625  3.03570  3.69731  5.74289  3.57079    840 e - - -
          2.68618  4.42225  2.77519  2.73123  3.46354  2.40513  3.72494  3.29354  2.67741  2.69355  4.24690  2.90347  2.73739  3.18146  2.89801  2.37887  2.77519  2.98518  4.58477  3.61503
          0.01227  4.80230  5.52465  0.61958  0.77255  0.64286  0.74610
    512   2.92571  5.36896  3.17181  2.41383  4.73227  3.23942  3.82152  4.18837  1.23745  3.65977  4.42147  3.14663  3.37781  2.92638  2.27266  2.49529  3.14803  3.77304  5.77505  4.41154    841 k - - -
          2.68618  4.42225  2.77519  2.73123  3.46354  2.40513  3.72494  3.29354  2.67741  2.69355  4.24690  2.90347  2.73739  3.18146  2.89801  2.37887  2.77519  2.98518  4.58477  3.61503
          0.01227  4.80230  5.52465  0.61958  0.77255  0.64286  0.74610
    513   3.21544  4.61135  4.72236  4.18869  2.85727  4.27296  2.41466  3.07138  4.02756  1.81716  3.72701  4.21916  4.62350  4.16596  4.12749  3.58018  3.44399  2.28213  2.92188  1.41676    842 y - - -
          2.68618  4.42225  2.77519  2.73123  3.46354  2.40513  3.72494  3.29354  2.67741  2.69355  4.24690  2.90347  2.73739  3.18146  2.89801  2.37887  2.77519  2.98518  4.58477  3.61503
          0.01227  4.80230  5.52465  0.61958  0.77255  0.64286  0.74610
    514   2.80190  4.92450  2.91480  2.69507  3.69604  3.08619  2.93438  3.54644  2.36987  2.71675  4.00150  3.20430  4.04024  2.43219  3.13784  2.85927  2.75922  2.97002  2.40711  3.55793    843 k - - -
          2.68618  4.42225  2.77519  2.73123  3.46354  2.40513  3.72494  3.29354  2.67741  2.69355  4.24690  2.90347  2.73739  3.18146  2.89801  2.37887  2.77519  2.98518  4.58477  3.61503
          0.01227  4.80230  5.52465  0.61958  0.77255  0.64286  0.74610
    515   2.45021  5.30162  3.06600  2.37475  4.64170  3.22524  3.77349  4.11886  1.56449  3.60242  4.34661  2.35880  3.41915  2.87365  2.53847  2.78334  2.73038  3.69023  5.73617  4.33541    844 k - - -
          2.68618  4.42225  2.77519  2.73123  3.46354  2.40513  3.72494  3.29354  2.67741  2.69355  4.24690  2.90347  2.73739  3.18146  2.89801  2.37887  2.77519  2.98518  4.58477  3.61503
          0.05069  4.80230  3.18890  0.61958  0.77255  0.64286  0.74610
    516   2.79466  5.08935  2.84690  2.58299  3.28049  3.60413  3.79825  3.79043  1.47489  2.98842  3.47557  3.11199  3.99479  2.92875  2.54248  2.46676  3.02520  3.43807  5.56914  4.21355    845 k - - -
          2.68618  4.42225  2.77519  2.73123  3.46354  2.40513  3.72494  3.29354  2.67741  2.69355  4.24690  2.90347  2.73739  3.18146  2.89801  2.37887  2.77519  2.98518  4.58477  3.61503
          0.01275  4.76436  5.48671  0.61958  0.77255  0.71390  0.67282
    517   4.81523  5.75817  5.59456  5.53106  1.88926  5.27355  3.95066  4.37498  5.31664  3.51563  4.90453  4.82879  5.54219  4.99973  5.13697  4.70212  5.01796  4.34274  4.02671  0.38594    846 Y - - -
          2.68618  4.42225  2.77519  2.73123  3.46354  2.40513  3.72494  3.29354  2.67741  2.69355  4.24690  2.90347  2.73739  3.18146  2.89801  2.37887  2.77519  2.98518  4.58477  3.61503
          0.01275  4.76436  5.48671  0.61958  0.77255  0.71390  0.67282
    518   2.81674  5.25411  3.09731  2.09754  4.58100  3.59505  3.77033  3.59846  2.11705  3.54467  3.28221  3.07340  3.98549  2.19973  1.97167  2.79151  2.62167  3.63547  5.69141  4.30804    847 r - - -
          2.68618  4.42225  2.77519  2.73123  3.46354  2.40513  3.72494  3.29354  2.67741  2.69355  4.24690  2.90347  2.73739  3.18146  2.89801  2.37887  2.77519  2.98518  4.58477  3.61503
          0.01275  4.76436  5.48671  0.61958  0.77255  0.71390  0.67282
    519   2.83727  4.68258  3.53696  2.96861  2.64392  3.75776  3.95924  3.21768  2.65671  2.62991  3.77896  3.07457  4.13838  2.82180  2.61966  2.99357  3.06631  2.97380  5.16906  1.68715    848 y - - -
          2.68618  4.42225  2.77519  2.73123  3.46354  2.40513  3.72494  3.29354  2.67741  2.69355  4.24690  2.90347  2.73739  3.18146  2.89801  2.37887  2.77519  2.98518  4.58477  3.61503
          0.01275  4.76436  5.48671  0.61958  0.77255  0.71390  0.67282
    520   1.86959  4.56423  3.61357  3.05050  3.72776  2.73260  4.01568  2.56937  3.00469  2.06478  3.68289  3.46957  4.13642  3.31946  2.79339  2.30498  3.03051  2.85424  5.15741  3.91505    849 a - - -
          2.68618  4.42225  2.77519  2.73123  3.46354  2.40513  3.72494  3.29354  2.67741  2.69355  4.24690  2.90347  2.73739  3.18146  2.89801  2.37887  2.77519  2.98518  4.58477  3.61503
          0.01275  4.76436  5.48671  0.61958  0.77255  0.71390  0.67282
    521   2.07884  5.12488  3.12585  2.57025  4.40708  3.59951  3.20133  3.84641  2.04632  2.79037  4.18717  3.10184  3.99206  2.67506  3.01813  1.87558  2.85084  3.48222  5.59944  4.23707    850 s - - -
          2.68618  4.42225  2.77519  2.73123  3.46354  2.40513  3.72494  3.29354  2.67741  2.69355  4.24690  2.90347  2.73739  3.18146  2.89801  2.37887  2.77519  2.98518  4.58477  3.61503
          0.01275  4.76436  5.48671  0.61958  0.77255  0.61261  0.78074
    522   2.83253  5.32105  2.78595  2.39622  4.66818  3.59838  3.77477  4.14446  1.75785  3.61994  4.36416  3.06793  3.99157  2.38851  1.86977  2.46063  3.06099  3.71347  5.74552  3.67644    851 k - - -
          2.68618  4.42225  2.77519  2.73123  3.46354  2.40513  3.72494  3.29354  2.67741  2.69355  4.24690  2.90347  2.73739  3.18146  2.89801  2.37887  2.77519  2.98518  4.58477  3.61503
          0.01238  4.79337  5.51572  0.61958  0.77255  0.66028  0.72713
    523   2.87806  3.53627  4.73085  3.34733  1.51042  4.04574  4.37585  2.41777  3.93836  1.94627  2.92417  4.16969  4.40222  4.08682  3.98708  3.35455  3.11011  1.96431  4.89197  3.71740    852 f - - -
          2.68618  4.42225  2.77519  2.73123  3.46354  2.40513  3.72494  3.29354  2.67741  2.69355  4.24690  2.90347  2.73739  3.18146  2.89801  2.37887  2.77519  2.98518  4.58477  3.61503
          0.01238  4.79337  5.51572  0.61958  0.77255  0.66028  0.72713
    524   2.97274  3.09952  4.75054  4.16556  3.51762  4.16662  4.53391  1.91281  4.00786  2.32973  3.49757  3.22402  4.52552  4.19288  4.10607  3.48136  2.81235  1.10576  5.09299  3.90561    853 v - - -
          2.68618  4.42225  2.77519  2.73123  3.46354  2.40513  3.72494  3.29354  2.67741  2.69355  4.24690  2.90347  2.73739  3.18146  2.89801  2.37887  2.77519  2.98518  4.58477  3.61503
          0.01238  4.79337  5.51572  0.61958  0.77255  0.66028  0.72713
    525   2.61321  5.36017  2.70470  2.16872  4.69809  3.26963  3.80226  4.18434  2.55882  3.66326  4.40751  2.03748  3.99756  1.83757  3.05795  2.42876  2.83546  3.74793  5.79638  4.38020    854 q - - -
          2.68618  4.42225  2.77519  2.73123  3.46354  2.40513  3.72494  3.29354  2.67741  2.69355  4.24690  2.90347  2.73739  3.18146  2.89801  2.37887  2.77519  2.98518  4.58477  3.61503
          0.04420  4.79337  3.35384  0.61958  0.77255  0.66028  0.72713
    526   2.42470  4.47501  3.73606  2.55791  3.60573  3.78886  3.37577  2.96299  3.11051  1.65896  2.64195  3.55353  4.16692  3.40722  3.12490  3.03899  2.72198  2.36183  5.06191  3.83496    855 l - - -
          2.68618  4.42225  2.77519  2.73123  3.46354  2.40513  3.72494  3.29354  2.67741  2.69355  4.24690  2.90347  2.73739  3.18146  2.89801  2.37887  2.77519  2.98518  4.58477  3.61503
          0.01278  4.76196  5.48430  0.61958  0.77255  0.60904  0.78499
    527   2.92488  4.34538  4.55306  3.96818  3.47356  4.08077  4.41750  1.65018  3.82279  2.27199  3.45985  4.12163  3.60045  3.42288  3.96096  3.38354  2.79807  1.28187  5.03051  3.84292    856 v - - -
          2.68618  4.42225  2.77519  2.73123  3.46354  2.40513  3.72494  3.29354  2.67741  2.69355  4.24690  2.90347  2.73739  3.18146  2.89801  2.37887  2.77519  2.98518  4.58477  3.61503
          0.01238  4.79337  5.51572  0.61958  0.77255  0.52923  0.88930
    528   2.73458  5.40213  3.22765  2.44989  4.77274  3.16879  3.83777  4.22327  1.68072  3.68651  4.45078  3.18123  4.09463  2.70787  1.50715  2.65898  3.18182  3.80967  5.79247  4.44002    857 r - - -
          2.68618  4.42225  2.77519  2.73123  3.46354  2.40513  3.72494  3.29354  2.67741  2.69355  4.24690  2.90347  2.73739  3.18146  2.89801  2.37887  2.77519  2.98518  4.58477  3.61503
          0.01193  4.83025  5.55260  0.61958  0.77255  0.58518  0.81420
    529   1.91986  5.11274  3.16438  2.32844  4.46195  3.14756  3.88714  3.89926  2.49853  3.46732  4.25762  3.17109  4.04294  3.02026  3.14019  1.47854  3.08550  3.15099  5.67307  4.31603    858 s - - -
          2.68618  4.42225  2.77519  2.73123  3.46354  2.40513  3.72494  3.29354  2.67741  2.69355  4.24690  2.90347  2.73739  3.18146  2.89801  2.37887  2.77519  2.98518  4.58477  3.61503
          0.01193  4.83025  5.55260  0.61958  0.77255  0.58518  0.81420
    530   2.82619  5.32689  2.80980  2.20534  4.67254  3.24767  3.35932  4.15417  1.53416  3.26936  4.36874  3.06421  3.98957  2.64542  2.26849  2.61143  3.05625  3.71813  5.75613  4.35149    859 k - - -
          2.68618  4.42225  2.77519  2.73123  3.46354  2.40513  3.72494  3.29354  2.67741  2.69355  4.24690  2.90347  2.73739  3.18146  2.89801  2.37887  2.77519  2.98518  4.58477  3.61503
          0.04022  4.83025  3.45978  0.61958  0.77255  0.58518  0.81420
    531   2.80296  3.65856  3.60574  3.04246  3.75840  3.31308  4.02144  3.12476  3.00385  2.82764  3.37961  2.84538  4.14364  3.31703  3.04660  2.58064  1.58240  2.20506  5.18349  3.93790    860 t - - -
          2.68618  4.42225  2.77519  2.73123  3.46354  2.40513  3.72494  3.29354  2.67741  2.69355  4.24690  2.90347  2.73739  3.18146  2.89801  2.37887  2.77519  2.98518  4.58477  3.61503
          0.01227  4.80230  5.52465  0.61958  0.77255  0.64286  0.74610
    532   2.57694  4.77855  3.53153  3.01678  4.05643  3.71351  4.08305  3.38563  2.94261  2.72384  3.97054  3.45334  1.21950  2.69272  3.32166  2.99893  3.13369  2.75103  5.44259  4.17701    861 p - - -
          2.68618  4.42225  2.77519  2.73123  3.46354  2.40513  3.72494  3.29354  2.67741  2.69355  4.24690  2.90347  2.73739  3.18146  2.89801  2.37887  2.77519  2.98518  4.58477  3.61503
          0.11896  4.80230  2.26386  0.61958  0.77255  0.64286  0.74610
    533   3.44903  5.42835  3.93642  3.30294  4.62595  4.08603  4.09649  3.95983  0.70209  2.33666  4.48619  3.68815  4.47470  3.26193  2.61868  3.49534  3.63848  3.74633  5.74644  4.53516    862 k - - -
          2.68618  4.42225  2.77519  2.73123  3.46354  2.40513  3.72494  3.29354  2.67741  2.69355  4.24690  2.90347  2.73739  3.18146  2.89801  2.37887  2.77519  2.98518  4.58477  3.61503
          0.01365  4.69699  5.41933  0.61958  0.77255  0.82324  0.57804
    534   2.63806  4.31641  4.27613  3.70304  3.43630  3.94836  3.83846  1.69826  3.55989  2.47586  3.43087  3.92270  4.31970  3.07602  3.74848  3.24329  3.07795  1.35545  4.96618  3.77053    863 v - - -
          2.68618  4.42225  2.77519  2.73123  3.46354  2.40513  3.72494  3.29354  2.67741  2.69355  4.24690  2.90347  2.73739  3.18146  2.89801  2.37887  2.77519  2.98518  4.58477  3.61503
          0.01365  4.69699  5.41933  0.61958  0.77255  0.82324  0.57804
    535   2.76888  4.58913  3.51432  2.95104  3.75299  3.70494  3.95520  2.58248  2.58238  2.81691  3.69625  3.39070  3.56515  3.23200  3.12031  2.59283  1.59791  2.36795  5.16620  3.91418    864 t - - -
          2.68618  4.42225  2.77519  2.73123  3.46354  2.40513  3.72494  3.29354  2.67741  2.69355  4.24690  2.90347  2.73739  3.18146  2.89801  2.37887  2.77519  2.98518  4.58477  3.61503
          0.01365  4.69699  5.41933  0.61958  0.77255  0.82324  0.57804
    536   2.79424  4.20440  4.53515  3.93488  2.39989  3.93823  4.25116  2.20986  3.76549  1.51988  2.88684  4.02324  4.30089  3.12634  3.85026  2.95774  3.02598  2.44544  4.80589  2.66076    865 l - - -
          2.68618  4.42225  2.77519  2.73123  3.46354  2.40513  3.72494  3.29354  2.67741  2.69355  4.24690  2.90347  2.73739  3.18146  2.89801  2.37887  2.77519  2.98518  4.58477  3.61503
          0.01365  4.69699  5.41933  0.61958  0.77255  0.82324  0.57804
    537   2.76520  3.86415  3.02593  2.87943  2.71558  3.68815  3.40385  2.75808  2.59370  2.85770  3.72923  2.77335  4.07161  3.17555  2.90619  2.91604  2.99674  2.92297  5.19173  2.05582    866 y - - -
          2.68618  4.42225  2.77519  2.73123  3.46354  2.40513  3.72494  3.29354  2.67741  2.69355  4.24690  2.90347  2.73739  3.18146  2.89801  2.37887  2.77519  2.98518  4.58477  3.61503
          0.01365  4.69699  5.41933  0.61958  0.77255  0.82324  0.57804
    538   2.26164  3.96035  3.21704  2.66574  4.28267  3.56074  3.85701  3.70502  2.65717  3.30391  4.11026  2.54730  3.31595  3.00661  2.79347  2.03184  1.92553  3.35488  5.53889  4.20633    867 t - - -
          2.68618  4.42225  2.77519  2.73123  3.46354  2.40513  3.72494  3.29354  2.67741  2.69355  4.24690  2.90347  2.73739  3.18146  2.89801  2.37887  2.77519  2.98518  4.58477  3.61503
          0.01365  4.69699  5.41933  0.61958  0.77255  0.82324  0.57804
    539   2.61575  5.27425  2.64656  2.20322  4.61697  3.53812  3.72843  4.10111  2.05964  3.57808  4.31621  2.50511  3.06263  2.82621  2.10669  2.51635  2.82182  3.66377  5.70768  4.29818    868 k - - -
          2.68618  4.42225  2.77519  2.73123  3.46354  2.40513  3.72494  3.29354  2.67741  2.69355  4.24690  2.90347  2.73739  3.18146  2.89801  2.37887  2.77519  2.98518  4.58477  3.61503
          0.01365  4.69699  5.41933  0.61958  0.77255  0.82324  0.57804
    540   2.76401  3.69183  3.29922  2.73881  3.54574  3.64196  2.81474  3.36093  2.42624  2.65552  3.86379  3.23010  4.02855  2.06828  3.15542  2.61620  2.53618  3.08423  5.31497  2.95890    869 q - - -
          2.68618  4.42225  2.77519  2.73123  3.46354  2.40513  3.72494  3.29354  2.67741  2.69355  4.24690  2.90347  2.73739  3.18146  2.89801  2.37887  2.77519  2.98518  4.58477  3.61503
          0.01365  4.69699  5.41933  0.61958  0.77255  0.82324  0.57804
    541   1.37356  3.31208  3.62440  2.80587  4.08729  2.28436  4.13945  3.47114  3.07186  3.15322  4.00853  3.47099  4.08135  3.38768  3.46183  2.21521  3.03540  2.79619  5.46662  4.21281    870 a - - -
          2.68618  4.42225  2.77519  2.73123  3.46354  2.40513  3.72494  3.29354  2.67741  2.69355  4.24690  2.90347  2.73739  3.18146  2.89801  2.37887  2.77519  2.98518  4.58477  3.61503
          0.01365  4.69699  5.41933  0.61958  0.77255  0.82324  0.57804
    542   2.85282  5.28679  3.13070  2.56112  4.63551  3.61476  3.76447  4.09084  1.40285  3.22737  4.33567  2.61462  4.00250  2.34978  2.57933  2.61453  2.75438  3.68144  5.70003  4.33434    871 k - - -
          2.68618  4.42225  2.77519  2.73123  3.46354  2.40513  3.72494  3.29354  2.67741  2.69355  4.24690  2.90347  2.73739  3.18146  2.89801  2.37887  2.77519  2.98518  4.58477  3.61503
          0.01365  4.69699  5.41933  0.61958  0.77255  0.82324  0.57804
    543   2.16209  1.81506  4.54730  3.95889  2.70973  3.95204  4.32582  2.55602  3.80059  2.27961  3.37249  4.05547  4.33572  3.98184  3.90254  3.26405  2.65566  1.91395  4.90642  3.72255    872 c - - -
          2.68618  4.42225  2.77519  2.73123  3.46354  2.40513  3.72494  3.29354  2.67741  2.69355  4.24690  2.90347  2.73739  3.18146  2.89801  2.37887  2.77519  2.98518  4.58477  3.61503
          0.01365  4.69699  5.41933  0.61958  0.77255  0.82324  0.57804
    544   2.40831  4.62051  3.03560  2.89484  3.77987  3.69276  3.92751  2.60373  2.86464  2.84174  2.18907  3.34923  4.07589  2.31082  2.89612  2.92208  2.99652  2.69347  5.18311  3.11179    873 m - - -
          2.68618  4.42225  2.77519  2.73123  3.46354  2.40513  3.72494  3.29354  2.67741  2.69355  4.24690  2.90347  2.73739  3.18146  2.89801  2.37887  2.77519  2.98518  4.58477  3.61503
          0.01365  4.69699  5.41933  0.61958  0.77255  0.82324  0.57804
    545   3.31914  4.80027  4.45351  3.94746  3.24877  4.33782  4.43386  2.88597  3.66018  0.70449  3.44315  4.20551  4.66576  3.13212  3.84466  3.67219  3.54502  2.90326  4.99016  3.04160    874 l - - -
          2.68618  4.42225  2.77519  2.73123  3.46354  2.40513  3.72494  3.29354  2.67741  2.69355  4.24690  2.90347  2.73739  3.18146  2.89801  2.37887  2.77519  2.98518  4.58477  3.61503
          0.01365  4.69699  5.41933  0.61958  0.77255  0.72196  0.66514
    546   2.87935  4.40828  4.15171  3.57311  3.51167  3.95376  4.25407  2.49498  2.75628  2.49092  1.34175  3.85769  4.32380  3.72291  3.67444  3.23691  2.66857  2.17004  5.04874  3.85174    875 m - - -
          2.68618  4.42225  2.77519  2.73123  3.46354  2.40513  3.72494  3.29354  2.67741  2.69355  4.24690  2.90347  2.73739  3.18146  2.89801  2.37887  2.77519  2.98518  4.58477  3.61503
          0.01323  4.72799  5.45033  0.61958  0.77255  0.77532  0.61722
    547   2.90401  5.37546  2.95030  1.20835  4.70509  3.59648  3.82705  3.58511  2.40647  3.66613  4.43017  2.57455  4.02733  2.35726  3.03158  2.86201  3.13817  3.75986  5.80483  4.40527    876 e - - -
          2.68618  4.42225  2.77519  2.73123  3.46354  2.40513  3.72494  3.29354  2.67741  2.69355  4.24690  2.90347  2.73739  3.18146  2.89801  2.37887  2.77519  2.98518  4.58477  3.61503
          0.01323  4.72799  5.45033  0.61958  0.77255  0.77532  0.61722
    548   2.89782  5.33903  2.71308  2.52149  4.66651  3.58790  3.84372  4.13507  2.60818  3.64201  4.41277  1.40820  4.02856  2.58171  2.84571  2.86279  2.16916  3.72655  5.79691  4.39797    877 n - - -
          2.68618  4.42225  2.77519  2.73123  3.46354  2.40513  3.72494  3.29354  2.67741  2.69355  4.24690  2.90347  2.73739  3.18146  2.89801  2.37887  2.77519  2.98518  4.58477  3.61503
          0.03876  4.72799  3.53453  0.61958  0.77255  0.77532  0.61722
    549   2.40010  4.80359  3.28028  2.72042  3.51568  2.36977  3.85287  3.11298  2.37664  3.04324  3.48321  3.21622  4.02360  2.47332  3.14572  2.38423  2.67404  2.88203  5.33668  3.50135    878 g - - -
          2.68618  4.42225  2.77519  2.73123  3.46354  2.40513  3.72494  3.29354  2.67741  2.69355  4.24690  2.90347  2.73739  3.18146  2.89801  2.37887  2.77519  2.98518  4.58477  3.61503
          0.17162  4.70280  1.90629  0.61958  0.77255  0.81455  0.58490
    550   2.91703  4.87878  3.34739  2.93239  4.06352  3.66933  4.02405  3.49616  2.77570  2.41717  4.03775  3.37783  1.23865  2.62083  3.10822  3.02264  3.19255  3.25126  5.45014  4.14885    879 p - - -
          2.68618  4.42225  2.77519  2.73123  3.46354  2.40513  3.72494  3.29354  2.67741  2.69355  4.24690  2.90347  2.73739  3.18146  2.89801  2.37887  2.77519  2.98518  4.58477  3.61503
          0.01587  4.54705  5.26939  0.61958  0.77255  0.73156  0.65615
    551   2.74648  3.51660  3.08250  2.23384  4.33268  2.49913  3.33131  3.77020  2.52314  2.85607  3.44681  2.45867  3.27190  2.57003  2.99928  2.56984  2.97776  3.41135  5.53949  4.17753    880 e - - -
          2.68618  4.42225  2.77519  2.73123  3.46354  2.40513  3.72494  3.29354  2.67741  2.69355  4.24690  2.90347  2.73739  3.18146  2.89801  2.37887  2.77519  2.98518  4.58477  3.61503
          0.01428  4.65211  5.37446  0.61958  0.77255  0.79615  0.59977
    552   1.99292  5.07320  3.09034  2.40672  4.35530  3.18991  3.76960  3.79321  2.54182  2.76559  4.14377  3.07276  2.93855  2.09110  3.01693  2.50492  2.81130  3.43210  5.56093  4.19905    881 a - - -
          2.68618  4.42225  2.77519  2.73123  3.46354  2.40513  3.72494  3.29354  2.67741  2.69355  4.24690  2.90347  2.73739  3.18146  2.89801  2.37887  2.77519  2.98518  4.58477  3.61503
          0.01387  4.68088  5.40323  0.61958  0.77255  0.48502  0.95629
    553   3.17363  3.19636  0.92356  2.29752  4.98015  3.64730  4.08214  4.46877  2.99414  3.98328  4.79006  2.38313  4.19702  3.22730  3.54122  3.10462  3.44356  4.05182  6.15225  4.70064    882 d - - -
          2.68618  4.42225  2.77519  2.73123  3.46354  2.40513  3.72494  3.29354  2.67741  2.69355  4.24690  2.90347  2.73739  3.18146  2.89801  2.37887  2.77519  2.98518  4.58477  3.61503
          0.04373  4.80382  3.36428  0.61958  0.77255  0.54374  0.86887
    554   3.38922  4.70809  5.15133  4.63331  1.35371  4.48912  4.28689  2.49898  4.43162  1.30533  3.60710  4.51022  4.80433  4.45883  4.41353  3.81710  3.61394  2.92736  3.36974  2.44828    883 l - - -
          2.68618  4.42225  2.77519  2.73123  3.46354  2.40513  3.72494  3.29354  2.67741  2.69355  4.24690  2.90347  2.73739  3.18146  2.89801  2.37887  2.77519  2.98518  4.58477  3.61503
          0.07862  4.76196  2.70220  0.61958  0.77255  0.58999  0.80818
    555   2.84331  5.25974  3.05295  1.28407  4.58361  3.59369  3.78806  4.04006  2.50154  3.54899  4.31754  3.07650  3.21070  2.67740  2.45365  2.81862  3.07355  3.06304  5.70202  4.32376    884 e - - -
          2.68618  4.42225  2.77519  2.73123  3.46354  2.40513  3.72494  3.29354  2.67741  2.69355  4.24690  2.90347  2.73739  3.18146  2.89801  2.37887  2.77519  2.98518  4.58477  3.61503
          0.01341  4.71430  5.43664  0.61958  0.77255  0.73176  0.65597
    556   2.42631  4.31065  4.56318  3.98123  3.46361  2.99267  4.41745  1.67337  3.84014  2.47707  3.03485  4.11851  4.42313  4.03959  3.97119  3.36238  2.81594  1.39857  5.02172  3.83294    885 v - - -
          2.68618  4.42225  2.77519  2.73123  3.46354  2.40513  3.72494  3.29354  2.67741  2.69355  4.24690  2.90347  2.73739  3.18146  2.89801  2.37887  2.77519  2.98518  4.58477  3.61503
          0.01341  4.71430  5.43664  0.61958  0.77255  0.73176  0.65597
    557   2.77385  2.48433  3.88311  2.98235  3.49247  3.80842  4.08216  2.73225  2.60194  2.57610  3.48269  3.64399  4.18337  3.50888  2.84785  3.07089  2.63027  1.94854  3.66434  2.96377    886 v - - -
          2.68618  4.42225  2.77519  2.73123  3.46354  2.40513  3.72494  3.29354  2.67741  2.69355  4.24690  2.90347  2.73739  3.18146  2.89801  2.37887  2.77519  2.98518  4.58477  3.61503
          0.01341  4.71430  5.43664  0.61958  0.77255  0.73176  0.65597
    558   3.81549  5.06341  5.54093  5.04107  0.82311  5.04230  4.89264  1.97880  4.88010  1.76726  3.37810  5.05984  5.21614  4.84514  4.87546  4.41494  4.03524  2.72451  5.02846  3.56436    887 f - - -
          2.68618  4.42225  2.77519  2.73123  3.46354  2.40513  3.72494  3.29354  2.67741  2.69355  4.24690  2.90347  2.73739  3.18146  2.89801  2.37887  2.77519  2.98518  4.58477  3.61503
          0.01341  4.71430  5.43664  0.61958  0.77255  0.73176  0.65597
    559   2.42161  4.76090  3.32760  2.76712  3.94713  3.65608  3.38759  2.96237  2.56112  2.55979  3.84772  2.85141  3.40536  2.77627  3.17583  2.87366  2.80315  3.06328  5.30175  2.01268    888 y - - -
          2.68623  4.42230  2.77524  2.73128  3.46359  2.40518  3.72499  3.29359  2.67746  2.69360  4.24695  2.90300  2.73744  3.18099  2.89806  2.37892  2.77524  2.98523  4.58482  3.61508
          0.46369  1.77409  1.60245  0.18544  1.77632  0.73176  0.65597
    560   2.95549  5.50180  1.53157  2.06584  4.82301  3.47434  3.85226  4.32506  2.72175  3.80569  4.58676  2.15142  3.99343  2.98123  3.26356  2.17995  2.84384  3.88699  5.95112  4.49323    890 d - - -
          2.68618  4.42225  2.77519  2.73123  3.46354  2.40513  3.72494  3.29354  2.67741  2.69355  4.24690  2.90347  2.73739  3.18146  2.89801  2.37887  2.77519  2.98518  4.58477  3.61503
          0.01673  4.49483  5.21718  0.61958  0.77255  1.01430  0.45045
    561   3.04924  5.47918  2.02980  2.44317  4.88266  1.22031  3.97534  4.37469  2.25493  3.88710  4.70694  3.00621  4.06627  3.12909  3.39052  2.98800  3.33632  3.94724  6.04184  4.60716    891 g - - -
          2.68618  4.42225  2.77519  2.73123  3.46354  2.40513  3.72494  3.29354  2.67741  2.69355  4.24690  2.90347  2.73739  3.18146  2.89801  2.37887  2.77519  2.98518  4.58477  3.61503
          0.01673  4.49483  5.21718  0.61958  0.77255  1.01430  0.45045
    562   1.81607  4.49823  3.45953  2.89396  3.65133  3.64238  3.88456  2.54155  2.65256  2.71673  3.59898  3.32991  4.02519  3.17025  2.75865  2.87924  2.36834  2.62718  5.07066  3.30645    892 a - - -
          2.68618  4.42225  2.77519  2.73123  3.46354  2.40513  3.72494  3.29354  2.67741  2.69355  4.24690  2.90347  2.73739  3.18146  2.89801  2.37887  2.77519  2.98518  4.58477  3.61503
          0.01673  4.49483  5.21718  0.61958  0.77255  1.01430  0.45045
    563   2.94505  5.35198  2.59525  2.58700  4.73820  3.62819  3.75103  4.17227  1.20254  3.62322  4.40851  3.10152  4.03052  2.62342  2.22646  2.90512  3.15700  3.77126  5.71285  4.38776    893 k - - -
          2.68618  4.42225  2.77519  2.73123  3.46354  2.40513  3.72494  3.29354  2.67741  2.69355  4.24690  2.90347  2.73739  3.18146  2.89801  2.37887  2.77519  2.98518  4.58477  3.61503
          0.01673  4.49483  5.21718  0.61958  0.77255  1.01430  0.45045
    564   2.69918  4.41291  4.88537  4.32743  3.61808  4.37608  4.80588  1.38406  4.19930  1.80275  3.50865  4.46357  4.69950  4.40231  4.32775  3.71228  2.74647  1.44102  5.33712  4.14863    894 i - - -
          2.68618  4.42225  2.77519  2.73123  3.46354  2.40513  3.72494  3.29354  2.67741  2.69355  4.24690  2.90347  2.73739  3.18146  2.89801  2.37887  2.77519  2.98518  4.58477  3.61503
          0.01673  4.49483  5.21718  0.61958  0.77255  1.01430  0.45045
    565   2.54307  4.76835  3.19952  2.64145  3.94821  3.56838  2.19771  3.10738  2.60982  2.59373  3.85028  2.85580  3.95606  2.34028  3.04472  2.78352  2.93831  3.08154  5.27772  3.17758    895 h - - -
          2.68618  4.42225  2.77519  2.73123  3.46354  2.40513  3.72494  3.29354  2.67741  2.69355  4.24690  2.90347  2.73739  3.18146  2.89801  2.37887  2.77519  2.98518  4.58477  3.61503
          0.01673  4.49483  5.21718  0.61958  0.77255  1.01430  0.45045
    566   2.71406  3.84824  3.11684  2.55350  4.15714  3.54043  3.09402  3.22413  1.81982  2.95601  3.98524  3.06987  3.92843  2.32520  2.71218  2.74677  2.94323  3.25013  5.40869  3.28224    896 k - - -
          2.68618  4.42225  2.77519  2.73123  3.46354  2.40513  3.72494  3.29354  2.67741  2.69355  4.24690  2.90347  2.73739  3.18146  2.89801  2.37887  2.77519  2.98518  4.58477  3.61503
          0.01673  4.49483  5.21718  0.61958  0.77255  0.85219  0.55596
    567   2.45094  4.93596  2.83462  2.55337  4.20005  3.20211  3.75710  2.91353  2.30484  3.21701  4.02454  3.07323  3.93505  2.90295  3.01871  2.05017  2.09773  3.28655  5.45297  4.11284    897 s - - -
          2.68631  4.42238  2.77533  2.73137  3.46367  2.40526  3.72508  3.29367  2.67729  2.69336  4.24703  2.90320  2.73740  3.18118  2.89814  2.37868  2.77520  2.98510  4.58490  3.61516
          0.41618  1.20051  3.23412  0.56939  0.83441  0.68928  0.69703
    568   2.74012  5.23144  2.38839  2.26116  3.48611  3.51323  3.70323  4.04848  2.12038  3.53295  4.27461  2.81745  3.53602  2.61910  2.51255  2.04007  2.97144  3.61770  5.66865  4.26253    900 s - - -
          2.68618  4.42225  2.77519  2.73123  3.46354  2.40513  3.72494  3.29354  2.67741  2.69355  4.24690  2.90347  2.73739  3.18146  2.89801  2.37887  2.77519  2.98518  4.58477  3.61503
          0.01474  4.62066  5.34301  0.61958  0.77255  0.86987  0.54301
    569   2.96728  5.51456  1.74668  1.93493  4.84136  2.21598  3.87463  4.34262  2.71778  3.81831  4.58820  2.28697  4.02800  2.99656  3.25087  2.56589  2.84557  3.90094  5.95762  4.50670    901 d - - -
          2.68618  4.42225  2.77519  2.73123  3.46354  2.40513  3.72494  3.29354  2.67741  2.69355  4.24690  2.90347  2.73739  3.18146  2.89801  2.37887  2.77519  2.98518  4.58477  3.61503
          0.01474  4.62066  5.34301  0.61958  0.77255  0.86987  0.54301
    570   2.73575  3.85284  3.24161  2.54998  3.58854  3.27808  3.81919  3.38094  2.13941  2.60334  3.37558  3.17964  3.99134  2.82072  2.59247  2.52448  2.39904  2.79376  5.31713  4.01595    902 k - - -
          2.68618  4.42225  2.77519  2.73123  3.46354  2.40513  3.72494  3.29354  2.67741  2.69355  4.24690  2.90347  2.73739  3.18146  2.89801  2.37887  2.77519  2.98518  4.58477  3.61503
          0.01474  4.62066  5.34301  0.61958  0.77255  0.73196  0.65578
    571   2.98825  3.47732  4.88981  4.30168  3.46443  4.22171  4.59213  1.45354  4.12789  1.77304  2.98603  4.35319  4.56140  4.28495  4.18453  3.54409  2.37540  1.76584  5.08897  3.91147    903 i - - -
          2.68618  4.42225  2.77519  2.73123  3.46354  2.40513  3.72494  3.29354  2.67741  2.69355  4.24690  2.90347  2.73739  3.18146  2.89801  2.37887  2.77519  2.98518  4.58477  3.61503
          0.01407  4.66673  5.38908  0.61958  0.77255  0.80591  0.59182
    572   2.53453  5.12843  3.07170  2.36753  4.42190  3.55614  3.44735  3.86989  1.91322  3.40936  3.51648  3.04852  3.94730  2.72162  2.04682  2.75210  2.67589  3.08620  5.59130  3.59702    904 k - - -
          2.68618  4.42225  2.77519  2.73123  3.46354  2.40513  3.72494  3.29354  2.67741  2.69355  4.24690  2.90347  2.73739  3.18146  2.89801  2.37887  2.77519  2.98518  4.58477  3.61503
          0.01407  4.66673  5.38908  0.61958  0.77255  0.80591  0.59182
    573   2.46291  4.18619  4.45274  3.85482  2.87882  3.90193  3.24711  1.80387  3.69575  2.08571  3.03904  3.96846  4.26757  3.87809  3.20720  3.20064  2.99628  1.77076  4.80524  3.62201    905 v - - -
          2.68618  4.42225  2.77519  2.73123  3.46354  2.40513  3.72494  3.29354  2.67741  2.69355  4.24690  2.90347  2.73739  3.18146  2.89801  2.37887  2.77519  2.98518  4.58477  3.61503
          0.01407  4.66673  5.38908  0.61958  0.77255  0.80591  0.59182
    574   2.75420  4.35951  3.85014  3.27640  2.92316  3.78612  4.05926  1.95676  2.85245  2.35140  3.46848  3.61626  4.16136  2.82093  3.11149  2.78349  2.26846  2.39110  4.95598  3.35326    906 i - - -
          2.68618  4.42225  2.77519  2.73123  3.46354  2.40513  3.72494  3.29354  2.67741  2.69355  4.24690  2.90347  2.73739  3.18146  2.89801  2.37887  2.77519  2.98518  4.58477  3.61503
          0.01407  4.66673  5.38908  0.61958  0.77255  0.80591  0.59182
    575   2.75165  5.17165  2.36970  1.90665  4.02738  3.53949  3.73105  3.94187  2.12595  2.73153  3.33003  3.02241  3.93234  2.64689  2.96723  2.48478  2.98286  3.54275  5.62643  3.87124    907 e - - -
          2.68618  4.42225  2.77519  2.73123  3.46354  2.40513  3.72494  3.29354  2.67741  2.69355  4.24690  2.90347  2.73739  3.18146  2.89801  2.37887  2.77519  2.98518  4.58477  3.61503
          0.01407  4.66673  5.38908  0.61958  0.77255  0.80591  0.59182
    576   2.75432  5.25878  2.73951  2.44763  4.60180  3.26063  2.94752  4.08573  1.93950  3.56271  4.30030  2.66120  3.11912  2.45008  2.51539  2.41518  2.76572  3.64838  5.69217  4.28324    908 k - - -
          2.68618  4.42225  2.77519  2.73123  3.46354  2.40513  3.72494  3.29354  2.67741  2.69355  4.24690  2.90347  2.73739  3.18146  2.89801  2.37887  2.77519  2.98518  4.58477  3.61503
          0.01407  4.66673  5.38908  0.61958  0.77255  0.80591  0.59182
    577   2.76294  5.23200  3.00307  2.32412  4.56303  2.81179  3.72999  4.03745  2.47319  3.53269  4.28126  2.15295  3.34522  2.53630  2.74270  2.19543  2.36387  3.61612  5.67727  4.27630    909 n - - -
          2.68618  4.42225  2.77519  2.73123  3.46354  2.40513  3.72494  3.29354  2.67741  2.69355  4.24690  2.90347  2.73739  3.18146  2.89801  2.37887  2.77519  2.98518  4.58477  3.61503
          0.01407  4.66673  5.38908  0.61958  0.77255  0.80591  0.59182
    578   2.54758  5.14236  3.02991  2.41434  4.54469  1.37428  3.90449  3.98046  2.19955  3.54039  4.34046  3.14364  4.04294  3.04458  3.11702  2.87572  2.64981  3.59725  5.73418  4.37959    910 g - - -
          2.68618  4.42225  2.77519  2.73123  3.46354  2.40513  3.72494  3.29354  2.67741  2.69355  4.24690  2.90347  2.73739  3.18146  2.89801  2.37887  2.77519  2.98518  4.58477  3.61503
          0.01407  4.66673  5.38908  0.61958  0.77255  0.80591  0.59182
    579   2.75254  5.20975  2.79438  2.30441  4.53345  3.53393  3.72318  3.63973  1.62843  3.50559  3.73177  2.88677  3.92708  2.40976  2.95329  2.39050  2.76606  3.22815  5.65517  4.25812    911 k - - -
          2.68601  4.42233  2.77528  2.73131  3.46362  2.40521  3.72502  3.29362  2.67749  2.69363  4.24698  2.90355  2.73731  3.18154  2.89809  2.37861  2.77510  2.98505  4.58485  3.61511
          0.49085  1.63660  1.64375  0.45029  1.01457  0.80591  0.59182
    580   2.69788  4.82367  3.12656  2.59864  4.07856  3.52043  3.09115  3.49410  2.58517  2.60568  3.94407  2.66621  3.93430  2.94230  3.02785  1.72509  2.48373  3.18102  5.37138  4.05102    914 s - - -
          2.68618  4.42225  2.77519  2.73123  3.46354  2.40513  3.72494  3.29354  2.67741  2.69355  4.24690  2.90347  2.73739  3.18146  2.89801  2.37887  2.77519  2.98518  4.58477  3.61503
          0.01737  4.45763  5.17998  0.61958  0.77255  1.05027  0.43054
    581   2.76161  4.26066  4.10458  3.06259  3.26585  3.84816  4.11402  2.01529  3.40621  2.19327  2.92411  3.77704  4.21094  3.65354  3.61923  3.13180  2.99303  2.43410  4.81623  1.76071    915 y - - -
          2.68618  4.42225  2.77519  2.73123  3.46354  2.40513  3.72494  3.29354  2.67741  2.69355  4.24690  2.90347  2.73739  3.18146  2.89801  2.37887  2.77519  2.98518  4.58477  3.61503
          0.01737  4.45763  5.17998  0.61958  0.77255  1.05027  0.43054
    582   2.45109  4.73336  2.84935  2.67144  4.06087  3.48946  3.83463  3.45406  2.68449  3.10029  3.93492  2.92842  3.93864  3.01870  3.12732  2.26619  1.80514  2.42238  5.37814  4.07389    916 t - - -
          2.68618  4.42225  2.77519  2.73123  3.46354  2.40513  3.72494  3.29354  2.67741  2.69355  4.24690  2.90347  2.73739  3.18146  2.89801  2.37887  2.77519  2.98518  4.58477  3.61503
          0.01737  4.45763  5.17998  0.61958  0.77255  1.05027  0.43054
    583   2.71802  4.36460  3.28805  3.15432  3.49344  3.72278  4.00408  2.76265  3.07535  1.52730  3.46242  3.52159  4.10635  3.38117  2.99309  2.98883  2.68086  2.02947  4.97579  3.75564    917 l - - -
          2.68618  4.42225  2.77519  2.73123  3.46354  2.40513  3.72494  3.29354  2.67741  2.69355  4.24690  2.90347  2.73739  3.18146  2.89801  2.37887  2.77519  2.98518  4.58477  3.61503
          0.01737  4.45763  5.17998  0.61958  0.77255  0.83430  0.56948
    584   2.71421  5.19837  2.38387  2.09879  4.53206  3.00585  3.67940  3.70683  2.09376  3.31311  4.24225  2.62434  3.88387  2.59030  2.91030  2.68130  2.49696  3.58293  5.63764  3.70138    918 k - - -
          2.68602  4.42248  2.77523  2.73122  3.46377  2.40536  3.72452  3.29318  2.67732  2.69359  4.24713  2.90369  2.73762  3.18139  2.89824  2.37862  2.77503  2.98498  4.58500  3.61526
          0.35659  1.22153  5.26659  1.05641  0.42726  0.75454  0.63531
    585   2.54749  4.91045  3.17154  2.62325  4.23208  2.84725  3.81663  3.14633  2.61956  3.25371  4.06253  1.97665  3.22194  2.96730  3.08068  2.07099  2.72990  3.06099  5.49251  4.15959    924 n - - -
          2.68618  4.42225  2.77519  2.73123  3.46354  2.40513  3.72494  3.29354  2.67741  2.69355  4.24690  2.90347  2.73739  3.18146  2.89801  2.37887  2.77519  2.98518  4.58477  3.61503
          0.07488  4.62066  2.77583  0.61958  0.77255  0.86987  0.54301
    586   2.71388  3.49719  3.39398  2.69620  2.99730  3.74547  4.01874  2.39479  3.16524  2.28238  3.05088  2.78402  4.12078  3.43967  3.45973  3.00658  2.39359  2.27229  4.91675  3.34015    925 v - - -
          2.68618  4.42225  2.77519  2.73123  3.46354  2.40513  3.72494  3.29354  2.67741  2.69355  4.24690  2.90347  2.73739  3.18146  2.89801  2.37887  2.77519  2.98518  4.58477  3.61503
          0.01564  4.56142  5.28377  0.61958  0.77255  0.86030  0.54997
    587   2.72674  3.97894  3.01844  2.30428  4.43730  2.93054  3.27616  3.89507  2.28674  3.42051  4.18484  2.24165  3.90960  2.82035  2.59358  2.27104  2.73729  3.05601  5.59072  4.20647    926 n - - -
          2.68618  4.42225  2.77519  2.73123  3.46354  2.40513  3.72494  3.29354  2.67741  2.69355  4.24690  2.90347  2.73739  3.18146  2.89801  2.37887  2.77519  2.98518  4.58477  3.61503
          0.01520  4.59008  5.31242  0.61958  0.77255  0.90869  0.51592
    588   2.52345  3.83624  2.90407  2.01828  4.38444  2.53036  3.71797  3.20616  2.47901  3.37589  4.14995  2.66511  3.41698  2.83580  2.79668  2.53947  2.68457  3.45485  5.56136  4.18622    927 e - - -
          2.68618  4.42225  2.77519  2.73123  3.46354  2.40513  3.72494  3.29354  2.67741  2.69355  4.24690  2.90347  2.73739  3.18146  2.89801  2.37887  2.77519  2.98518  4.58477  3.61503
          0.01520  4.59008  5.31242  0.61958  0.77255  0.90869  0.51592
    589   2.55138  3.45230  4.53561  3.93410  2.64815  3.90454  4.23335  1.84396  3.75920  1.84547  3.26408  4.00614  2.85631  3.92482  3.83270  3.20928  2.70963  2.14298  4.78286  3.60249    928 i - - -
          2.68618  4.42225  2.77519  2.73123  3.46354  2.40513  3.72494  3.29354  2.67741  2.69355  4.24690  2.90347  2.73739  3.18146  2.89801  2.37887  2.77519  2.98518  4.58477  3.61503
          0.01520  4.59008  5.31242  0.61958  0.77255  0.90869  0.51592
    590   2.34280  5.19783  2.71182  2.11434  4.52231  3.50773  3.47122  3.99485  2.44955  2.87770  4.24477  2.52329  3.90506  2.52635  2.93976  2.07805  2.81606  3.57753  5.64275  4.24297    929 s - - -
          2.68618  4.42225  2.77519  2.73123  3.46354  2.40513  3.72494  3.29354  2.67741  2.69355  4.24690  2.90347  2.73739  3.18146  2.89801  2.37887  2.77519  2.98518  4.58477  3.61503
          0.01520  4.59008  5.31242  0.61958  0.77255  0.90869  0.51592
    591   2.48655  5.23971  2.49908  2.35955  4.57034  2.17245  3.73514  4.04606  2.49797  3.54429  4.29856  2.70978  3.92595  2.53175  2.99400  2.19501  2.60985  3.62559  5.69288  4.28689    930 g - - -
          2.68618  4.42225  2.77519  2.73123  3.46354  2.40513  3.72494  3.29354  2.67741  2.69355  4.24690  2.90347  2.73739  3.18146  2.89801  2.37887  2.77519  2.98518  4.58477  3.61503
          0.01520  4.59008  5.31242  0.61958  0.77255  0.90869  0.51592
    592   3.04743  4.41335  4.80795  4.23439  3.48244  4.27120  4.65306  1.70997  4.08506  1.28575  3.39922  4.35949  4.60462  4.26628  4.19373  2.83368  3.28745  1.69249  5.17670  4.00533    931 l - - -
          2.68618  4.42225  2.77519  2.73123  3.46354  2.40513  3.72494  3.29354  2.67741  2.69355  4.24690  2.90347  2.73739  3.18146  2.89801  2.37887  2.77519  2.98518  4.58477  3.61503
          0.01520  4.59008  5.31242  0.61958  0.77255  0.90869  0.51592
    593   2.49336  5.01385  3.08566  2.54514  4.35664  3.51671  3.77169  3.79559  2.33117  3.35956  4.14604  2.52574  3.05077  2.90123  3.01665  1.66948  2.69832  3.09868  5.56175  4.20353    932 s - - -
          2.68618  4.42225  2.77519  2.73123  3.46354  2.40513  3.72494  3.29354  2.67741  2.69355  4.24690  2.90347  2.73739  3.18146  2.89801  2.37887  2.77519  2.98518  4.58477  3.61503
          0.01520  4.59008  5.31242  0.61958  0.77255  0.81842  0.58183
    594   2.60396  5.11757  2.86117  2.11308  4.41442  3.53043  3.72724  3.86635  2.48655  3.40348  3.62459  2.73517  2.56595  2.84321  2.96932  2.35545  2.25812  3.14445  5.58415  4.20568    933 e - - -
          2.68618  4.42225  2.77519  2.73123  3.46354  2.40513  3.72494  3.29354  2.67741  2.69355  4.24690  2.90347  2.73739  3.18146  2.89801  2.37887  2.77519  2.98518  4.58477  3.61503
          0.01474  4.62066  5.34301  0.61958  0.77255  0.86987  0.54301
    595   2.74562  5.16211  2.80575  1.58893  4.46587  3.52755  3.29538  3.54144  2.47370  3.10955  4.21343  3.01068  3.92324  2.21299  2.95778  2.72600  2.97706  3.53260  5.61474  3.34577    934 e - - -
          2.68618  4.42225  2.77519  2.73123  3.46354  2.40513  3.72494  3.29354  2.67741  2.69355  4.24690  2.90347  2.73739  3.18146  2.89801  2.37887  2.77519  2.98518  4.58477  3.61503
          0.01474  4.62066  5.34301  0.61958  0.77255  0.86987  0.54301
    596   2.37039  3.78796  3.63724  2.74147  3.57651  3.72147  3.97716  2.39419  2.72094  2.65220  3.15587  2.74455  4.10037  3.32016  3.36890  2.65130  2.74919  2.11372  5.02590  3.25102    935 v - - -
          2.68618  4.42225  2.77519  2.73123  3.46354  2.40513  3.72494  3.29354  2.67741  2.69355  4.24690  2.90347  2.73739  3.18146  2.89801  2.37887  2.77519  2.98518  4.58477  3.61503
          0.01474  4.62066  5.34301  0.61958  0.77255  0.86987  0.54301
    597   2.67015  5.30138  3.26017  2.65543  4.66886  3.67963  3.06688  3.56583  1.87036  3.56978  4.35411  3.16157  4.05539  2.21085  1.58494  2.90983  3.14285  3.70829  5.67893  4.36240    936 r - - -
          2.68618  4.42225  2.77519  2.73123  3.46354  2.40513  3.72494  3.29354  2.67741  2.69355  4.24690  2.90347  2.73739  3.18146  2.89801  2.37887  2.77519  2.98518  4.58477  3.61503
          0.01474  4.62066  5.34301  0.61958  0.77255  0.86987  0.54301
    598   2.18545  3.75214  2.83493  2.32780  4.19719  3.56289  3.76562  3.61701  2.27553  2.85944  2.94159  3.08918  3.43699  2.91175  2.81528  2.49502  2.79911  3.08607  5.45318  4.11384    937 a - - -
          2.68618  4.42225  2.77519  2.73123  3.46354  2.40513  3.72494  3.29354  2.67741  2.69355  4.24690  2.90347  2.73739  3.18146  2.89801  2.37887  2.77519  2.98518  4.58477  3.61503
          0.09595  4.62066  2.50539  0.61958  0.77255  0.86987  0.54301
    599   2.44346  4.18246  4.53389  3.93466  2.69375  3.93099  4.24044  2.53849  3.76482  1.86272  2.35004  4.01976  4.28661  3.92596  3.84404  3.23515  3.01135  2.04466  4.77557  2.17254    938 l - - -
          2.68618  4.42225  2.77519  2.73123  3.46354  2.40513  3.72494  3.29354  2.67741  2.69355  4.24690  2.90347  2.73739  3.18146  2.89801  2.37887  2.77519  2.98518  4.58477  3.61503
          0.07073  4.54068  2.85388  0.61958  0.77255  0.96610  0.47895
    600   2.19061  4.39266  4.81802  4.23977  3.41628  4.28102  4.64830  1.69864  4.09605  1.50826  2.74808  4.36604  4.59547  4.25899  4.19578  3.60412  3.27525  1.76760  5.14503  3.98733    939 l - - -
          2.68618  4.42225  2.77519  2.73123  3.46354  2.40513  3.72494  3.29354  2.67741  2.69355  4.24690  2.90347  2.73739  3.18146  2.89801  2.37887  2.77519  2.98518  4.58477  3.61503
          0.01686  4.48682  5.20916  0.61958  0.77255  1.02228  0.44594
    601   2.73883  5.24403  2.14423  1.94218  4.58053  3.47229  3.33976  4.06496  2.44016  3.54481  4.28999  2.76099  3.88631  2.31904  2.69526  2.69723  2.46645  3.63066  5.67823  4.26469    940 e - - -
          2.68618  4.42225  2.77519  2.73123  3.46354  2.40513  3.72494  3.29354  2.67741  2.69355  4.24690  2.90347  2.73739  3.18146  2.89801  2.37887  2.77519  2.98518  4.58477  3.61503
          0.01686  4.48682  5.20916  0.61958  0.77255  1.02228  0.44594
    602   2.71730  4.60488  3.36583  2.80413  3.71775  3.02387  2.00578  2.84953  2.49465  2.53827  3.69897  3.26337  4.00941  3.09253  3.13275  2.85712  2.94758  2.89820  5.11714  2.79948    941 h - - -
          2.68618  4.42225  2.77519  2.73123  3.46354  2.40513  3.72494  3.29354  2.67741  2.69355  4.24690  2.90347  2.73739  3.18146  2.89801  2.37887  2.77519  2.98518  4.58477  3.61503
          0.01686  4.48682  5.20916  0.61958  0.77255  1.02228  0.44594
    603   2.13967  3.31130  3.79380  3.22157  3.12380  3.30673  4.00170  2.76842  3.15125  2.34735  3.40828  3.55636  4.09503  2.85729  3.44307  2.44254  2.92037  1.95057  4.89634  3.68339    942 v - - -
          2.68618  4.42225  2.77519  2.73123  3.46354  2.40513  3.72494  3.29354  2.67741  2.69355  4.24690  2.90347  2.73739  3.18146  2.89801  2.37887  2.77519  2.98518  4.58477  3.61503
          0.01686  4.48682  5.20916  0.61958  0.77255  0.88092  0.53512
    604   2.71829  5.20232  2.83855  2.15799  4.53845  3.49246  3.30361  4.01604  2.27992  3.10086  4.24604  2.26149  3.88633  2.24934  2.43729  2.68504  2.94897  3.58833  5.63872  3.59245    943 e - - -
          2.68618  4.42225  2.77519  2.73123  3.46354  2.40513  3.72494  3.29354  2.67741  2.69355  4.24690  2.90347  2.73739  3.18146  2.89801  2.37887  2.77519  2.98518  4.58477  3.61503
          0.01597  4.54068  5.26303  0.61958  0.77255  0.96610  0.47895
    605   2.38397  3.76034  3.02607  1.65246  4.38792  3.51430  3.71111  3.83495  2.45981  3.37541  4.15115  3.01116  3.91021  2.36222  2.61466  2.71662  2.69699  3.45577  5.55766  4.18612    944 e - - -
          2.68618  4.42225  2.77519  2.73123  3.46354  2.40513  3.72494  3.29354  2.67741  2.69355  4.24690  2.90347  2.73739  3.18146  2.89801  2.37887  2.77519  2.98518  4.58477  3.61503
          0.01597  4.54068  5.26303  0.61958  0.77255  0.96610  0.47895
    606   2.15856  2.83634  4.12997  3.54606  3.30880  2.75158  4.10869  2.36393  3.43336  2.15439  2.95838  3.76881  4.17302  3.66048  3.62835  2.59251  2.74672  2.25075  4.81465  3.62078    945 l - - -
          2.68618  4.42225  2.77519  2.73123  3.46354  2.40513  3.72494  3.29354  2.67741  2.69355  4.24690  2.90347  2.73739  3.18146  2.89801  2.37887  2.77519  2.98518  4.58477  3.61503
          0.01597  4.54068  5.26303  0.61958  0.77255  0.96610  0.47895
    607   2.78262  4.81642  3.29216  2.72713  3.34255  3.63863  2.15864  3.41706  2.64266  2.76555  3.90068  3.21115  4.02192  2.61754  2.25929  2.85933  3.01052  3.13702  5.15150  2.63428    946 h - - -
          2.68618  4.42225  2.77519  2.73123  3.46354  2.40513  3.72494  3.29354  2.67741  2.69355  4.24690  2.90347  2.73739  3.18146  2.89801  2.37887  2.77519  2.98518  4.58477  3.61503
          0.01597  4.54068  5.26303  0.61958  0.77255  0.96610  0.47895
    608   2.46136  4.20975  2.46636  2.31805  4.52109  3.49062  3.67901  3.99688  2.03552  3.48846  4.23404  2.96368  3.88424  2.29531  2.50350  2.58163  2.53547  3.57291  5.62975  4.22818    947 k - - -
          2.68618  4.42225  2.77519  2.73123  3.46354  2.40513  3.72494  3.29354  2.67741  2.69355  4.24690  2.90347  2.73739  3.18146  2.89801  2.37887  2.77519  2.98518  4.58477  3.61503
          0.01597  4.54068  5.26303  0.61958  0.77255  0.96610  0.47895
    609   2.71150  5.01530  2.75044  2.49609  4.28457  3.52076  2.85635  3.17619  2.32205  3.28723  3.36974  3.02684  3.91181  1.98240  2.75892  2.71858  2.94254  3.12295  5.49549  3.44797    948 q - - -
          2.68618  4.42225  2.77519  2.73123  3.46354  2.40513  3.72494  3.29354  2.67741  2.69355  4.24690  2.90347  2.73739  3.18146  2.89801  2.37887  2.77519  2.98518  4.58477  3.61503
          0.01597  4.54068  5.26303  0.61958  0.77255  0.96610  0.47895
    610   2.26679  1.79741  3.59691  3.03887  3.62792  3.67542  3.16306  2.99701  2.93825  2.45552  3.60049  3.43627  4.07810  2.76641  3.27594  2.93944  2.96969  2.76564  5.06445  3.82396    949 c - - -
          2.68618  4.42225  2.77519  2.73123  3.46354  2.40513  3.72494  3.29354  2.67741  2.69355  4.24690  2.90347  2.73739  3.18146  2.89801  2.37887  2.77519  2.98518  4.58477  3.61503
          0.08579  4.54068  2.63745  0.61958  0.77255  0.96610  0.47895
    611   2.39692  4.18342  4.12953  3.54328  3.27861  3.79802  3.56377  2.36969  3.42092  1.59027  2.92322  3.76513  4.16590  3.65137  3.14125  3.08281  2.93135  2.01005  4.79533  3.60355    950 l - - -
          2.68618  4.42225  2.77519  2.73123  3.46354  2.40513  3.72494  3.29354  2.67741  2.69355  4.24690  2.90347  2.73739  3.18146  2.89801  2.37887  2.77519  2.98518  4.58477  3.61503
          0.01712  4.47201  5.19436  0.61958  0.77255  1.03668  0.43793
    612   2.47882  5.17746  2.36512  2.25822  4.50792  3.47040  3.66496  3.98369  2.26650  3.03569  4.22318  2.48685  3.86838  2.76733  2.36073  2.32241  2.93322  3.56047  5.61804  4.21569    951 e - - -
          2.68618  4.42225  2.77519  2.73123  3.46354  2.40513  3.72494  3.29354  2.67741  2.69355  4.24690  2.90347  2.73739  3.18146  2.89801  2.37887  2.77519  2.98518  4.58477  3.61503
          0.01712  4.47201  5.19436  0.61958  0.77255  1.03668  0.43793
    613   3.39699  4.68417  5.29956  4.71265  2.70706  4.69335  5.02575  1.67767  4.55921  1.07709  2.50879  4.82926  4.89175  4.57739  4.56790  4.04050  3.61729  1.95693  5.28187  4.22367    952 l - - -
          2.68618  4.42225  2.77519  2.73123  3.46354  2.40513  3.72494  3.29354  2.67741  2.69355  4.24690  2.90347  2.73739  3.18146  2.89801  2.37887  2.77519  2.98518  4.58477  3.61503
          0.01712  4.47201  5.19436  0.61958  0.77255  0.86092  0.54952
    614   2.46875  5.32070  2.68977  0.88211  4.84615  3.48759  4.03863  4.29104  2.93460  3.85761  4.68572  3.07867  4.08144  3.19969  3.43148  2.66309  3.31272  3.86113  6.04036  4.62732    953 e - - -
          2.68618  4.42225  2.77519  2.73123  3.46354  2.40513  3.72494  3.29354  2.67741  2.69355  4.24690  2.90347  2.73739  3.18146  2.89801  2.37887  2.77519  2.98518  4.58477  3.61503
          0.01597  4.54068  5.26303  0.61958  0.77255  0.96610  0.47895
    615   2.27690  5.17244  3.00832  2.45319  4.50105  3.51185  3.69481  3.96446  2.00609  3.46739  4.22485  2.79968  3.90557  2.40192  2.49154  2.10759  2.67848  3.55580  5.61595  4.23060    954 k - - -
          2.68618  4.42225  2.77519  2.73123  3.46354  2.40513  3.72494  3.29354  2.67741  2.69355  4.24690  2.90347  2.73739  3.18146  2.89801  2.37887  2.77519  2.98518  4.58477  3.61503
          0.05897  4.54068  3.06619  0.61958  0.77255  0.96610  0.47895
    616   1.92777  2.96430  4.36178  3.76513  2.80707  3.83017  3.23356  2.25789  3.61092  2.15477  2.56703  3.88859  4.19643  3.79663  3.72365  3.12764  2.92835  2.25820  4.74100  3.55690    955 a - - -
          2.68618  4.42225  2.77519  2.73123  3.46354  2.40513  3.72494  3.29354  2.67741  2.69355  4.24690  2.90347  2.73739  3.18146  2.89801  2.37887  2.77519  2.98518  4.58477  3.61503
          0.01667  4.49838  5.22073  0.61958  0.77255  1.01073  0.45248
    617   3.67504  4.91457  5.54593  4.97653  3.33722  5.05250  5.38825  1.33361  4.83915  0.95030  2.44646  5.17248  5.15089  4.81241  4.85081  4.42999  3.89008  2.40287  5.50559  4.50509    956 l - - -
          2.68618  4.42225  2.77519  2.73123  3.46354  2.40513  3.72494  3.29354  2.67741  2.69355  4.24690  2.90347  2.73739  3.18146  2.89801  2.37887  2.77519  2.98518  4.58477  3.61503
          0.01667  4.49838  5.22073  0.61958  0.77255  1.01073  0.45248
    618   2.28617  5.01116  3.02244  2.18948  4.30871  3.49759  3.72145  3.74619  2.49707  3.31059  3.50020  2.31872  3.90345  2.85028  2.97213  1.98157  2.64054  3.38214  5.51498  4.15315    957 s - - -
          2.68618  4.42225  2.77519  2.73123  3.46354  2.40513  3.72494  3.29354  2.67741  2.69355  4.24690  2.90347  2.73739  3.18146  2.89801  2.37887  2.77519  2.98518  4.58477  3.61503
          0.01667  4.49838  5.22073  0.61958  0.77255  1.01073  0.45248
    619   2.41403  4.99612  3.04074  2.11370  4.26588  3.07744  3.70613  3.70041  2.48072  3.26965  3.70006  3.01527  3.89898  2.63639  2.72522  2.13122  2.62052  2.79565  5.47996  4.12175    958 e - - -
          2.68618  4.42225  2.77519  2.73123  3.46354  2.40513  3.72494  3.29354  2.67741  2.69355  4.24690  2.90347  2.73739  3.18146  2.89801  2.37887  2.77519  2.98518  4.58477  3.61503
          0.01667  4.49838  5.22073  0.61958  0.77255  1.01073  0.45248
    620   2.34342  4.75671  3.19351  2.02522  3.96035  3.01997  3.77663  3.01725  2.35292  2.99907  2.95425  3.13416  3.94942  2.96232  3.06272  2.77399  2.72170  2.62318  5.28720  3.98389    959 e - - -
          2.68618  4.42225  2.77519  2.73123  3.46354  2.40513  3.72494  3.29354  2.67741  2.69355  4.24690  2.90347  2.73739  3.18146  2.89801  2.37887  2.77519  2.98518  4.58477  3.61503
          0.01667  4.49838  5.22073  0.61958  0.77255  0.89747  0.52357
    621   2.57324  5.21582  2.45561  1.60266  4.53869  3.49335  3.71434  4.01207  2.47620  3.51350  4.26921  2.96865  3.26995  2.65067  2.97113  2.40413  2.98703  2.99334  5.66469  4.26069    960 e - - -
          2.68618  4.42225  2.77519  2.73123  3.46354  2.40513  3.72494  3.29354  2.67741  2.69355  4.24690  2.90347  2.73739  3.18146  2.89801  2.37887  2.77519  2.98518  4.58477  3.61503
          0.01597  4.54068  5.26303  0.61958  0.77255  0.96610  0.47895
    622   2.71216  5.19277  2.76892  2.26271  4.52567  2.58606  3.67780  4.00282  2.12596  3.06247  4.23684  2.62507  3.88286  2.53572  2.53863  2.50718  2.76679  3.57690  5.63244  3.73327    961 k - - -
          2.68618  4.42225  2.77519  2.73123  3.46354  2.40513  3.72494  3.29354  2.67741  2.69355  4.24690  2.90347  2.73739  3.18146  2.89801  2.37887  2.77519  2.98518  4.58477  3.61503
          0.05902  4.54068  3.06518  0.61958  0.77255  0.96610  0.47895
    623   2.45338  5.18149  2.96557  2.15649  4.51454  3.06059  3.67558  3.98627  1.81570  3.47946  4.22960  2.70050  3.88334  2.77879  2.49179  2.55156  2.60079  3.56658  5.62108  4.22529    962 k - - -
          2.68618  4.42225  2.77519  2.73123  3.46354  2.40513  3.72494  3.29354  2.67741  2.69355  4.24690  2.90347  2.73739  3.18146  2.89801  2.37887  2.77519  2.98518  4.58477  3.61503
          0.01667  4.49833  5.22068  0.61958  0.77255  1.01078  0.45246
    624   2.69646  4.82265  2.91806  2.41801  4.04160  3.02161  3.75482  3.44683  2.57761  2.81270  3.30403  3.09586  3.93352  2.92289  3.03148  2.02531  2.29805  3.14377  5.34063  3.22023    963 s - - -
          2.68626  4.42233  2.77510  2.73131  3.46362  2.40507  3.72502  3.29362  2.67749  2.69363  4.24698  2.90335  2.73747  3.18154  2.89809  2.37874  2.77500  2.98505  4.58485  3.61511
          0.42594  1.82731  1.68200  0.72724  0.66018  0.79480  0.60088
    625   2.67909  5.13181  2.35477  2.28422  4.45408  3.12822  3.64661  3.92332  2.20757  3.07196  4.17963  2.49554  3.85009  2.75193  2.33423  2.65170  2.91039  3.05015  5.57715  4.18149    969 k - - -
          2.68631  4.42238  2.77513  2.73121  3.46367  2.40506  3.72507  3.29367  2.67754  2.69368  4.24703  2.90288  2.73719  3.18159  2.89813  2.37868  2.77532  2.98531  4.58490  3.61516
          1.04799  0.53952  2.71311  0.08798  2.47436  1.01097  0.45235
    626   2.51344  3.74105  2.87488  2.58756  3.98977  3.49666  3.74449  3.11249  2.57759  3.02497  3.85695  2.35789  3.90153  2.92030  3.02587  2.08529  2.50147  2.91751  5.30008  3.98954    971 s - - -
          2.68618  4.42225  2.77519  2.73123  3.46354  2.40513  3.72494  3.29354  2.67741  2.69355  4.24690  2.90347  2.73739  3.18146  2.89801  2.37887  2.77519  2.98518  4.58477  3.61503
          0.01884  4.37684  5.09918  0.61958  0.77255  0.54058  0.87325
    627   2.75472  5.16886  3.03282  2.21633  4.47879  3.53909  3.73284  3.93843  2.21724  3.45931  4.22205  3.02376  3.10126  2.39860  2.96345  1.90264  2.59755  2.86601  5.62531  4.23935    972 s - - -
          2.68618  4.42225  2.77519  2.73123  3.46354  2.40513  3.72494  3.29354  2.67741  2.69355  4.24690  2.90347  2.73739  3.18146  2.89801  2.37887  2.77519  2.98518  4.58477  3.61503
          0.01425  4.65408  5.37643  0.61958  0.77255  0.82418  0.57731
    628   2.75066  2.82559  4.53984  3.93592  2.53901  3.89998  4.22396  2.30848  3.75777  2.04818  3.27185  4.00307  4.26543  3.92155  3.29918  2.59046  2.78672  1.99336  4.77316  2.61965    973 v - - -
          2.68618  4.42225  2.77519  2.73123  3.46354  2.40513  3.72494  3.29354  2.67741  2.69355  4.24690  2.90347  2.73739  3.18146  2.89801  2.37887  2.77519  2.98518  4.58477  3.61503
          0.01425  4.65408  5.37643  0.61958  0.77255  0.82418  0.57731
    629   4.61521  5.60155  5.48260  5.38242  0.51025  5.14495  3.86948  4.16029  5.17230  3.32862  4.69887  4.72331  5.41277  4.87894  5.00786  4.56136  4.81938  4.13100  3.94939  1.59506    974 F - - -
          2.68618  4.42225  2.77519  2.73123  3.46354  2.40513  3.72494  3.29354  2.67741  2.69355  4.24690  2.90347  2.73739  3.18146  2.89801  2.37887  2.77519  2.98518  4.58477  3.61503
          0.01425  4.65408  5.37643  0.61958  0.77255  0.82418  0.57731
    630   3.00956  5.23496  2.86532  2.08819  4.84242  3.54301  4.15565  4.30625  3.04319  3.87538  4.70561  3.21535  1.04087  3.32923  3.50890  2.35989  3.34913  3.86836  6.06061  4.68548    975 p - - -
          2.68618  4.42225  2.77519  2.73123  3.46354  2.40513  3.72494  3.29354  2.67741  2.69355  4.24690  2.90347  2.73739  3.18146  2.89801  2.37887  2.77519  2.98518  4.58477  3.61503
          0.01425  4.65408  5.37643  0.61958  0.77255  0.82418  0.57731
    631   2.58515  4.21368  3.65911  3.83182  2.64882  3.92364  4.24467  1.62577  3.68576  2.04017  3.32954  3.97083  4.28861  3.87865  3.81129  2.73767  3.01827  1.91424  4.85016  3.66395    976 i - - -
          2.68618  4.42225  2.77519  2.73123  3.46354  2.40513  3.72494  3.29354  2.67741  2.69355  4.24690  2.90347  2.73739  3.18146  2.89801  2.37887  2.77519  2.98518  4.58477  3.61503
          0.01425  4.65408  5.37643  0.61958  0.77255  0.82418  0.57731
    632   2.77672  4.86234  3.25803  2.69122  4.07746  3.62825  3.24335  2.19658  2.29873  3.10569  3.94201  3.19008  4.01388  2.63761  2.36894  2.84357  2.26893  2.85007  5.37718  4.07457    977 i - - -
          2.68618  4.42225  2.77519  2.73123  3.46354  2.40513  3.72494  3.29354  2.67741  2.69355  4.24690  2.90347  2.73739  3.18146  2.89801  2.37887  2.77519  2.98518  4.58477  3.61503
          0.01425  4.65408  5.37643  0.61958  0.77255  0.76676  0.62459
    633   3.08573  3.85244  5.04701  4.45135  2.37826  4.32458  4.68143  1.54605  4.26422  1.70803  2.63840  4.47957  4.63899  4.37613  4.28352  3.65143  3.31781  1.68595  5.10973  3.96064    978 i - - -
          2.68622  4.42230  2.77524  2.73128  3.46358  2.40517  3.72499  3.29359  2.67730  2.69359  4.24694  2.90334  2.73744  3.18151  2.89805  2.37863  2.77524  2.98523  4.58481  3.61508
          0.19259  1.76868  5.37643  0.19300  1.74000  0.40574  1.09807
    634   2.16834  4.74482  3.78242  3.60217  5.12525  0.71636  4.81987  4.60196  3.84607  4.23796  5.02238  2.90528  4.21809  4.07030  4.19245  2.25230  3.27055  3.91067  6.42024  5.20253    980 g - - -
          2.68618  4.42225  2.77519  2.73123  3.46354  2.40513  3.72494  3.29354  2.67741  2.69355  4.24690  2.90347  2.73739  3.18146  2.89801  2.37887  2.77519  2.98518  4.58477  3.61503
          0.08020  4.79217  2.67690  0.61958  0.77255  0.55429  0.85444
    635   2.60195  4.85792  3.26495  2.70526  3.57759  3.63556  2.99210  3.47040  2.68137  3.10803  3.94428  3.20601  4.02600  3.03157  1.83987  2.37198  2.31776  2.71470  5.38729  4.08047    981 r - - -
          2.68623  4.42230  2.77507  2.73128  3.46359  2.40518  3.72499  3.29332  2.67746  2.69360  4.24695  2.90352  2.73745  3.18077  2.89806  2.37892  2.77525  2.98523  4.58482  3.61508
          0.37654  1.74922  1.96710  0.20897  1.66824  0.68399  0.70239
    636   2.82016  5.02194  3.21551  2.64631  3.39460  3.06758  3.77613  3.71989  2.22163  3.29336  4.11053  3.14675  3.37844  2.92037  1.41131  2.84571  3.04564  3.38949  5.49463  4.18341    983 r - - -
          2.68618  4.42225  2.77519  2.73123  3.46354  2.40513  3.72494  3.29354  2.67741  2.69355  4.24690  2.90347  2.73739  3.18146  2.89801  2.37887  2.77519  2.98518  4.58477  3.61503
          0.06916  4.54206  2.87928  0.61958  0.77255  0.89764  0.52346
    637   2.73954  4.97657  3.07188  2.36898  4.25117  3.53320  3.74414  3.67215  2.49686  3.25489  4.06236  3.06222  1.85561  2.70883  2.58977  2.49843  2.97340  2.81948  5.47502  4.13790    984 p - - -
          2.68618  4.42225  2.77519  2.73123  3.46354  2.40513  3.72494  3.29354  2.67741  2.69355  4.24690  2.90347  2.73739  3.18146  2.89801  2.37887  2.77519  2.98518  4.58477  3.61503
          0.01681  4.48971  5.21206  0.61958  0.77255  0.95615  0.48511
    638   2.09060  4.97750  2.69675  2.48990  4.24170  2.85337  3.70799  2.93582  2.33706  3.24858  4.04303  3.01878  3.40234  2.52624  2.96075  2.70710  2.67418  3.07265  5.46496  4.11033    985 a - - -
          2.68618  4.42225  2.77519  2.73123  3.46354  2.40513  3.72494  3.29354  2.67741  2.69355  4.24690  2.90347  2.73739  3.18146  2.89801  2.37887  2.77519  2.98518  4.58477  3.61503
          0.06225  4.48971  3.01331  0.61958  0.77255  0.82172  0.57924
    639   2.28556  5.03443  2.77157  2.46658  4.31455  3.16832  3.70086  3.41066  2.32269  3.31269  4.09581  2.00573  3.89487  2.82515  2.94908  2.57291  2.75160  3.39025  5.51109  3.33486    986 n - - -
          2.68618  4.42225  2.77519  2.73123  3.46354  2.40513  3.72494  3.29354  2.67741  2.69355  4.24690  2.90347  2.73739  3.18146  2.89801  2.37887  2.77519  2.98518  4.58477  3.61503
          0.01667  4.49829  5.22064  0.61958  0.77255  0.94700  0.49087
    640   2.52852  4.75611  2.95642  2.25160  3.53641  3.56002  3.14059  3.35471  2.61889  2.99814  3.26634  3.13193  3.28097  2.96004  3.06294  2.57187  2.34606  2.67789  3.99271  3.98145    987 e - - -
          2.68618  4.42225  2.77519  2.73123  3.46354  2.40513  3.72494  3.29354  2.67741  2.69355  4.24690  2.90347  2.73739  3.18146  2.89801  2.37887  2.77519  2.98518  4.58477  3.61503
          0.01667  4.49829  5.22064  0.61958  0.77255  0.94700  0.49087
    641   2.41073  3.74855  3.64856  2.86930  3.09451  3.26599  3.95237  2.62209  2.44148  2.57425  2.99527  3.46204  4.06916  3.31762  3.35826  2.51328  2.64742  2.18087  4.95447  3.72864    988 v - - -
          2.68618  4.42225  2.77519  2.73123  3.46354  2.40513  3.72494  3.29354  2.67741  2.69355  4.24690  2.90347  2.73739  3.18146  2.89801  2.37887  2.77519  2.98518  4.58477  3.61503
          0.01667  4.49829  5.22064  0.61958  0.77255  0.94700  0.49087
    642   2.43362  5.04951  3.00474  2.46935  4.37016  2.63540  3.25856  3.81857  2.48002  3.36434  4.14113  2.76030  3.47163  2.66189  2.95941  1.97519  2.44648  3.43639  5.55180  4.17948    989 s - - -
          2.68618  4.42225  2.77519  2.73123  3.46354  2.40513  3.72494  3.29354  2.67741  2.69355  4.24690  2.90347  2.73739  3.18146  2.89801  2.37887  2.77519  2.98518  4.58477  3.61503
          0.01667  4.49829  5.22064  0.61958  0.77255  0.94700  0.49087
    643   2.74933  5.20329  2.96313  2.13420  4.53846  3.50292  3.69282  4.00543  2.17819  3.49808  4.25474  2.72906  2.36007  2.79899  2.35989  2.22870  2.97930  3.59037  5.63784  4.24916    990 e - - -
          2.68618  4.42225  2.77519  2.73123  3.46354  2.40513  3.72494  3.29354  2.67741  2.69355  4.24690  2.90347  2.73739  3.18146  2.89801  2.37887  2.77519  2.98518  4.58477  3.61503
          0.04902  4.49829  3.30484  0.61958  0.77255  0.94700  0.49087
    644   2.26223  4.99031  3.05582  2.51035  4.29526  3.50346  3.72101  3.72712  2.26414  3.29329  4.08682  3.03259  3.90850  2.65037  2.74493  1.93771  2.21273  3.36840  5.49753  4.14792    991 s - - -
          2.68618  4.42225  2.77519  2.73123  3.46354  2.40513  3.72494  3.29354  2.67741  2.69355  4.24690  2.90347  2.73739  3.18146  2.89801  2.37887  2.77519  2.98518  4.58477  3.61503
          0.01721  4.46649  5.18883  0.61958  0.77255  0.98014  0.47042
    645   2.31335  5.12275  2.96690  2.21703  4.43818  3.12446  3.67024  3.90102  2.28993  3.41550  4.17495  2.95952  2.63142  2.62075  2.56642  2.49507  2.54294  3.49813  5.57591  4.18702    992 e - - -
          2.68633  4.42279  2.77573  2.73156  3.46373  2.40530  3.72417  3.29324  2.67761  2.69293  4.24577  2.90349  2.73716  3.18140  2.89830  2.37855  2.77504  2.98541  4.58531  3.61517
          0.90057  0.57413  3.49124  1.33523  0.30530  0.98014  0.47042
    646   2.45535  5.05225  3.01087  2.45779  4.37832  3.13650  3.68736  3.82702  2.07921  3.36293  4.13683  2.98881  3.51106  2.80501  2.28245  2.24465  2.36084  3.44087  5.53984  4.17025    998 k - - -
          2.68618  4.42225  2.77519  2.73123  3.46354  2.40513  3.72494  3.29354  2.67741  2.69355  4.24690  2.90347  2.73739  3.18146  2.89801  2.37887  2.77519  2.98518  4.58477  3.61503
          0.06373  4.44129  2.99645  0.61958  0.77255  0.94018  0.49521
    647   2.67701  4.96140  3.02287  2.15430  4.22970  3.05186  3.68957  3.66118  2.18057  2.99015  4.02963  2.99955  3.56178  2.82239  2.93775  2.18187  2.56713  2.73553  5.45030  4.09566    999 e - - -
          2.68618  4.42225  2.77519  2.73123  3.46354  2.40513  3.72494  3.29354  2.67741  2.69355  4.24690  2.90347  2.73739  3.18146  2.89801  2.37887  2.77519  2.98518  4.58477  3.61503
          0.01800  4.42239  5.14473  0.61958  0.77255  1.02274  0.44568
    648   2.78065  5.21440  1.77853  2.39479  4.57800  2.72276  3.75632  4.05221  2.30333  3.56349  4.33555  2.94482  3.91091  2.87810  3.06381  2.06193  2.68046  3.63283  5.72395  4.31464   1000 d - - -
          2.68618  4.42225  2.77519  2.73123  3.46354  2.40513  3.72494  3.29354  2.67741  2.69355  4.24690  2.90347  2.73739  3.18146  2.89801  2.37887  2.77519  2.98518  4.58477  3.61503
          0.01800  4.42239  5.14473  0.61958  0.77255  1.02274  0.44568
    649   2.67062  4.83573  3.09802  2.55494  4.10811  3.16814  3.44089  3.52170  2.54818  3.13292  3.95069  3.06398  3.51400  2.60449  3.00350  1.82535  2.39653  2.73764  5.38318  4.05652   1001 s - - -
          2.68618  4.42225  2.77519  2.73123  3.46354  2.40513  3.72494  3.29354  2.67741  2.69355  4.24690  2.90347  2.73739  3.18146  2.89801  2.37887  2.77519  2.98518  4.58477  3.61503
          0.01800  4.42239  5.14473  0.61958  0.77255  1.02274  0.44568
    650   2.32162  4.86359  3.08059  2.53447  4.13403  3.49359  3.72819  3.55088  2.52762  2.64685  3.96732  2.85776  3.40599  2.42649  2.98683  2.01460  2.57953  3.22170  5.39739  4.06455   1002 s - - -
          2.68618  4.42225  2.77519  2.73123  3.46354  2.40513  3.72494  3.29354  2.67741  2.69355  4.24690  2.90347  2.73739  3.18146  2.89801  2.37887  2.77519  2.98518  4.58477  3.61503
          0.08279  4.42239  2.69639  0.61958  0.77255  1.02274  0.44568
    651   2.40007  4.14665  2.61566  2.42631  4.27510  3.09095  3.65752  3.71738  2.42480  3.27247  4.05431  2.66662  3.85144  2.78091  2.26256  2.47440  2.62546  3.34961  5.46940  3.64827   1003 r - - -
          2.68618  4.42225  2.77519  2.73123  3.46354  2.40513  3.72494  3.29354  2.67741  2.69355  4.24690  2.90347  2.73739  3.18146  2.89801  2.37887  2.77519  2.98518  4.58477  3.61503
          0.01919  4.35879  5.08114  0.61958  0.77255  0.96844  0.47751
    652   2.14722  4.18446  2.54096  2.30642  4.36926  3.46139  3.14190  3.82425  2.42008  3.35611  4.12481  2.95083  3.48945  2.59717  2.90420  2.10425  2.90822  3.43577  5.53223  4.15027   1004 s - - -
          2.68658  4.42286  2.77537  2.73072  3.46288  2.40573  3.72424  3.29368  2.67752  2.69380  4.24750  2.90327  2.73680  3.18143  2.89757  2.37875  2.77495  2.98579  4.58537  3.61483
          0.79110  0.68640  3.14030  1.60715  0.22372  1.03792  0.43725
    653   2.68866  4.94336  3.00286  2.50965  4.30775  3.06337  3.73753  3.73987  2.24826  3.30935  4.10756  3.02365  3.89264  2.61879  2.94340  1.78254  2.19851  3.37129  5.51402  4.16848   1012 s - - -
          2.68618  4.42225  2.77519  2.73123  3.46354  2.40513  3.72494  3.29354  2.67741  2.69355  4.24690  2.90347  2.73739  3.18146  2.89801  2.37887  2.77519  2.98518  4.58477  3.61503
          0.01902  4.36766  5.09001  0.61958  0.77255  0.98318  0.46860
    654   2.41775  4.10044  2.57512  2.39410  4.42775  2.71142  3.65245  3.89312  2.40246  3.40565  4.16313  2.39010  3.29793  2.35933  2.73375  2.65219  2.90774  3.48663  5.56476  4.17256   1013 q - - -
          2.68618  4.42225  2.77519  2.73123  3.46354  2.40513  3.72494  3.29354  2.67741  2.69355  4.24690  2.90347  2.73739  3.18146  2.89801  2.37887  2.77519  2.98518  4.58477  3.61503
          0.01832  4.40459  5.12693  0.61958  0.77255  1.03893  0.43670
    655   2.70170  5.08180  2.99445  2.01753  4.38647  3.48486  3.66524  3.83518  2.38621  2.94042  3.49412  2.68280  3.87690  2.00682  2.50068  2.68817  2.93006  3.45129  5.53231  4.16270   1014 q - - -
          2.68618  4.42225  2.77519  2.73123  3.46354  2.40513  3.72494  3.29354  2.67741  2.69355  4.24690  2.90347  2.73739  3.18146  2.89801  2.37887  2.77519  2.98518  4.58477  3.61503
          0.01832  4.40459  5.12693  0.61958  0.77255  1.03893  0.43670
    656   2.73655  5.21585  2.51436  2.37935  4.54841  3.45696  3.67975  4.02509  2.42578  3.51393  4.26926  2.38400  2.71848  1.99295  2.51637  2.69758  2.97111  3.60200  5.65352  4.24889   1015 q - - -
          2.68618  4.42225  2.77519  2.73123  3.46354  2.40513  3.72494  3.29354  2.67741  2.69355  4.24690  2.90347  2.73739  3.18146  2.89801  2.37887  2.77519  2.98518  4.58477  3.61503
          0.01832  4.40459  5.12693  0.61958  0.77255  1.03893  0.43670
    657   1.83774  3.36574  3.61024  3.08368  3.94564  2.88467  4.07967  3.32828  3.04824  3.01948  3.87894  3.40649  3.07383  3.35314  3.41603  1.82912  2.47810  2.58323  5.34064  4.10252   1016 s - - -
          2.68618  4.42225  2.77519  2.73123  3.46354  2.40513  3.72494  3.29354  2.67741  2.69355  4.24690  2.90347  2.73739  3.18146  2.89801  2.37887  2.77519  2.98518  4.58477  3.61503
          0.01832  4.40459  5.12693  0.61958  0.77255  1.03893  0.43670
    658   2.49685  3.72502  3.18685  2.63670  4.00425  3.49853  3.25469  3.40404  2.36844  3.04146  3.87632  3.12336  3.91915  2.96147  3.04288  1.75430  2.36682  3.09793  5.31727  4.01459   1017 s - - -
          2.68618  4.42225  2.77519  2.73123  3.46354  2.40513  3.72494  3.29354  2.67741  2.69355  4.24690  2.90347  2.73739  3.18146  2.89801  2.37887  2.77519  2.98518  4.58477  3.61503
          0.07807  4.40459  2.76656  0.61958  0.77255  1.03893  0.43670
    659   2.28380  4.71014  3.14939  2.59169  3.51004  3.51335  3.73237  2.97299  2.35468  2.95685  3.79709  3.08982  3.90364  2.50460  3.01369  2.29128  2.34039  3.02469  5.24365  3.94095   1018 a - - -
          2.68618  4.42225  2.77519  2.73123  3.46354  2.40513  3.72494  3.29354  2.67741  2.69355  4.24690  2.90347  2.73739  3.18146  2.89801  2.37887  2.77519  2.98518  4.58477  3.61503
          0.01944  4.34596  5.06830  0.61958  0.77255  1.08859  0.41051
    660   2.29806  3.56334  3.05618  2.52240  4.19240  3.06852  3.72879  3.61846  2.52488  3.21005  4.01316  2.05136  3.23582  2.52403  2.98687  2.52905  2.89115  3.26290  5.43794  4.09943   1019 n - - -
          2.68618  4.42225  2.77519  2.73123  3.46354  2.40513  3.72494  3.29354  2.67741  2.69355  4.24690  2.90347  2.73739  3.18146  2.89801  2.37887  2.77519  2.98518  4.58477  3.61503
          0.01944  4.34596  5.06830  0.61958  0.77255  1.08859  0.41051
    661   2.71063  5.13974  2.94928  2.28893  4.46967  3.08052  3.02576  3.92826  2.34396  3.42759  4.19107  2.56446  3.86672  2.48994  1.97332  2.68384  2.68400  3.52375  5.57122  4.19415   1020 r - - -
          2.68645  4.42268  2.77527  2.73113  3.46397  2.40531  3.72537  3.29321  2.67783  2.69343  4.24606  2.90358  2.73657  3.18164  2.89812  2.37871  2.77523  2.98527  4.58520  3.61417
          0.89521  0.53582  5.06830  1.19544  0.36035  0.84052  0.56473
    662   2.12928  4.45538  3.55251  3.01102  3.78969  3.02304  3.99925  3.14247  2.97450  2.50997  3.73309  3.38861  3.99836  3.28515  3.34573  2.19002  1.84845  2.47869  5.20416  3.96173   1031 t - - -
          2.68618  4.42225  2.77519  2.73123  3.46354  2.40513  3.72494  3.29354  2.67741  2.69355  4.24690  2.90347  2.73739  3.18146  2.89801  2.37887  2.77519  2.98518  4.58477  3.61503
          0.01737  4.45763  5.17998  0.61958  0.77255  0.98900  0.46513
    663   2.52106  4.33264  3.10602  3.10033  3.06307  3.68618  3.50051  2.30549  3.04289  2.26899  3.15857  3.47248  3.66104  2.98506  3.36574  2.93976  2.50369  2.18108  4.92319  3.70089   1032 v - - -
          2.68618  4.42225  2.77519  2.73123  3.46354  2.40513  3.72494  3.29354  2.67741  2.69355  4.24690  2.90347  2.73739  3.18146  2.89801  2.37887  2.77519  2.98518  4.58477  3.61503
          0.01737  4.45763  5.17998  0.61958  0.77255  0.98900  0.46513
    664   2.44842  3.62977  3.08177  2.53985  4.23061  3.11891  3.09441  3.65872  2.54042  3.24585  4.04613  2.03922  3.14191  2.89062  3.00594  2.22556  2.92314  3.30371  5.47028  4.12741   1033 n - - -
          2.68618  4.42225  2.77519  2.73123  3.46354  2.40513  3.72494  3.29354  2.67741  2.69355  4.24690  2.90347  2.73739  3.18146  2.89801  2.37887  2.77519  2.98518  4.58477  3.61503
          0.01737  4.45763  5.17998  0.61958  0.77255  0.98900  0.46513
    665   2.68109  4.62309  2.83703  2.72106  3.79964  3.58062  3.80652  2.93977  2.69984  2.35339  3.15679  3.19755  3.34334  2.65051  3.12097  2.40775  2.50923  2.54027  5.17287  3.89482   1034 l - - -
          2.68618  4.42225  2.77519  2.73123  3.46354  2.40513  3.72494  3.29354  2.67741  2.69355  4.24690  2.90347  2.73739  3.18146  2.89801  2.37887  2.77519  2.98518  4.58477  3.61503
          0.01737  4.45763  5.17998  0.61958  0.77255  0.98900  0.46513
    666   2.16611  3.59069  4.05586  3.47598  3.31490  3.76465  4.08334  2.61554  3.37198  2.23291  2.53991  3.71933  3.30857  3.60913  3.58630  3.04964  2.24757  1.99299  4.82091  3.62423   1035 v - - -
          2.68618  4.42225  2.77519  2.73123  3.46354  2.40513  3.72494  3.29354  2.67741  2.69355  4.24690  2.90347  2.73739  3.18146  2.89801  2.37887  2.77519  2.98518  4.58477  3.61503
          0.01737  4.45763  5.17998  0.61958  0.77255  0.85456  0.55420
    667   2.33947  4.32984  3.74343  3.17326  3.13491  3.22449  3.99335  2.80825  3.10978  2.01190  2.96880  3.52776  2.66907  3.39178  3.41881  2.97181  2.20132  2.59544  4.93132  3.71358   1036 l - - -
          2.68618  4.42225  2.77519  2.73123  3.46354  2.40513  3.72494  3.29354  2.67741  2.69355  4.24690  2.90347  2.73739  3.18146  2.89801  2.37887  2.77519  2.98518  4.58477  3.61503
          0.01647  4.51022  5.23257  0.61958  0.77255  0.93399  0.49920
    668   2.69577  3.72948  3.29932  2.73942  3.48308  3.58681  3.82902  3.22852  2.71340  2.89742  3.75538  3.21416  3.22284  2.72341  2.84769  1.65365  2.93283  2.67259  5.21219  3.93241   1037 s - - -
          2.68618  4.42225  2.77519  2.73123  3.46354  2.40513  3.72494  3.29354  2.67741  2.69355  4.24690  2.90347  2.73739  3.18146  2.89801  2.37887  2.77519  2.98518  4.58477  3.61503
          0.01647  4.51022  5.23257  0.61958  0.77255  0.93399  0.49920
    669   2.70610  4.82095  3.17253  2.78033  4.45567  3.42659  4.00921  3.88694  2.81952  3.48801  4.30242  3.22861  1.47994  2.67383  3.23738  1.91152  2.73990  3.47050  5.70609  4.39378   1038 p - - -
          2.68618  4.42225  2.77519  2.73123  3.46354  2.40513  3.72494  3.29354  2.67741  2.69355  4.24690  2.90347  2.73739  3.18146  2.89801  2.37887  2.77519  2.98518  4.58477  3.61503
          0.01647  4.51022  5.23257  0.61958  0.77255  0.93399  0.49920
    670   2.70635  5.08708  3.00570  2.23051  4.38370  3.49880  2.80670  3.35512  2.44369  3.37065  4.14188  2.98904  2.64738  2.60740  2.64981  2.35984  2.47758  3.45164  5.54945  4.17235   1039 e - - -
          2.68618  4.42225  2.77519  2.73123  3.46354  2.40513  3.72494  3.29354  2.67741  2.69355  4.24690  2.90347  2.73739  3.18146  2.89801  2.37887  2.77519  2.98518  4.58477  3.61503
          0.01647  4.51022  5.23257  0.61958  0.77255  0.93399  0.49920
    671   2.36182  5.18345  3.02729  2.48025  4.52011  3.52943  3.70372  3.97496  2.26990  3.47569  4.24165  2.75137  3.92556  1.84157  2.28849  2.34201  2.99521  3.57293  5.61914  4.24853   1040 q - - -
          2.68618  4.42225  2.77519  2.73123  3.46354  2.40513  3.72494  3.29354  2.67741  2.69355  4.24690  2.90347  2.73739  3.18146  2.89801  2.37887  2.77519  2.98518  4.58477  3.61503
          0.01647  4.51022  5.23257  0.61958  0.77255  0.93399  0.49920
    672   1.83274  4.86082  3.13913  2.58120  4.09242  3.54639  3.03782  2.92768  2.55400  3.11710  3.93966  3.09265  3.93715  2.59535  2.63264  2.48369  2.70679  3.19010  5.37349  4.05151   1041 a - - -
          2.68618  4.42225  2.77519  2.73123  3.46354  2.40513  3.72494  3.29354  2.67741  2.69355  4.24690  2.90347  2.73739  3.18146  2.89801  2.37887  2.77519  2.98518  4.58477  3.61503
          0.01647  4.51022  5.23257  0.61958  0.77255  0.93399  0.49920
    673   2.51462  4.72835  3.23786  2.73797  3.96448  3.56809  3.10051  2.79984  2.71359  3.02432  3.87983  2.93498  1.62909  3.07314  3.12417  2.83300  2.98533  3.07973  5.31208  4.01804   1042 p - - -
          2.68618  4.42225  2.77519  2.73123  3.46354  2.40513  3.72494  3.29354  2.67741  2.69355  4.24690  2.90347  2.73739  3.18146  2.89801  2.37887  2.77519  2.98518  4.58477  3.61503
          0.05126  4.51022  3.24481  0.61958  0.77255  0.93399  0.49920
    674   2.68723  4.69333  3.22976  2.66955  3.28386  3.28821  2.82353  3.04707  2.65263  2.64167  3.77918  2.94607  3.41759  2.67494  3.08674  2.33511  2.49843  2.74913  5.23211  3.94050   1043 s - - -
          2.68618  4.42225  2.77519  2.73123  3.46354  2.40513  3.72494  3.29354  2.67741  2.69355  4.24690  2.90347  2.73739  3.18146  2.89801  2.37887  2.77519  2.98518  4.58477  3.61503
          0.01705  4.47601  5.19835  0.61958  0.77255  0.97044  0.47629
    675   2.34647  4.42351  3.53691  2.96973  3.09320  3.65801  3.17166  2.47700  2.92382  2.21343  3.11573  3.38279  4.03779  2.75839  2.64171  2.66041  2.91744  2.69836  5.00266  3.76518   1044 l - - -
          2.68618  4.42225  2.77519  2.73123  3.46354  2.40513  3.72494  3.29354  2.67741  2.69355  4.24690  2.90347  2.73739  3.18146  2.89801  2.37887  2.77519  2.98518  4.58477  3.61503
          0.01705  4.47601  5.19835  0.61958  0.77255  0.97044  0.47629
    676   2.69199  4.75817  3.18264  2.62603  3.96565  3.55268  3.29134  3.36258  2.60665  3.00409  2.85234  2.75435  3.94256  2.61888  3.04760  2.47204  1.98471  2.80665  5.28828  3.98421   1045 t - - -
          2.68618  4.42225  2.77519  2.73123  3.46354  2.40513  3.72494  3.29354  2.67741  2.69355  4.24690  2.90347  2.73739  3.18146  2.89801  2.37887  2.77519  2.98518  4.58477  3.61503
          0.01705  4.47601  5.19835  0.61958  0.77255  0.88018  0.53565
    677   2.72215  5.16281  2.99276  2.15102  4.48741  3.49950  3.68176  3.95180  2.05449  3.45489  4.21143  2.97785  2.71922  2.38529  2.60974  2.69665  2.38137  3.19755  5.60410  4.21671   1046 k - - -
          2.68618  4.42225  2.77519  2.73123  3.46354  2.40513  3.72494  3.29354  2.67741  2.69355  4.24690  2.90347  2.73739  3.18146  2.89801  2.37887  2.77519  2.98518  4.58477  3.61503
          0.01647  4.51022  5.23257  0.61958  0.77255  0.93399  0.49920
    678   2.23562  5.00183  3.04573  2.53189  4.44336  2.84801  3.77841  3.89660  2.54961  3.44067  4.21460  2.21731  3.24194  2.90262  2.74039  1.87197  2.96067  3.48614  5.62145  4.25440   1047 s - - -
          2.68618  4.42225  2.77519  2.73123  3.46354  2.40513  3.72494  3.29354  2.67741  2.69355  4.24690  2.90347  2.73739  3.18146  2.89801  2.37887  2.77519  2.98518  4.58477  3.61503
          0.01647  4.51022  5.23257  0.61958  0.77255  0.93399  0.49920
    679   2.70489  4.41950  2.73776  3.02675  3.55905  3.68560  3.94721  2.88940  2.98152  1.99990  2.59417  3.42969  4.06746  3.28273  3.33315  2.52455  2.51678  2.24838  5.01069  3.77740   1048 l - - -
          2.68618  4.42225  2.77519  2.73123  3.46354  2.40513  3.72494  3.29354  2.67741  2.69355  4.24690  2.90347  2.73739  3.18146  2.89801  2.37887  2.77519  2.98518  4.58477  3.61503
          0.01647  4.51022  5.23257  0.61958  0.77255  0.93399  0.49920
    680   2.69893  3.56585  3.37307  3.40112  3.34701  3.76835  4.06257  2.05135  3.30887  1.82376  3.34743  3.67808  3.33459  3.55771  3.54840  2.71258  2.57484  2.25522  4.84347  3.64213   1049 l - - -
          2.68618  4.42225  2.77519  2.73123  3.46354  2.40513  3.72494  3.29354  2.67741  2.69355  4.24690  2.90347  2.73739  3.18146  2.89801  2.37887  2.77519  2.98518  4.58477  3.61503
          0.01647  4.51022  5.23257  0.61958  0.77255  0.93399  0.49920
    681   2.67450  4.63457  3.37753  2.86231  3.97183  3.51107  3.94726  3.39533  2.82918  3.05956  3.91398  2.96580  3.99581  3.17515  3.22943  1.43904  2.03816  3.08866  3.86856  4.04822   1050 s - - -
          2.68618  4.42225  2.77519  2.73123  3.46354  2.40513  3.72494  3.29354  2.67741  2.69355  4.24690  2.90347  2.73739  3.18146  2.89801  2.37887  2.77519  2.98518  4.58477  3.61503
          0.01647  4.51022  5.23257  0.61958  0.77255  0.93399  0.49920
    682   2.69776  4.53349  3.41365  2.62782  2.73801  3.00497  3.86979  3.06080  2.81968  2.75387  3.04378  2.79414  4.01518  2.80372  3.21364  2.86384  2.63566  2.67328  5.09856  2.52602   1051 y - - -
          2.68618  4.42225  2.77519  2.73123  3.46354  2.40513  3.72494  3.29354  2.67741  2.69355  4.24690  2.90347  2.73739  3.18146  2.89801  2.37887  2.77519  2.98518  4.58477  3.61503
          0.01647  4.51022  5.23257  0.61958  0.77255  0.93399  0.49920
    683   2.40724  5.16780  2.63453  2.04324  4.49378  3.48218  3.67411  3.96623  2.41754  3.46509  3.63553  2.61736  3.87720  2.77751  2.31692  2.34522  2.62629  3.54836  5.61267  4.21360   1052 e - - -
          2.68618  4.42225  2.77519  2.73123  3.46354  2.40513  3.72494  3.29354  2.67741  2.69355  4.24690  2.90347  2.73739  3.18146  2.89801  2.37887  2.77519  2.98518  4.58477  3.61503
          0.01647  4.51022  5.23257  0.61958  0.77255  0.93399  0.49920
    684   2.48575  4.89752  3.10587  2.55238  4.13723  2.29508  3.74165  3.16072  2.29281  2.51509  3.97218  2.75195  3.92713  2.58343  2.99647  2.52498  2.93810  3.23091  5.40311  4.07112   1053 k - - -
          2.68618  4.42225  2.77519  2.73123  3.46354  2.40513  3.72494  3.29354  2.67741  2.69355  4.24690  2.90347  2.73739  3.18146  2.89801  2.37887  2.77519  2.98518  4.58477  3.61503
          0.01647  4.51022  5.23257  0.61958  0.77255  0.93399  0.49920
    685   2.70919  5.14146  2.45152  2.42556  4.45619  3.12461  2.87409  3.92083  2.43470  2.99668  4.19301  2.68426  3.88449  2.79278  2.70012  1.98721  2.72258  3.51633  5.59468  4.20292   1054 s - - -
          2.68618  4.42225  2.77519  2.73123  3.46354  2.40513  3.72494  3.29354  2.67741  2.69355  4.24690  2.90347  2.73739  3.18146  2.89801  2.37887  2.77519  2.98518  4.58477  3.61503
          0.01647  4.51022  5.23257  0.61958  0.77255  0.93399  0.49920
    686   2.49773  5.04905  2.33256  2.46452  4.33614  3.03810  3.70096  3.33170  2.32123  3.33169  4.11112  2.64204  3.89523  2.82265  2.94742  2.22161  2.75441  2.77648  5.52489  4.15450   1055 s - - -
          2.68618  4.42225  2.77519  2.73123  3.46354  2.40513  3.72494  3.29354  2.67741  2.69355  4.24690  2.90347  2.73739  3.18146  2.89801  2.37887  2.77519  2.98518  4.58477  3.61503
          0.01647  4.51022  5.23257  0.61958  0.77255  0.93399  0.49920
    687   2.17866  4.51260  3.43963  2.87532  3.12289  3.63943  3.50635  2.82184  2.62003  2.45313  3.61061  3.31737  4.02162  2.86553  3.22957  2.29333  2.49236  2.53305  5.08137  3.82896   1056 a - - -
          2.68618  4.42225  2.77519  2.73123  3.46354  2.40513  3.72494  3.29354  2.67741  2.69355  4.24690  2.90347  2.73739  3.18146  2.89801  2.37887  2.77519  2.98518  4.58477  3.61503
          0.01647  4.51022  5.23257  0.61958  0.77255  0.93399  0.49920
    688   2.47608  3.78828  3.18284  2.40461  4.02958  3.54077  3.78457  3.43117  2.61738  3.06512  3.89691  2.60973  3.39184  2.96036  3.06569  2.04489  2.48770  2.53787  5.33976  4.02919   1057 s - - -
          2.68618  4.42225  2.77519  2.73123  3.46354  2.40513  3.72494  3.29354  2.67741  2.69355  4.24690  2.90347  2.73739  3.18146  2.89801  2.37887  2.77519  2.98518  4.58477  3.61503
          0.01647  4.51022  5.23257  0.61958  0.77255  0.93399  0.49920
    689   2.41323  3.21400  3.97556  3.40151  3.38519  3.74827  4.08152  2.42811  3.31223  2.46430  2.94833  3.67719  4.14095  3.56445  3.55849  1.96362  2.22510  2.27797  4.88091  3.67863   1058 s - - -
          2.68618  4.42225  2.77519  2.73123  3.46354  2.40513  3.72494  3.29354  2.67741  2.69355  4.24690  2.90347  2.73739  3.18146  2.89801  2.37887  2.77519  2.98518  4.58477  3.61503
          0.01647  4.51022  5.23257  0.61958  0.77255  0.93399  0.49920
    690   2.13982  4.94959  3.07243  2.37954  4.20258  3.52208  3.72362  3.62705  2.27377  2.92483  4.01747  2.79310  3.91344  2.61416  2.97665  2.51348  2.39298  2.69079  5.44308  4.09752   1059 a - - -
          2.68618  4.42225  2.77519  2.73123  3.46354  2.40513  3.72494  3.29354  2.67741  2.69355  4.24690  2.90347  2.73739  3.18146  2.89801  2.37887  2.77519  2.98518  4.58477  3.61503
          0.01647  4.51022  5.23257  0.61958  0.77255  0.93399  0.49920
    691   2.14236  5.14900  2.98501  2.43474  4.47318  3.12575  3.68451  3.93746  2.29410  3.44579  4.20334  2.62243  3.88896  2.39219  2.32867  2.31156  2.77771  3.53011  5.60014  4.21144   1060 a - - -
          2.68618  4.42225  2.77519  2.73123  3.46354  2.40513  3.72494  3.29354  2.67741  2.69355  4.24690  2.90347  2.73739  3.18146  2.89801  2.37887  2.77519  2.98518  4.58477  3.61503
          0.04807  4.51022  3.32602  0.61958  0.77255  0.93399  0.49920
    692   2.71579  5.03759  3.04575  2.48992  4.33349  3.51047  3.70411  3.77080  2.11112  3.32317  4.10895  2.49203  3.90560  2.82875  2.46775  2.40905  2.08409  2.95796  5.51474  4.15737   1061 t - - -
          2.68610  4.42189  2.77556  2.73177  3.46273  2.40520  3.72464  3.29350  2.67764  2.69377  4.24744  2.90318  2.73745  3.18174  2.89808  2.37840  2.77430  2.98547  4.58531  3.61557
          0.96195  0.59081  2.74932  1.34793  0.30081  0.88477  0.53241
    693   2.28522  5.15578  2.13861  2.09670  4.47463  3.46804  3.67899  3.94247  2.43476  3.11784  4.20976  2.94706  3.87532  2.78806  2.57040  2.24194  2.94481  3.53334  5.60781  4.21095   1070 e - - -
          2.68618  4.42225  2.77519  2.73123  3.46354  2.40513  3.72494  3.29354  2.67741  2.69355  4.24690  2.90347  2.73739  3.18146  2.89801  2.37887  2.77519  2.98518  4.58477  3.61503
          0.05895  4.45188  3.08801  0.61958  0.77255  0.99466  0.46179
    694   2.48764  4.82401  3.10722  2.35154  3.55567  3.51561  3.72005  3.45747  1.99913  2.80822  3.89889  3.05992  3.90430  2.71543  2.74003  2.72273  2.62205  2.52823  5.33470  4.01261   1071 k - - -
          2.68618  4.42225  2.77519  2.73123  3.46354  2.40513  3.72494  3.29354  2.67741  2.69355  4.24690  2.90347  2.73739  3.18146  2.89801  2.37887  2.77519  2.98518  4.58477  3.61503
          0.01820  4.41113  5.13347  0.61958  0.77255  0.88534  0.53200
    695   2.43735  5.08315  2.98583  2.43702  4.38623  2.48500  3.68125  3.83983  2.22250  3.37217  4.14167  2.41837  3.08203  2.79608  2.69061  2.45891  2.92819  3.45243  5.54817  3.53800   1072 k - - -
          2.68618  4.42225  2.77519  2.73123  3.46354  2.40513  3.72494  3.29354  2.67741  2.69355  4.24690  2.90347  2.73739  3.18146  2.89801  2.37887  2.77519  2.98518  4.58477  3.61503
          0.01712  4.47183  5.19417  0.61958  0.77255  0.97472  0.47368
    696   2.71712  5.09945  2.99592  2.30110  4.41256  3.49536  3.69139  3.86377  2.13012  3.39212  4.16404  2.98906  3.18996  2.80695  2.66187  2.03379  2.13013  3.47599  5.56287  4.18910   1073 s - - -
          2.68618  4.42225  2.77519  2.73123  3.46354  2.40513  3.72494  3.29354  2.67741  2.69355  4.24690  2.90347  2.73739  3.18146  2.89801  2.37887  2.77519  2.98518  4.58477  3.61503
          0.01712  4.47183  5.19417  0.61958  0.77255  0.97472  0.47368
    697   2.25668  5.01795  2.74179  2.51690  4.49785  3.12733  3.81178  3.95698  2.61247  3.50006  4.27708  2.52679  2.83349  2.94135  3.09703  1.62517  2.99136  3.53415  5.68027  4.30515   1074 s - - -
          2.68618  4.42225  2.77519  2.73123  3.46354  2.40513  3.72494  3.29354  2.67741  2.69355  4.24690  2.90347  2.73739  3.18146  2.89801  2.37887  2.77519  2.98518  4.58477  3.61503
          0.01712  4.47183  5.19417  0.61958  0.77255  0.97472  0.47368
    698   2.70290  3.75994  3.42609  2.86757  3.82507  3.59569  3.90127  2.90258  2.24722  2.86124  3.74546  3.30631  1.68282  3.14459  3.15273  2.85355  2.95795  2.70339  5.21444  3.95381   1075 p - - -
          2.68618  4.42225  2.77519  2.73123  3.46354  2.40513  3.72494  3.29354  2.67741  2.69355  4.24690  2.90347  2.73739  3.18146  2.89801  2.37887  2.77519  2.98518  4.58477  3.61503
          0.01712  4.47183  5.19417  0.61958  0.77255  0.97472  0.47368
    699   2.47935  4.82225  3.13162  2.17025  4.04538  3.53456  3.74583  3.08452  2.56427  2.81061  3.90102  3.08571  3.92492  2.56835  3.01787  1.98175  2.75162  2.78765  5.34071  4.02123   1076 s - - -
          2.68618  4.42225  2.77519  2.73123  3.46354  2.40513  3.72494  3.29354  2.67741  2.69355  4.24690  2.90347  2.73739  3.18146  2.89801  2.37887  2.77519  2.98518  4.58477  3.61503
          0.01712  4.47183  5.19417  0.61958  0.77255  0.97472  0.47368
    700   2.70363  4.91001  3.09948  2.54218  4.16160  3.52618  3.72816  3.57756  2.34924  3.17551  3.42002  2.43608  3.91867  2.87599  2.60166  1.83882  2.93539  2.75500  5.41190  4.07921   1077 s - - -
          2.68618  4.42225  2.77519  2.73123  3.46354  2.40513  3.72494  3.29354  2.67741  2.69355  4.24690  2.90347  2.73739  3.18146  2.89801  2.37887  2.77519  2.98518  4.58477  3.61503
          0.01712  4.47183  5.19417  0.61958  0.77255  0.97472  0.47368
    701   2.48247  5.11984  2.95845  2.09910  4.43027  3.11266  3.67670  3.89169  2.31769  2.99113  4.17299  2.38011  3.87599  2.67106  2.91439  2.14359  2.71138  3.49239  5.57589  4.18726   1078 e - - -
          2.68618  4.42225  2.77519  2.73123  3.46354  2.40513  3.72494  3.29354  2.67741  2.69355  4.24690  2.90347  2.73739  3.18146  2.89801  2.37887  2.77519  2.98518  4.58477  3.61503
          0.07300  4.47183  2.83061  0.61958  0.77255  0.87416  0.53993
    702   2.29908  5.15327  2.72945  2.40479  4.48879  3.08668  3.68470  3.95943  2.44239  3.46540  4.22147  2.14280  3.27161  2.36742  2.93379  2.38476  2.76677  3.54413  5.61933  4.22080   1079 n - - -
          2.68575  4.42191  2.77536  2.73167  3.46410  2.40526  3.72508  3.29410  2.67697  2.69327  4.24687  2.90332  2.73775  3.18106  2.89768  2.37895  2.77518  2.98575  4.58195  3.61511
          0.97777  0.48091  5.17978  1.30463  0.31645  0.87527  0.53914
    703   2.69598  4.00892  3.20440  2.64457  3.94279  3.20570  3.41894  2.95315  2.62936  2.78861  3.23531  3.14181  3.35147  2.22782  2.86490  2.26909  2.69684  3.05325  5.27499  3.97451   1087 q - - -
          2.68618  4.42225  2.77519  2.73123  3.46354  2.40513  3.72494  3.29354  2.67741  2.69355  4.24690  2.90347  2.73739  3.18146  2.89801  2.37887  2.77519  2.98518  4.58477  3.61503
          0.07058  4.50173  2.86371  0.61958  0.77255  0.86863  0.54391
    704   2.23094  4.40162  3.61603  3.05047  3.55772  3.66482  3.95354  2.89649  2.97985  1.68912  3.52292  3.43962  3.42554  3.29388  2.78846  2.92332  2.51138  2.46607  5.00871  3.77948   1088 l - - -
          2.68618  4.42225  2.77519  2.73123  3.46354  2.40513  3.72494  3.29354  2.67741  2.69355  4.24690  2.90347  2.73739  3.18146  2.89801  2.37887  2.77519  2.98518  4.58477  3.61503
          0.01702  4.47760  5.19995  0.61958  0.77255  0.96880  0.47729
    705   2.18668  3.49196  3.14834  2.41952  4.01814  3.00849  3.75248  3.07744  2.41059  3.05108  3.88110  3.09742  2.80961  2.69406  3.03028  2.55296  2.92054  2.90613  5.32278  4.00791   1089 a - - -
          2.68618  4.42225  2.77519  2.73123  3.46354  2.40513  3.72494  3.29354  2.67741  2.69355  4.24690  2.90347  2.73739  3.18146  2.89801  2.37887  2.77519  2.98518  4.58477  3.61503
          0.01702  4.47760  5.19995  0.61958  0.77255  0.90405  0.51907
    706   2.70757  5.19090  2.55942  2.23154  4.52378  3.11955  2.26916  4.00175  2.23251  3.49061  4.23543  2.77186  3.39279  2.77203  2.70910  2.57207  2.93921  3.57511  5.63006  3.57840   1090 e - - -
          2.68618  4.42225  2.77519  2.73123  3.46354  2.40513  3.72494  3.29354  2.67741  2.69355  4.24690  2.90347  2.73739  3.18146  2.89801  2.37887  2.77519  2.98518  4.58477  3.61503
          0.01661  4.50191  5.22426  0.61958  0.77255  0.94308  0.49336
    707   2.29716  5.04245  2.76796  2.46803  4.34361  2.79130  3.70577  3.78904  2.47294  3.33935  4.11839  3.00148  3.20907  2.66068  2.78048  1.97749  2.93558  2.90442  5.53148  4.16137   1091 s - - -
          2.68618  4.42225  2.77519  2.73123  3.46354  2.40513  3.72494  3.29354  2.67741  2.69355  4.24690  2.90347  2.73739  3.18146  2.89801  2.37887  2.77519  2.98518  4.58477  3.61503
          0.01661  4.50191  5.22426  0.61958  0.77255  0.94308  0.49336
    708   2.23315  5.19108  2.58575  2.10991  4.52256  3.01767  3.68141  3.99901  2.43038  3.49266  4.24106  2.54394  3.88054  2.78495  2.69654  2.28304  2.54951  3.57561  5.63649  4.23228   1092 e - - -
          2.68618  4.42225  2.77519  2.73123  3.46354  2.40513  3.72494  3.29354  2.67741  2.69355  4.24690  2.90347  2.73739  3.18146  2.89801  2.37887  2.77519  2.98518  4.58477  3.61503
          0.01661  4.50191  5.22426  0.61958  0.77255  0.83397  0.56973
    709   2.71776  5.15526  2.99597  2.29909  4.47362  3.14123  3.27909  3.51424  2.06671  3.10275  4.20369  2.66012  3.89348  2.06470  2.69085  2.69409  2.94819  3.53164  5.60254  3.46234   1093 q - - -
          2.68618  4.42225  2.77519  2.73123  3.46354  2.40513  3.72494  3.29354  2.67741  2.69355  4.24690  2.90347  2.73739  3.18146  2.89801  2.37887  2.77519  2.98518  4.58477  3.61503
          0.01594  4.54247  5.26482  0.61958  0.77255  0.89715  0.52379
    710   2.34330  4.23964  4.09213  3.08579  2.97954  3.82719  4.12781  2.36576  3.41002  2.20553  3.35134  3.76440  3.13671  3.64941  3.62806  3.10824  2.96933  1.52362  4.86662  3.66885   1094 v - - -
          2.68618  4.42225  2.77519  2.73123  3.46354  2.40513  3.72494  3.29354  2.67741  2.69355  4.24690  2.90347  2.73739  3.18146  2.89801  2.37887  2.77519  2.98518  4.58477  3.61503
          0.01594  4.54247  5.26482  0.61958  0.77255  0.89715  0.52379
    711   2.70948  3.54711  3.92875  3.35075  3.37871  3.76697  4.05144  2.45022  3.26138  1.81679  3.37614  3.64925  4.14052  2.82107  2.91709  2.72797  2.68733  2.02755  4.86860  3.66388   1095 l - - -
          2.68618  4.42225  2.77519  2.73123  3.46354  2.40513  3.72494  3.29354  2.67741  2.69355  4.24690  2.90347  2.73739  3.18146  2.89801  2.37887  2.77519  2.98518  4.58477  3.61503
          0.01594  4.54247  5.26482  0.61958  0.77255  0.89715  0.52379
    712   3.00465  5.31641  3.34119  2.72545  4.68497  3.72310  3.77194  4.10604  1.29275  3.57155  4.37616  2.56226  4.09470  2.89012  1.90351  2.98364  3.20281  3.73709  5.65706  3.22966   1096 k - - -
          2.68618  4.42225  2.77519  2.73123  3.46354  2.40513  3.72494  3.29354  2.67741  2.69355  4.24690  2.90347  2.73739  3.18146  2.89801  2.37887  2.77519  2.98518  4.58477  3.61503
          0.05891  4.54247  3.06697  0.61958  0.77255  0.89715  0.52379
    713   2.23729  4.36923  3.64571  3.07635  3.09700  2.83009  3.95202  2.85799  3.02265  2.32366  3.09143  3.46024  4.06885  3.31565  3.06478  2.15032  2.64803  2.63922  3.84278  3.73123   1097 s - - -
          2.68618  4.42225  2.77519  2.73123  3.46354  2.40513  3.72494  3.29354  2.67741  2.69355  4.24690  2.90347  2.73739  3.18146  2.89801  2.37887  2.77519  2.98518  4.58477  3.61503
          0.01664  4.50020  5.22255  0.61958  0.77255  0.94494  0.49217
    714   2.50261  4.35438  3.23078  3.12173  2.89952  3.70966  3.97494  2.38431  3.06458  2.35237  3.45942  3.49495  4.08650  2.38984  3.38832  2.96367  2.70805  1.99559  4.94970  3.72702   1098 v - - -
          2.68618  4.42225  2.77519  2.73123  3.46354  2.40513  3.72494  3.29354  2.67741  2.69355  4.24690  2.90347  2.73739  3.18146  2.89801  2.37887  2.77519  2.98518  4.58477  3.61503
          0.01664  4.50020  5.22255  0.61958  0.77255  0.83156  0.57159
    715   2.73100  4.97626  2.80890  2.21225  2.02338  3.53671  3.12517  3.65118  2.29172  3.23860  4.04455  2.84685  3.93453  2.88947  3.00698  2.75081  2.96309  3.31552  5.45391  3.49239   1099 f - - -
          2.68618  4.42225  2.77519  2.73123  3.46354  2.40513  3.72494  3.29354  2.67741  2.69355  4.24690  2.90347  2.73739  3.18146  2.89801  2.37887  2.77519  2.98518  4.58477  3.61503
          0.01594  4.54247  5.26482  0.61958  0.77255  0.89715  0.52379
    716   2.71974  4.32298  3.81674  3.24222  3.44413  3.75250  4.02428  2.37842  2.85189  2.34456  2.90568  3.05576  4.12692  2.87645  3.44877  3.01529  2.95143  1.60393  4.92376  3.71069   1100 v - - -
          2.68618  4.42225  2.77519  2.73123  3.46354  2.40513  3.72494  3.29354  2.67741  2.69355  4.24690  2.90347  2.73739  3.18146  2.89801  2.37887  2.77519  2.98518  4.58477  3.61503
          0.01594  4.54247  5.26482  0.61958  0.77255  0.89715  0.52379
    717   2.24477  5.23618  2.67049  2.31838  4.55968  3.50484  3.72888  4.03038  1.92756  3.53109  4.29145  2.98003  2.12911  2.63830  2.96593  2.74386  3.01281  3.61693  5.68097  4.28095   1101 k - - -
          2.68618  4.42225  2.77519  2.73123  3.46354  2.40513  3.72494  3.29354  2.67741  2.69355  4.24690  2.90347  2.73739  3.18146  2.89801  2.37887  2.77519  2.98518  4.58477  3.61503
          0.01594  4.54247  5.26482  0.61958  0.77255  0.89715  0.52379
    718   2.95143  5.41971  2.43387  2.25799  4.76540  1.83022  3.88585  4.25014  2.75322  3.75805  4.54837  1.70132  4.01626  3.02077  3.28231  2.89554  2.63096  3.82866  5.92209  4.48660   1102 n - - -
          2.68618  4.42225  2.77519  2.73123  3.46354  2.40513  3.72494  3.29354  2.67741  2.69355  4.24690  2.90347  2.73739  3.18146  2.89801  2.37887  2.77519  2.98518  4.58477  3.61503
          0.07060  4.54247  2.85567  0.61958  0.77255  0.89715  0.52379
    719   3.07118  4.41050  4.86509  4.29667  3.45372  4.33428  4.69336  1.77059  4.14920  1.95356  3.39280  4.41705  4.64846  4.32699  4.25365  3.66343  3.30891  1.08483  5.17972  2.99539   1103 v - - -
          2.68618  4.42225  2.77519  2.73123  3.46354  2.40513  3.72494  3.29354  2.67741  2.69355  4.24690  2.90347  2.73739  3.18146  2.89801  2.37887  2.77519  2.98518  4.58477  3.61503
          0.01683  4.48871  5.21105  0.61958  0.77255  0.95721  0.48445
    720   3.01283  5.04239  3.14088  3.02042  4.82961  0.71852  4.37075  4.39777  3.21418  3.96951  4.85302  3.44981  4.20502  2.50908  3.56013  3.09448  3.42405  3.92038  6.03466  4.76499   1104 g - - -
          2.68618  4.42225  2.77519  2.73123  3.46354  2.40513  3.72494  3.29354  2.67741  2.69355  4.24690  2.90347  2.73739  3.18146  2.89801  2.37887  2.77519  2.98518  4.58477  3.61503
          0.01683  4.48871  5.21105  0.61958  0.77255  0.95721  0.48445
    721   2.76229  3.57702  3.67334  3.07554  3.59919  3.72282  3.92944  2.74773  2.45002  2.67776  3.57716  3.45944  4.09763  3.25414  2.36623  2.98509  2.98820  2.75118  1.88858  3.79090   1105 w - - -
          2.68618  4.42225  2.77519  2.73123  3.46354  2.40513  3.72494  3.29354  2.67741  2.69355  4.24690  2.90347  2.73739  3.18146  2.89801  2.37887  2.77519  2.98518  4.58477  3.61503
          0.01683  4.48871  5.21105  0.61958  0.77255  0.95721  0.48445
    722   1.53514  3.48995  3.49814  2.97009  3.98872  2.30707  4.02202  3.37436  2.94550  2.70346  3.90761  2.70938  3.97897  3.26511  3.33879  2.49780  2.93569  3.05354  5.36401  4.10673   1106 a - - -
          2.68618  4.42225  2.77519  2.73123  3.46354  2.40513  3.72494  3.29354  2.67741  2.69355  4.24690  2.90347  2.73739  3.18146  2.89801  2.37887  2.77519  2.98518  4.58477  3.61503
          0.01683  4.48871  5.21105  0.61958  0.77255  0.95721  0.48445
    723   2.37083  3.57487  3.70397  3.13560  3.48140  3.20092  3.97860  2.83574  3.07650  2.56145  3.05910  3.49719  4.07390  3.36233  3.39525  1.92129  2.44454  2.34522  4.94596  3.22496   1107 s - - -
          2.68618  4.42225  2.77519  2.73123  3.46354  2.40513  3.72494  3.29354  2.67741  2.69355  4.24690  2.90347  2.73739  3.18146  2.89801  2.37887  2.77519  2.98518  4.58477  3.61503
          0.06227  4.48871  3.01320  0.61958  0.77255  0.95721  0.48445
    724   2.73028  4.93232  3.11594  2.41589  4.18094  3.54325  3.19015  2.86769  2.29872  2.76084  4.00221  3.06995  3.93195  1.75263  2.88091  2.75972  2.95693  3.27144  5.41456  4.08978   1108 q - - -
          2.68618  4.42225  2.77519  2.73123  3.46354  2.40513  3.72494  3.29354  2.67741  2.69355  4.24690  2.90347  2.73739  3.18146  2.89801  2.37887  2.77519  2.98518  4.58477  3.61503
          0.01761  4.44404  5.16639  0.61958  0.77255  0.65460  0.73324
    725   2.73404  4.43654  2.54049  3.07506  2.85469  3.14909  3.98328  2.91203  3.03126  1.73445  3.54062  3.47191  4.10077  3.32851  3.37734  2.96918  2.48023  2.41621  5.02651  3.79427   1109 l - - -
          2.68618  4.42225  2.77519  2.73123  3.46354  2.40513  3.72494  3.29354  2.67741  2.69355  4.24690  2.90347  2.73739  3.18146  2.89801  2.37887  2.77519  2.98518  4.58477  3.61503
          0.01518  4.59089  5.31324  0.61958  0.77255  0.83669  0.56765
    726   2.35756  3.64211  3.37079  2.81276  3.85529  3.61121  3.88558  2.85091  2.46585  2.91094  3.77278  3.03164  4.01769  3.11752  3.19909  2.25120  1.81097  2.96754  5.23287  3.96045   1110 t - - -
          2.68618  4.42225  2.77519  2.73123  3.46354  2.40513  3.72494  3.29354  2.67741  2.69355  4.24690  2.90347  2.73739  3.18146  2.89801  2.37887  2.77519  2.98518  4.58477  3.61503
          0.01518  4.59089  5.31324  0.61958  0.77255  0.83669  0.56765
    727   2.76670  5.23560  2.70025  2.28976  4.55945  3.51121  3.35440  4.03394  2.48381  3.53218  4.28607  2.74338  3.92277  2.37741  2.97697  1.90780  2.09190  3.61566  5.68052  4.27636   1111 s - - -
          2.68618  4.42225  2.77519  2.73123  3.46354  2.40513  3.72494  3.29354  2.67741  2.69355  4.24690  2.90347  2.73739  3.18146  2.89801  2.37887  2.77519  2.98518  4.58477  3.61503
          0.01518  4.59089  5.31324  0.61958  0.77255  0.83669  0.56765
    728   2.41117  4.97328  2.73187  2.63531  4.37117  1.39047  3.90284  3.78549  2.45228  3.39276  4.20817  3.14187  4.00211  3.06097  3.19245  2.82308  3.06314  2.90748  5.62724  4.28723   1112 g - - -
          2.68618  4.42225  2.77519  2.73123  3.46354  2.40513  3.72494  3.29354  2.67741  2.69355  4.24690  2.90347  2.73739  3.18146  2.89801  2.37887  2.77519  2.98518  4.58477  3.61503
          0.01518  4.59089  5.31324  0.61958  0.77255  0.83669  0.56765
    729   2.39365  5.21333  2.40845  2.04224  4.54543  2.78419  3.69821  4.02263  2.11516  3.51312  4.25837  2.97762  3.31082  2.79954  2.71452  2.70057  2.96475  2.93829  5.65389  4.25014   1113 e - - -
          2.68618  4.42225  2.77519  2.73123  3.46354  2.40513  3.72494  3.29354  2.67741  2.69355  4.24690  2.90347  2.73739  3.18146  2.89801  2.37887  2.77519  2.98518  4.58477  3.61503
          0.01518  4.59089  5.31324  0.61958  0.77255  0.83669  0.56765
    730   2.55152  4.20537  4.45071  3.85810  2.94162  3.93449  4.25980  2.15972  3.70740  1.94013  3.31108  3.98960  4.29614  3.89805  3.18646  3.23474  2.66725  1.46107  4.85360  3.66933   1114 v - - -
          2.68618  4.42225  2.77519  2.73123  3.46354  2.40513  3.72494  3.29354  2.67741  2.69355  4.24690  2.90347  2.73739  3.18146  2.89801  2.37887  2.77519  2.98518  4.58477  3.61503
          0.01518  4.59089  5.31324  0.61958  0.77255  0.83669  0.56765
    731   2.76485  4.83892  3.25686  2.68621  4.05301  3.61660  3.80695  3.44868  2.07424  3.08041  3.20462  3.18125  4.00097  2.57968  2.49998  2.58119  2.99216  2.87136  2.35942  4.05348   1115 k - - -
          2.68618  4.42225  2.77519  2.73123  3.46354  2.40513  3.72494  3.29354  2.67741  2.69355  4.24690  2.90347  2.73739  3.18146  2.89801  2.37887  2.77519  2.98518  4.58477  3.61503
          0.01518  4.59089  5.31324  0.61958  0.77255  0.83669  0.56765
    732   3.46549  4.71049  5.44431  4.90715  3.67679  4.90759  5.38471  1.58025  4.79287  1.54446  2.91372  5.04236  5.12185  4.91193  4.86896  4.28470  3.70489  1.05204  5.68681  4.56853   1116 v - - -
          2.68618  4.42225  2.77519  2.73123  3.46354  2.40513  3.72494  3.29354  2.67741  2.69355  4.24690  2.90347  2.73739  3.18146  2.89801  2.37887  2.77519  2.98518  4.58477  3.61503
          0.01518  4.59089  5.31324  0.61958  0.77255  0.83669  0.56765
    733   2.73652  4.70453  3.31196  2.45199  3.88469  3.62646  3.84547  2.88207  2.52443  2.43172  3.25860  3.23120  4.01138  1.82956  3.13457  2.84686  2.96735  2.55989  5.24857  3.96658   1117 q - - -
          2.68618  4.42225  2.77519  2.73123  3.46354  2.40513  3.72494  3.29354  2.67741  2.69355  4.24690  2.90347  2.73739  3.18146  2.89801  2.37887  2.77519  2.98518  4.58477  3.61503
          0.01518  4.59089  5.31324  0.61958  0.77255  0.83669  0.56765
    734   2.57144  4.38995  4.27896  3.72526  1.59336  3.97836  4.05097  2.83920  3.60828  2.03969  3.49920  2.99309  4.34332  3.81288  3.79064  3.27029  3.15060  2.65361  4.56222  2.13254   1118 f - - -
          2.68618  4.42225  2.77519  2.73123  3.46354  2.40513  3.72494  3.29354  2.67741  2.69355  4.24690  2.90347  2.73739  3.18146  2.89801  2.37887  2.77519  2.98518  4.58477  3.61503
          0.01518  4.59089  5.31324  0.61958  0.77255  0.83669  0.56765
    735   2.73617  5.14008  3.01356  2.24653  4.44408  3.15600  3.71469  3.90108  2.32224  2.84533  4.19268  1.98271  3.91576  2.41038  2.94578  2.71928  2.52998  3.50867  5.59699  3.68687   1119 n - - -
          2.68618  4.42225  2.77519  2.73123  3.46354  2.40513  3.72494  3.29354  2.67741  2.69355  4.24690  2.90347  2.73739  3.18146  2.89801  2.37887  2.77519  2.98518  4.58477  3.61503
          0.01518  4.59089  5.31324  0.61958  0.77255  0.83669  0.56765
    736   3.46234  6.06324  0.59525  2.45911  5.39132  3.56607  4.25814  5.04015  3.43283  4.51069  5.42756  2.41823  4.26435  3.45436  4.11536  3.31383  3.79958  4.55916  6.59564  5.02185   1120 D - - -
          2.68618  4.42225  2.77519  2.73123  3.46354  2.40513  3.72494  3.29354  2.67741  2.69355  4.24690  2.90347  2.73739  3.18146  2.89801  2.37887  2.77519  2.98518  4.58477  3.61503
          0.01518  4.59089  5.31324  0.61958  0.77255  0.73540  0.65261
    737   2.92911  5.18686  2.57811  2.64767  4.72350  1.05600  4.03739  4.18583  2.88181  3.74083  4.55010  3.16594  3.13616  3.19338  2.82871  2.93899  3.23967  3.76121  5.92198  4.55258   1121 g - - -
          2.68618  4.42225  2.77519  2.73123  3.46354  2.40513  3.72494  3.29354  2.67741  2.69355  4.24690  2.90347  2.73739  3.18146  2.89801  2.37887  2.77519  2.98518  4.58477  3.61503
          0.01467  4.62530  5.34765  0.61958  0.77255  0.78942  0.60534
    738   2.26882  5.05034  3.09889  2.54399  4.33973  3.55447  3.75820  3.77383  2.32449  3.33796  4.12828  3.07054  3.95142  2.56239  2.70182  1.65181  2.77652  3.07416  5.54150  4.18680   1122 s - - -
          2.68618  4.42225  2.77519  2.73123  3.46354  2.40513  3.72494  3.29354  2.67741  2.69355  4.24690  2.90347  2.73739  3.18146  2.89801  2.37887  2.77519  2.98518  4.58477  3.61503
          0.01467  4.62530  5.34765  0.61958  0.77255  0.78942  0.60534
    739   2.75314  4.96019  3.15040  2.42641  3.31922  3.57909  3.77421  3.13323  2.27239  3.21772  4.02993  3.10725  3.96782  1.80680  2.49559  2.78450  2.98289  2.75786  5.45563  4.12271   1123 q - - -
          2.68618  4.42225  2.77519  2.73123  3.46354  2.40513  3.72494  3.29354  2.67741  2.69355  4.24690  2.90347  2.73739  3.18146  2.89801  2.37887  2.77519  2.98518  4.58477  3.61503
          0.01467  4.62530  5.34765  0.61958  0.77255  0.70612  0.68034
    740   3.84278  5.06255  5.75550  5.18442  3.42034  5.24664  5.58038  1.72600  5.05728  0.67202  2.71781  5.38514  5.30556  4.97675  5.03989  4.63397  4.05365  2.32645  5.63076  4.66137   1124 L - - -
          2.68618  4.42225  2.77519  2.73123  3.46354  2.40513  3.72494  3.29354  2.67741  2.69355  4.24690  2.90347  2.73739  3.18146  2.89801  2.37887  2.77519  2.98518  4.58477  3.61503
          0.01427  4.65250  5.37484  0.61958  0.77255  0.74917  0.64010
    741   2.60208  4.48451  3.60385  2.65334  3.62420  3.72257  3.97378  2.74540  2.99201  2.19404  3.26043  3.44907  4.10243  3.29760  2.66567  2.34808  2.54740  2.06876  5.06529  3.82823   1125 v - - -
          2.68618  4.42225  2.77519  2.73123  3.46354  2.40513  3.72494  3.29354  2.67741  2.69355  4.24690  2.90347  2.73739  3.18146  2.89801  2.37887  2.77519  2.98518  4.58477  3.61503
          0.01427  4.65250  5.37484  0.61958  0.77255  0.74917  0.64010
    742   3.08009  3.35969  5.03304  4.43931  2.96602  4.32196  4.68177  1.89648  4.25551  1.38992  2.85280  4.47339  4.63646  4.37178  4.28018  3.64910  3.31264  1.51017  5.11434  3.96414   1126 l - - -
          2.68618  4.42225  2.77519  2.73123  3.46354  2.40513  3.72494  3.29354  2.67741  2.69355  4.24690  2.90347  2.73739  3.18146  2.89801  2.37887  2.77519  2.98518  4.58477  3.61503
          0.01427  4.65250  5.37484  0.61958  0.77255  0.74917  0.64010
    743   2.41764  5.03917  2.84726  2.53778  4.30469  3.55874  3.33400  3.38674  2.53337  3.30981  3.58446  3.06761  3.94992  1.92377  2.83619  2.17614  2.97822  2.84958  5.52286  4.16622   1127 q - - -
          2.68618  4.42225  2.77519  2.73123  3.46354  2.40513  3.72494  3.29354  2.67741  2.69355  4.24690  2.90347  2.73739  3.18146  2.89801  2.37887  2.77519  2.98518  4.58477  3.61503
          0.04823  4.65250  3.28203  0.61958  0.77255  0.74917  0.64010
    744   1.92205  4.97052  2.85523  2.56097  4.22774  3.55594  3.76624  3.65095  2.44220  3.24258  4.04714  3.08375  2.95467  2.90883  3.02579  2.23086  2.42926  3.07162  5.47453  3.53315   1128 a - - -
          2.68618  4.42225  2.77519  2.73123  3.46354  2.40513  3.72494  3.29354  2.67741  2.69355  4.24690  2.90347  2.73739  3.18146  2.89801  2.37887  2.77519  2.98518  4.58477  3.61503
          0.01476  4.61902  5.34137  0.61958  0.77255  0.79834  0.59798
    745   2.38332  5.20513  2.50961  2.46327  4.55816  2.41135  3.74377  4.03106  2.50065  3.53381  4.28764  2.27740  3.92939  2.85143  2.75040  2.12651  2.78234  3.60953  5.68443  4.28494   1129 s - - -
          2.68618  4.42225  2.77519  2.73123  3.46354  2.40513  3.72494  3.29354  2.67741  2.69355  4.24690  2.90347  2.73739  3.18146  2.89801  2.37887  2.77519  2.98518  4.58477  3.61503
          0.05445  4.61902  3.14352  0.61958  0.77255  0.79834  0.59798
    746   2.32878  5.02657  2.57395  2.50783  4.29713  2.90244  3.73037  3.73254  2.13509  3.30018  3.61161  3.03873  3.92366  2.85941  2.75063  2.56767  2.70340  2.43675  5.50897  4.14946   1130 k - - -
          2.68584  4.42235  2.77530  2.73133  3.46364  2.40523  3.72505  3.29364  2.67751  2.69349  4.24700  2.90357  2.73750  3.18111  2.89772  2.37897  2.77512  2.98507  4.58487  3.61513
          0.36430  1.30384  3.38647  0.42237  1.06565  0.73758  0.65060
    747   2.55330  5.09922  2.74132  2.48291  4.40056  2.93337  3.72887  3.85067  2.49325  3.39238  4.16673  3.01968  2.48008  2.64217  2.97551  2.04460  2.54871  3.46932  5.57709  3.56751   1133 s - - -
          2.68618  4.42225  2.77519  2.73123  3.46354  2.40513  3.72494  3.29354  2.67741  2.69355  4.24690  2.90347  2.73739  3.18146  2.89801  2.37887  2.77519  2.98518  4.58477  3.61503
          0.01518  4.59089  5.31324  0.61958  0.77255  0.83669  0.56765
    748   2.39941  4.14763  3.02062  2.14816  4.43562  3.22252  3.71372  3.89236  2.10409  3.41979  4.18549  3.00682  3.91231  2.59371  2.94918  2.07654  2.39854  3.49976  5.59158  4.20871   1134 s - - -
          2.68618  4.42225  2.77519  2.73123  3.46354  2.40513  3.72494  3.29354  2.67741  2.69355  4.24690  2.90347  2.73739  3.18146  2.89801  2.37887  2.77519  2.98518  4.58477  3.61503
          0.01518  4.59089  5.31324  0.61958  0.77255  0.83669  0.56765
    749   2.98006  4.33253  4.87661  4.28211  2.81561  4.18762  4.50409  1.44220  4.09732  2.00759  3.28038  4.31911  4.51640  4.22345  4.13289  3.50765  3.21196  1.55630  3.12226  3.75364   1135 i - - -
          2.68618  4.42225  2.77519  2.73123  3.46354  2.40513  3.72494  3.29354  2.67741  2.69355  4.24690  2.90347  2.73739  3.18146  2.89801  2.37887  2.77519  2.98518  4.58477  3.61503
          0.01518  4.59089  5.31324  0.61958  0.77255  0.83669  0.56765
    750   2.52976  4.53980  3.46845  2.41369  3.15310  3.66781  3.37638  2.60665  2.49316  2.36970  3.63773  3.34602  4.04990  3.18793  3.25857  2.60891  2.50545  2.34830  5.10863  3.85636   1136 v - - -
          2.68618  4.42225  2.77519  2.73123  3.46354  2.40513  3.72494  3.29354  2.67741  2.69355  4.24690  2.90347  2.73739  3.18146  2.89801  2.37887  2.77519  2.98518  4.58477  3.61503
          0.01518  4.59089  5.31324  0.61958  0.77255  0.69878  0.68755
    751   2.85302  4.25874  4.54388  3.96226  1.76979  3.97587  4.15199  2.69957  3.79573  2.25318  3.37503  4.02793  4.33774  3.95376  3.88105  2.90333  2.77776  2.27813  3.61632  1.91307   1137 f - - -
          2.68618  4.42225  2.77519  2.73123  3.46354  2.40513  3.72494  3.29354  2.67741  2.69355  4.24690  2.90347  2.73739  3.18146  2.89801  2.37887  2.77519  2.98518  4.58477  3.61503
          0.01448  4.63832  5.36067  0.61958  0.77255  0.77049  0.62136
    752   2.33643  4.89589  2.57708  2.61496  3.41949  3.58332  3.79284  3.53164  2.30850  2.83121  3.97257  3.12835  3.97361  2.95384  3.06449  2.41447  2.01245  2.96749  5.40989  4.08547   1138 t - - -
          2.68618  4.42225  2.77519  2.73123  3.46354  2.40513  3.72494  3.29354  2.67741  2.69355  4.24690  2.90347  2.73739  3.18146  2.89801  2.37887  2.77519  2.98518  4.58477  3.61503
          0.01448  4.63832  5.36067  0.61958  0.77255  0.77049  0.62136
    753   2.45201  4.01625  2.45014  2.34346  4.43095  3.53492  2.70917  3.88519  2.30891  2.93773  4.18598  3.02334  3.92739  2.68467  2.96733  2.14389  2.97305  3.14786  5.59434  4.21354   1139 s - - -
          2.68618  4.42225  2.77519  2.73123  3.46354  2.40513  3.72494  3.29354  2.67741  2.69355  4.24690  2.90347  2.73739  3.18146  2.89801  2.37887  2.77519  2.98518  4.58477  3.61503
          0.01448  4.63832  5.36067  0.61958  0.77255  0.77049  0.62136
    754   2.60386  5.18017  2.94184  2.31795  4.55542  3.54902  3.88203  4.00294  2.67646  3.55407  4.34980  3.09600  1.49544  2.57689  3.14651  2.24722  3.12621  3.61561  5.74500  4.37275   1140 p - - -
          2.68618  4.42225  2.77519  2.73123  3.46354  2.40513  3.72494  3.29354  2.67741  2.69355  4.24690  2.90347  2.73739  3.18146  2.89801  2.37887  2.77519  2.98518  4.58477  3.61503
          0.01448  4.63832  5.36067  0.61958  0.77255  0.77049  0.62136
    755   2.35643  5.27889  2.15876  2.32876  4.61451  3.52198  3.73676  4.09742  2.25896  3.58122  4.32671  2.08949  3.40909  2.83954  2.98724  2.38907  2.77956  3.66539  5.71783  4.30571   1141 n - - -
          2.68618  4.42225  2.77519  2.73123  3.46354  2.40513  3.72494  3.29354  2.67741  2.69355  4.24690  2.90347  2.73739  3.18146  2.89801  2.37887  2.77519  2.98518  4.58477  3.61503
          0.01448  4.63832  5.36067  0.61958  0.77255  0.77049  0.62136
    756   2.49447  5.17260  2.66200  2.33230  4.48208  1.89177  3.73209  3.35522  2.34525  3.46294  4.22597  3.01728  3.93155  2.84311  2.52263  2.55277  2.98757  3.54459  5.62881  4.24116   1142 g - - -
          2.68618  4.42225  2.77519  2.73123  3.46354  2.40513  3.72494  3.29354  2.67741  2.69355  4.24690  2.90347  2.73739  3.18146  2.89801  2.37887  2.77519  2.98518  4.58477  3.61503
          0.01448  4.63832  5.36067  0.61958  0.77255  0.68719  0.69914
    757   2.57257  5.12850  3.06021  2.50316  3.85829  3.54912  3.01142  3.87257  2.37026  2.93499  4.18334  2.81408  3.44195  2.28763  2.43702  2.74376  2.17891  3.49133  5.59258  4.21656   1143 t - - -
          2.68627  4.42234  2.77456  2.73115  3.46363  2.40498  3.72503  3.29363  2.67750  2.69364  4.24699  2.90355  2.73728  3.18155  2.89810  2.37896  2.77528  2.98527  4.58486  3.61512
          0.25488  1.82127  2.76193  0.67480  0.71184  0.54093  0.87277
    758   2.59383  4.79226  2.70300  2.48604  3.98959  3.62481  3.84167  2.25551  2.69445  2.81672  3.87587  2.99406  4.01224  3.03407  2.83873  2.67592  2.33035  2.48196  5.32567  4.02701   1146 i - - -
          2.68618  4.42225  2.77519  2.73123  3.46354  2.40513  3.72494  3.29354  2.67741  2.69355  4.24690  2.90347  2.73739  3.18146  2.89801  2.37887  2.77519  2.98518  4.58477  3.61503
          0.01402  4.66983  5.39218  0.61958  0.77255  0.72204  0.66506
    759   2.53520  4.99836  3.13058  2.39907  3.23196  3.57804  3.37671  3.67228  2.24384  3.26165  4.06574  3.09849  3.96874  2.49921  3.02875  2.78032  1.77375  3.33721  5.49124  3.68559   1147 t - - -
          2.68618  4.42225  2.77519  2.73123  3.46354  2.40513  3.72494  3.29354  2.67741  2.69355  4.24690  2.90347  2.73739  3.18146  2.89801  2.37887  2.77519  2.98518  4.58477  3.61503
          0.01402  4.66983  5.39218  0.61958  0.77255  0.72204  0.66506
    760   3.26902  5.55206  3.47500  2.03507  4.99659  3.89246  3.32196  4.37345  2.15743  3.78839  4.61703  3.37238  4.27370  3.01615  0.98671  3.23154  3.44784  4.01099  5.82784  4.59894   1148 r - - -
          2.68618  4.42225  2.77519  2.73123  3.46354  2.40513  3.72494  3.29354  2.67741  2.69355  4.24690  2.90347  2.73739  3.18146  2.89801  2.37887  2.77519  2.98518  4.58477  3.61503
          0.01402  4.66983  5.39218  0.61958  0.77255  0.72204  0.66506
    761   3.03239  2.74609  4.74652  4.19282  1.74586  4.13679  3.50574  2.84449  4.00888  1.66494  3.51295  4.17162  4.48963  4.12244  4.05453  3.44942  3.26237  2.67164  4.47341  1.98628   1149 l - - -
          2.68641  4.42134  2.77521  2.73130  3.46333  2.40482  3.72473  3.29377  2.67748  2.69346  4.24713  2.90370  2.73725  3.18169  2.89824  2.37898  2.77474  2.98541  4.58500  3.61486
          0.28693  1.40697  5.39218  1.11372  0.39800  0.54629  0.86535
    762   2.77542  5.10619  3.10203  2.54591  4.38515  2.07450  3.38267  3.28436  2.16203  3.38259  3.49451  2.84053  3.97053  2.69567  3.01499  2.17366  2.78306  3.46099  5.58094  4.21551   1154 g - - -
          2.68618  4.42225  2.77519  2.73123  3.46354  2.40513  3.72494  3.29354  2.67741  2.69355  4.24690  2.90347  2.73739  3.18146  2.89801  2.37887  2.77519  2.98518  4.58477  3.61503
          0.12207  4.72652  2.24374  0.61958  0.77255  0.62406  0.76737
    763   2.73506  4.90456  3.15549  2.04030  3.58873  3.57367  3.12882  3.17216  2.46017  2.78634  3.11371  3.11286  3.96295  2.68908  2.76272  2.41151  2.73978  3.23146  5.41332  3.52494   1155 e - - -
          2.68618  4.42225  2.77519  2.73123  3.46354  2.40513  3.72494  3.29354  2.67741  2.69355  4.24690  2.90347  2.73739  3.18146  2.89801  2.37887  2.77519  2.98518  4.58477  3.61503
          0.01476  4.61920  5.34155  0.61958  0.77255  0.79809  0.59818
    764   2.20160  5.09531  2.79135  2.50405  4.40715  2.82140  3.75068  3.85569  2.51962  3.40171  4.17862  2.37568  3.93516  2.87168  3.00119  2.02933  2.55082  3.47510  5.58988  3.45153   1156 s - - -
          2.68618  4.42225  2.77519  2.73123  3.46354  2.40513  3.72494  3.29354  2.67741  2.69355  4.24690  2.90347  2.73739  3.18146  2.89801  2.37887  2.77519  2.98518  4.58477  3.61503
          0.01476  4.61920  5.34155  0.61958  0.77255  0.79809  0.59818
    765   2.41214  5.30268  2.09859  1.84048  4.63718  3.04062  3.75365  4.12135  2.35658  3.60626  4.35607  2.98715  3.94328  2.85978  3.02181  2.16797  2.80389  3.68965  5.74492  4.32872   1157 e - - -
          2.68618  4.42225  2.77519  2.73123  3.46354  2.40513  3.72494  3.29354  2.67741  2.69355  4.24690  2.90347  2.73739  3.18146  2.89801  2.37887  2.77519  2.98518  4.58477  3.61503
          0.01476  4.61920  5.34155  0.61958  0.77255  0.79809  0.59818
    766   2.58055  3.76357  2.90209  2.54952  3.22220  3.55623  3.31626  3.66307  1.94610  3.25011  3.54472  3.07482  2.97127  2.89612  2.38655  2.75648  2.76667  3.32526  5.47786  4.13137   1158 k - - -
          2.68618  4.42225  2.77519  2.73123  3.46354  2.40513  3.72494  3.29354  2.67741  2.69355  4.24690  2.90347  2.73739  3.18146  2.89801  2.37887  2.77519  2.98518  4.58477  3.61503
          0.01528  4.58457  5.30692  0.61958  0.77255  0.79809  0.59818
    767   2.67284  4.46312  4.09005  2.85348  3.52705  3.98481  4.32265  2.56523  3.46923  1.12540  3.45611  3.87754  4.36294  3.75586  3.72450  3.28763  3.16893  2.00973  5.13484  3.94179   1159 l - - -
          2.68618  4.42225  2.77519  2.73123  3.46354  2.40513  3.72494  3.29354  2.67741  2.69355  4.24690  2.90347  2.73739  3.18146  2.89801  2.37887  2.77519  2.98518  4.58477  3.61503
          0.01528  4.58457  5.30692  0.61958  0.77255  0.71479  0.67197
    768   2.91331  4.82044  3.51588  3.06740  4.11948  3.69205  4.09899  3.46403  2.57206  3.10612  2.98187  3.47688  1.06892  3.33294  3.13925  3.04923  3.20336  3.20704  5.48915  4.23058   1160 p - - -
          2.68618  4.42225  2.77519  2.73123  3.46354  2.40513  3.72494  3.29354  2.67741  2.69355  4.24690  2.90347  2.73739  3.18146  2.89801  2.37887  2.77519  2.98518  4.58477  3.61503
          0.01485  4.61288  5.33523  0.61958  0.77255  0.75819  0.63207
    769   2.57587  5.17251  2.45384  1.84660  3.85201  3.51846  3.71048  3.95371  2.24543  3.20752  4.22144  2.99827  3.25415  2.81744  2.94614  2.26665  2.96636  3.10401  5.62346  4.23080   1161 e - - -
          2.68618  4.42225  2.77519  2.73123  3.46354  2.40513  3.72494  3.29354  2.67741  2.69355  4.24690  2.90347  2.73739  3.18146  2.89801  2.37887  2.77519  2.98518  4.58477  3.61503
          0.01485  4.61288  5.33523  0.61958  0.77255  0.64481  0.74394
    770   2.09732  4.52911  3.53425  2.96894  3.29674  3.70202  2.93438  3.04245  2.93126  2.59272  3.62916  3.39935  3.58391  3.24387  2.93342  2.76550  2.61665  2.60780  5.10210  2.30778   1162 a - - -
          2.68618  4.42225  2.77519  2.73123  3.46354  2.40513  3.72494  3.29354  2.67741  2.69355  4.24690  2.90347  2.73739  3.18146  2.89801  2.37887  2.77519  2.98518  4.58477  3.61503
          0.01430  4.65073  5.37308  0.61958  0.77255  0.70030  0.68604
    771   2.21334  4.57147  5.18563  4.64452  3.80203  4.65222  5.13581  1.40078  4.52419  1.87324  3.65110  4.76785  4.95109  4.72363  4.64297  4.00859  3.52804  1.22677  5.60941  4.42131   1163 v - - -
          2.68618  4.42225  2.77519  2.73123  3.46354  2.40513  3.72494  3.29354  2.67741  2.69355  4.24690  2.90347  2.73739  3.18146  2.89801  2.37887  2.77519  2.98518  4.58477  3.61503
          0.01430  4.65073  5.37308  0.61958  0.77255  0.70030  0.68604
    772   2.80245  5.19631  3.10216  2.37703  4.51585  3.58108  3.74563  3.96499  1.60004  3.47831  4.24862  3.06601  3.96937  2.56038  2.24271  2.55104  3.02796  2.79507  5.63285  3.59062   1164 k - - -
          2.68618  4.42225  2.77519  2.73123  3.46354  2.40513  3.72494  3.29354  2.67741  2.69355  4.24690  2.90347  2.73739  3.18146  2.89801  2.37887  2.77519  2.98518  4.58477  3.61503
          0.01430  4.65073  5.37308  0.61958  0.77255  0.70030  0.68604
    773   2.55715  5.26401  2.54994  1.94223  4.60041  3.52584  3.72801  4.08180  2.47284  3.56566  4.30942  2.99558  3.92932  1.95352  2.74037  2.46158  2.46392  3.65048  5.70150  4.29273   1165 e - - -
          2.68618  4.42225  2.77519  2.73123  3.46354  2.40513  3.72494  3.29354  2.67741  2.69355  4.24690  2.90347  2.73739  3.18146  2.89801  2.37887  2.77519  2.98518  4.58477  3.61503
          0.04194  4.65073  3.45728  0.61958  0.77255  0.70030  0.68604
    774   2.76337  5.18319  2.70746  2.48831  4.50141  3.22091  3.28924  3.96013  1.52038  3.04314  3.49856  3.02613  3.93562  2.83226  2.41081  2.74200  2.99203  3.55996  5.62661  4.24612   1166 k - - -
          2.68618  4.42225  2.77519  2.73123  3.46354  2.40513  3.72494  3.29354  2.67741  2.69355  4.24690  2.90347  2.73739  3.18146  2.89801  2.37887  2.77519  2.98518  4.58477  3.61503
          0.01469  4.62349  5.34584  0.61958  0.77255  0.52655  0.89316
    775   3.00810  4.53753  4.28354  3.72982  3.55902  4.05364  4.40215  2.69929  3.02097  0.90326  3.48416  3.99820  4.43992  3.84419  3.70059  3.37158  2.69418  2.40654  5.18503  4.00642   1167 l - - -
          2.68618  4.42225  2.77519  2.73123  3.46354  2.40513  3.72494  3.29354  2.67741  2.69355  4.24690  2.90347  2.73739  3.18146  2.89801  2.37887  2.77519  2.98518  4.58477  3.61503
          0.01406  4.66710  5.38944  0.61958  0.77255  0.62066  0.77130
    776   2.57389  5.20390  2.79543  2.10677  3.63017  3.24549  2.89362  3.99504  2.21063  3.02822  4.25086  3.01093  3.92689  2.26069  2.95669  2.38964  2.98237  3.25059  5.65092  4.25465   1168 e - - -
          2.68618  4.42225  2.77519  2.73123  3.46354  2.40513  3.72494  3.29354  2.67741  2.69355  4.24690  2.90347  2.73739  3.18146  2.89801  2.37887  2.77519  2.98518  4.58477  3.61503
          0.01406  4.66710  5.38944  0.61958  0.77255  0.62066  0.77130
    777   2.75168  3.01634  2.82126  2.54201  4.31016  3.56337  3.03428  3.74354  2.31022  3.31532  4.10739  2.49076  3.95457  2.72748  3.01249  2.58570  2.29901  3.07234  5.52822  3.19811   1169 t - - -
          2.68618  4.42225  2.77519  2.73123  3.46354  2.40513  3.72494  3.29354  2.67741  2.69355  4.24690  2.90347  2.73739  3.18146  2.89801  2.37887  2.77519  2.98518  4.58477  3.61503
          0.01406  4.66710  5.38944  0.61958  0.77255  0.62066  0.77130
    778   3.87481  5.09830  5.79128  5.20527  2.83920  5.24017  5.51935  1.57514  5.06808  0.72288  2.68505  5.38804  5.28804  4.94355  5.01718  4.62007  4.07783  2.72331  5.55279  4.57910   1170 l - - -
          2.68618  4.42225  2.77519  2.73123  3.46354  2.40513  3.72494  3.29354  2.67741  2.69355  4.24690  2.90347  2.73739  3.18146  2.89801  2.37887  2.77519  2.98518  4.58477  3.61503
          0.01406  4.66710  5.38944  0.61958  0.77255  0.62066  0.77130
    779   2.52641  2.96678  3.99291  3.42472  2.92990  3.76845  4.13817  2.47509  3.34169  2.57024  3.48130  3.70707  1.84078  3.60012  3.60154  2.31047  2.84858  2.61288  4.97304  3.76830   1171 p - - -
          2.68618  4.42225  2.77519  2.73123  3.46354  2.40513  3.72494  3.29354  2.67741  2.69355  4.24690  2.90347  2.73739  3.18146  2.89801  2.37887  2.77519  2.98518  4.58477  3.61503
          0.01406  4.66710  5.38944  0.61958  0.77255  0.62066  0.77130
    780   2.58949  5.23603  3.00269  1.97812  4.56668  3.53738  3.73501  4.03980  2.47614  3.53585  4.28618  2.82587  3.93734  2.17647  2.76380  1.99579  2.42413  3.62010  5.68087  4.28149   1172 e - - -
          2.68618  4.42225  2.77519  2.73123  3.46354  2.40513  3.72494  3.29354  2.67741  2.69355  4.24690  2.90347  2.73739  3.18146  2.89801  2.37887  2.77519  2.98518  4.58477  3.61503
          0.01406  4.66710  5.38944  0.61958  0.77255  0.62066  0.77130
    781   2.77154  3.07992  4.52957  3.92812  2.24939  3.92020  4.24356  1.63806  3.15315  2.20645  3.29210  4.01142  4.28458  3.92651  3.22223  3.22288  3.00387  2.11061  4.80315  3.62160   1173 i - - -
          2.68618  4.42225  2.77519  2.73123  3.46354  2.40513  3.72494  3.29354  2.67741  2.69355  4.24690  2.90347  2.73739  3.18146  2.89801  2.37887  2.77519  2.98518  4.58477  3.61503
          0.01406  4.66710  5.38944  0.61958  0.77255  0.62066  0.77130
    782   2.81985  4.29285  4.27186  3.68446  3.36228  3.92747  4.22819  1.85041  3.55302  1.76949  2.92178  3.90121  4.28898  2.60444  3.13350  3.21499  3.05122  1.97919  4.90770  3.72211   1174 l - - -
          2.68618  4.42225  2.77519  2.73123  3.46354  2.40513  3.72494  3.29354  2.67741  2.69355  4.24690  2.90347  2.73739  3.18146  2.89801  2.37887  2.77519  2.98518  4.58477  3.61503
          0.04726  4.66710  3.30323  0.61958  0.77255  0.62066  0.77130
    783   2.76247  5.15400  3.06236  2.26266  4.46048  3.25296  3.73168  3.91257  2.19771  2.57510  3.72063  3.03741  3.94091  2.15048  2.22563  2.74760  2.64406  3.52413  5.60590  4.23138   1175 q - - -
          2.68618  4.42225  2.77519  2.73123  3.46354  2.40513  3.72494  3.29354  2.67741  2.69355  4.24690  2.90347  2.73739  3.18146  2.89801  2.37887  2.77519  2.98518  4.58477  3.61503
          0.01574  4.55552  5.27787  0.61958  0.77255  0.67597  0.71062
    784   2.73701  4.82964  3.21280  2.64743  4.04553  3.58793  3.78649  3.44386  2.11198  2.42258  2.68033  3.14815  3.97420  2.72168  2.56641  2.48797  2.45894  3.14908  5.34502  4.03988   1176 k - - -
          2.68618  4.42225  2.77519  2.73123  3.46354  2.40513  3.72494  3.29354  2.67741  2.69355  4.24690  2.90347  2.73739  3.18146  2.89801  2.37887  2.77519  2.98518  4.58477  3.61503
          0.01574  4.55552  5.27787  0.61958  0.77255  0.67597  0.71062
    785   2.61008  3.43525  4.73504  4.13357  2.57670  4.07430  4.40552  2.47219  3.95386  1.20865  2.66293  4.19474  4.41176  4.08847  4.00407  3.38722  3.12596  2.11212  4.89223  3.73438   1177 l - - -
          2.68618  4.42225  2.77519  2.73123  3.46354  2.40513  3.72494  3.29354  2.67741  2.69355  4.24690  2.90347  2.73739  3.18146  2.89801  2.37887  2.77519  2.98518  4.58477  3.61503
          0.01574  4.55552  5.27787  0.61958  0.77255  0.67597  0.71062
    786   2.25051  5.11095  3.04100  2.48254  4.41660  3.14801  3.20392  3.86585  1.81707  3.39763  4.17025  3.01688  3.91683  2.82671  2.43192  2.33344  2.96534  3.07682  5.57143  4.20001   1178 k - - -
          2.68618  4.42225  2.77519  2.73123  3.46354  2.40513  3.72494  3.29354  2.67741  2.69355  4.24690  2.90347  2.73739  3.18146  2.89801  2.37887  2.77519  2.98518  4.58477  3.61503
          0.01574  4.55552  5.27787  0.61958  0.77255  0.67597  0.71062
    787   2.33263  5.01009  3.05924  2.51231  3.60739  3.15341  3.73720  3.73765  2.51400  3.30606  4.09601  2.47940  3.92004  2.10266  2.98793  2.33312  2.41209  3.37804  5.51474  4.15639   1179 q - - -
          2.68618  4.42225  2.77519  2.73123  3.46354  2.40513  3.72494  3.29354  2.67741  2.69355  4.24690  2.90347  2.73739  3.18146  2.89801  2.37887  2.77519  2.98518  4.58477  3.61503
          0.23604  4.55552  1.61071  0.61958  0.77255  0.67597  0.71062
    788   2.09545  4.67018  3.18641  2.64697  3.99182  3.45263  3.04501  3.39122  2.63417  3.03353  3.86916  3.12214  2.49537  2.97625  3.06991  2.29518  2.62533  2.76257  5.31227  4.01293   1180 a - - -
          2.68618  4.42225  2.77519  2.73123  3.46354  2.40513  3.72494  3.29354  2.67741  2.69355  4.24690  2.90347  2.73739  3.18146  2.89801  2.37887  2.77519  2.98518  4.58477  3.61503
          0.01958  4.33905  5.06140  0.61958  0.77255  0.93135  0.50091
    789   2.17464  4.84398  3.06315  2.50797  4.10572  3.08476  3.69584  3.52209  2.39253  2.76955  3.93700  3.02258  3.42892  2.84647  2.41631  2.37528  2.58516  3.19477  5.36592  4.03396   1181 a - - -
          2.68618  4.42225  2.77519  2.73123  3.46354  2.40513  3.72494  3.29354  2.67741  2.69355  4.24690  2.90347  2.73739  3.18146  2.89801  2.37887  2.77519  2.98518  4.58477  3.61503
          0.01958  4.33905  5.06140  0.61958  0.77255  0.93135  0.50091
    790   2.14390  5.01250  2.97443  2.42161  4.30232  3.45815  3.05846  3.74623  2.25850  3.02783  4.07229  2.47100  3.21319  2.77153  2.61606  2.52253  2.89457  3.37403  5.48055  4.11322   1182 a - - -
          2.68634  4.42191  2.77554  2.73114  3.46342  2.40504  3.72397  3.29330  2.67759  2.69368  4.24724  2.90355  2.73730  3.18126  2.89809  2.37858  2.77528  2.98532  4.58511  3.61537
          0.71205  0.67459        *  1.13241  0.38899  0.00000        *
//
```
