## Supplementary_Files_1-154 for "Mosaic origin of the eukaryotic kinetochore": plk4_kinase.hmm

```
HMMER3/f [3.1b1 | May 2013]
NAME  plk4_orths_v3_kinase
LENG  269
ALPH  amino
RF    no
MM    no
CONS  yes
CS    no
MAP   yes
DATE  Tue Aug  1 14:05:03 2017
NSEQ  35
EFFN  1.209106
CKSUM 2974363782
STATS LOCAL MSV      -10.6856  0.70221
STATS LOCAL VITERBI  -11.4741  0.70221
STATS LOCAL FORWARD   -5.5191  0.70221
HMM          A        C        D        E        F        G        H        I        K        L        M        N        P        Q        R        S        T        V        W        Y   
            m->m     m->i     m->d     i->m     i->i     d->m     d->d
  COMPO   2.57576  4.28903  2.96962  2.64706  3.35125  2.96110  3.54251  2.74416  2.63052  2.32542  3.55294  3.10315  3.53049  3.04339  2.95329  2.71033  2.86058  2.60619  4.94969  3.47876
          2.68618  4.42225  2.77519  2.73123  3.46354  2.40513  3.72494  3.29354  2.67741  2.69355  4.24690  2.90347  2.73739  3.18146  2.89801  2.37887  2.77519  2.98518  4.58477  3.61503
          0.18746  4.29778  1.84934  0.61958  0.77255  0.00000        *
      1   2.47634  4.15341  3.74918  3.17328  3.06755  3.62787  3.90770  2.37710  2.84365  1.98244  3.04556  3.48906  3.67342  3.35883  3.36543  2.60855  2.81169  2.29692  4.75448  3.29309      1 l - - -
          2.68618  4.42225  2.77519  2.73123  3.46354  2.40513  3.72494  3.29354  2.67741  2.69355  4.24690  2.90347  2.73739  3.18146  2.89801  2.37887  2.77519  2.98518  4.58477  3.61503
          0.02408  4.13439  4.85674  0.61958  0.77255  0.67688  0.70968
      2   2.41219  4.67016  3.00325  2.54902  4.17193  2.20428  3.39780  3.59763  2.59626  3.20402  4.01614  2.91141  3.22610  2.93235  3.04369  2.06436  2.64770  3.21669  5.43894  4.11783      2 s - - -
          2.68618  4.42225  2.77519  2.73123  3.46354  2.40513  3.72494  3.29354  2.67741  2.69355  4.24690  2.90347  2.73739  3.18146  2.89801  2.37887  2.77519  2.98518  4.58477  3.61503
          0.02408  4.13439  4.85674  0.61958  0.77255  0.67688  0.70968
      3   2.41778  4.27177  2.61601  2.11994  4.24701  3.24131  3.60895  3.69249  2.38111  3.24369  4.02415  2.70728  3.41949  2.73227  2.86179  2.24284  2.84020  3.18744  5.43682  4.06581      3 e - - -
          2.68620  4.42227  2.77521  2.73125  3.46356  2.40515  3.72496  3.29356  2.67743  2.69357  4.24691  2.90348  2.73741  3.18148  2.89793  2.37883  2.77507  2.98520  4.58479  3.61505
          0.14596  2.05548  4.85674  0.32262  1.28826  0.61152  0.78204
      4   2.69295  5.01261  2.99020  2.38975  4.32502  3.45932  3.62169  3.75460  2.12363  3.28774  4.07973  2.89857  3.85316  2.56006  2.16477  2.32913  2.35379  3.38932  5.45638  4.11807      5 k - - -
          2.68618  4.42225  2.77519  2.73123  3.46354  2.40513  3.72494  3.29354  2.67741  2.69355  4.24690  2.90347  2.73739  3.18146  2.89801  2.37887  2.77519  2.98518  4.58477  3.61503
          0.02325  4.16881  4.89116  0.61958  0.77255  0.61118  0.78243
      5   2.60927  4.19751  3.74167  3.16659  3.19578  3.64621  3.92144  2.01691  2.91777  1.89402  3.30122  3.49262  3.80417  3.35328  3.07465  2.68007  2.84166  2.43534  4.79804  3.58703      6 l - - -
          2.68618  4.42225  2.77519  2.73123  3.46354  2.40513  3.72494  3.29354  2.67741  2.69355  4.24690  2.90347  2.73739  3.18146  2.89801  2.37887  2.77519  2.98518  4.58477  3.61503
          0.02289  4.18435  4.90669  0.61958  0.77255  0.60527  0.78950
      6   2.44802  5.08401  2.75047  2.08269  4.40570  3.12344  3.18027  3.87570  2.30376  3.37848  4.13248  2.75599  3.79669  2.51208  2.58325  2.41671  2.70167  3.46235  5.52954  4.13227      7 e - - -
          2.68618  4.42225  2.77519  2.73123  3.46354  2.40513  3.72494  3.29354  2.67741  2.69355  4.24690  2.90347  2.73739  3.18146  2.89801  2.37887  2.77519  2.98518  4.58477  3.61503
          0.02266  4.19431  4.91666  0.61958  0.77255  0.55348  0.85554
      7   2.43201  5.36576  1.55231  2.04983  4.66618  3.36304  3.05159  4.16014  2.61357  3.65565  4.44598  2.49550  3.88278  2.87426  3.15034  2.77477  3.10227  3.73855  5.81208  4.36253      8 d - - -
          2.68618  4.42225  2.77519  2.73123  3.46354  2.40513  3.72494  3.29354  2.67741  2.69355  4.24690  2.90347  2.73739  3.18146  2.89801  2.37887  2.77519  2.98518  4.58477  3.61503
          0.02198  4.22455  4.94690  0.61958  0.77255  0.52111  0.90106
      8   3.53647  4.86659  4.58621  4.20940  1.47754  4.36389  3.64840  3.36705  4.07531  2.80009  3.97232  4.10087  3.84684  4.12508  4.16740  3.71109  3.76652  3.24270  3.83433  1.01542      9 y - - -
          2.68618  4.42225  2.77519  2.73123  3.46354  2.40513  3.72494  3.29354  2.67741  2.69355  4.24690  2.90347  2.73739  3.18146  2.89801  2.37887  2.77519  2.98518  4.58477  3.61503
          0.02136  4.25281  4.97516  0.61958  0.77255  0.54538  0.86659
      9   2.64080  5.09327  2.76148  2.14796  4.41750  3.41657  3.21551  3.62428  2.21860  3.38743  4.14067  2.89311  3.81135  2.25337  2.54984  2.37695  2.68632  3.47293  5.53627  4.14241     10 e - - -
          2.68618  4.42225  2.77519  2.73123  3.46354  2.40513  3.72494  3.29354  2.67741  2.69355  4.24690  2.90347  2.73739  3.18146  2.89801  2.37887  2.77519  2.98518  4.58477  3.61503
          0.02136  4.25281  4.97516  0.61958  0.77255  0.54538  0.86659
     10   2.61532  4.21995  3.38603  2.97024  3.16428  3.64758  3.52358  2.30140  3.06748  2.00783  3.32870  3.47751  4.02293  3.34283  3.36122  2.80984  2.72855  2.01868  4.81851  3.60452     11 l - - -
          2.68618  4.42225  2.77519  2.73123  3.46354  2.40513  3.72494  3.29354  2.67741  2.69355  4.24690  2.90347  2.73739  3.18146  2.89801  2.37887  2.77519  2.98518  4.58477  3.61503
          0.02136  4.25281  4.97516  0.61958  0.77255  0.54538  0.86659
     11   2.61909  4.44769  3.12766  2.78007  3.46424  3.09318  3.61303  2.65431  2.48133  1.99791  3.54480  3.22619  3.93837  2.87780  3.13541  2.68517  2.85059  2.73176  4.26234  3.75797     12 l - - -
          2.68618  4.42225  2.77519  2.73123  3.46354  2.40513  3.72494  3.29354  2.67741  2.69355  4.24690  2.90347  2.73739  3.18146  2.89801  2.37887  2.77519  2.98518  4.58477  3.61503
          0.02136  4.25281  4.97516  0.61958  0.77255  0.54538  0.86659
     12   2.47580  5.10874  2.82056  1.90140  4.43369  3.41374  3.29514  3.90439  2.19942  3.40341  3.99320  2.40838  3.81408  2.62217  2.73582  2.55199  2.83356  3.48892  5.55088  4.15381     13 e - - -
          2.68618  4.42225  2.77519  2.73123  3.46354  2.40513  3.72494  3.29354  2.67741  2.69355  4.24690  2.90347  2.73739  3.18146  2.89801  2.37887  2.77519  2.98518  4.58477  3.61503
          0.02136  4.25281  4.97516  0.61958  0.77255  0.54538  0.86659
     13   2.61706  4.34949  3.47588  2.61839  3.18661  3.59136  3.84207  2.67541  2.75250  2.02533  3.33868  3.31945  3.00794  3.16762  2.96431  2.83462  2.84867  2.45446  4.92935  3.48208     14 l - - -
          2.68618  4.42225  2.77519  2.73123  3.46354  2.40513  3.72494  3.29354  2.67741  2.69355  4.24690  2.90347  2.73739  3.18146  2.89801  2.37887  2.77519  2.98518  4.58477  3.61503
          0.02136  4.25281  4.97516  0.61958  0.77255  0.54538  0.86659
     14   2.89465  4.51893  4.91890  4.37304  3.42889  4.51276  4.94146  1.35033  4.24690  1.28888  3.23867  4.57504  4.77761  4.42580  4.38848  3.86580  3.44247  1.83205  5.37638  4.24605     15 l - - -
          2.68618  4.42225  2.77519  2.73123  3.46354  2.40513  3.72494  3.29354  2.67741  2.69355  4.24690  2.90347  2.73739  3.18146  2.89801  2.37887  2.77519  2.98518  4.58477  3.61503
          0.02136  4.25281  4.97516  0.61958  0.77255  0.54538  0.86659
     15   3.20891  4.92894  3.95887  3.91428  5.01618  0.32680  4.99360  4.72583  4.14619  4.32478  5.31570  4.12513  4.33025  4.44095  4.32395  3.39429  3.71910  4.18021  5.99330  5.13679     16 G - - -
          2.68618  4.42225  2.77519  2.73123  3.46354  2.40513  3.72494  3.29354  2.67741  2.69355  4.24690  2.90347  2.73739  3.18146  2.89801  2.37887  2.77519  2.98518  4.58477  3.61503
          0.02136  4.25281  4.97516  0.61958  0.77255  0.54538  0.86659
     16   2.88322  5.21048  3.18667  2.42035  4.60076  3.59442  3.65424  4.00603  1.69840  3.46820  4.26946  3.07892  3.97085  2.52638  1.67984  2.71559  2.86372  3.63188  5.55991  4.27683     17 r - - -
          2.68618  4.42225  2.77519  2.73123  3.46354  2.40513  3.72494  3.29354  2.67741  2.69355  4.24690  2.90347  2.73739  3.18146  2.89801  2.37887  2.77519  2.98518  4.58477  3.61503
          0.02136  4.25281  4.97516  0.61958  0.77255  0.54538  0.86659
     17   3.20891  4.92894  3.95887  3.91428  5.01618  0.32680  4.99360  4.72583  4.14619  4.32478  5.31570  4.12513  4.33025  4.44095  4.32395  3.39429  3.71910  4.18021  5.99330  5.13679     18 G - - -
          2.68618  4.42225  2.77519  2.73123  3.46354  2.40513  3.72494  3.29354  2.67741  2.69355  4.24690  2.90347  2.73739  3.18146  2.89801  2.37887  2.77519  2.98518  4.58477  3.61503
          0.02136  4.25281  4.97516  0.61958  0.77255  0.54538  0.86659
     18   1.43800  4.28753  3.62687  3.33501  4.54588  1.55567  4.41051  3.98099  3.41476  3.65210  4.45410  3.45706  3.81697  3.67567  3.73347  1.86060  2.83271  3.37106  5.87258  4.67155     19 a - - -
          2.68618  4.42225  2.77519  2.73123  3.46354  2.40513  3.72494  3.29354  2.67741  2.69355  4.24690  2.90347  2.73739  3.18146  2.89801  2.37887  2.77519  2.98518  4.58477  3.61503
          0.02136  4.25281  4.97516  0.61958  0.77255  0.54538  0.86659
     19   2.53782  4.26959  3.67748  3.21315  1.64532  2.70352  4.05381  2.97844  3.18027  2.70758  3.61393  3.48253  3.96920  3.45955  3.47614  2.46707  2.46686  2.71514  5.01777  3.74635     20 f - - -
          2.68618  4.42225  2.77519  2.73123  3.46354  2.40513  3.72494  3.29354  2.67741  2.69355  4.24690  2.90347  2.73739  3.18146  2.89801  2.37887  2.77519  2.98518  4.58477  3.61503
          0.02136  4.25281  4.97516  0.61958  0.77255  0.54538  0.86659
     20   1.34737  4.28564  3.63398  3.33874  4.53848  1.65144  4.40991  3.97220  3.41464  3.64445  4.44728  3.45903  3.81707  3.67597  3.73257  1.88503  2.83163  3.36557  5.86668  4.66613     21 a - - -
          2.68618  4.42225  2.77519  2.73123  3.46354  2.40513  3.72494  3.29354  2.67741  2.69355  4.24690  2.90347  2.73739  3.18146  2.89801  2.37887  2.77519  2.98518  4.58477  3.61503
          0.02136  4.25281  4.97516  0.61958  0.77255  0.54538  0.86659
     21   2.62098  3.27147  3.11157  2.46165  3.17243  3.35879  3.48918  3.15138  2.43862  2.71495  3.67435  3.12071  3.89912  2.71457  2.93414  2.61333  2.67697  2.55667  5.13125  3.84852     22 k - - -
          2.68618  4.42225  2.77519  2.73123  3.46354  2.40513  3.72494  3.29354  2.67741  2.69355  4.24690  2.90347  2.73739  3.18146  2.89801  2.37887  2.77519  2.98518  4.58477  3.61503
          0.02136  4.25281  4.97516  0.61958  0.77255  0.54538  0.86659
     22   3.12334  4.58044  4.64125  4.33228  3.86238  4.10608  5.07975  2.11388  4.20740  2.49233  3.78387  4.45754  4.65732  4.54706  4.38166  3.64672  3.48291  0.64969  5.70561  4.45485     23 V - - -
          2.68618  4.42225  2.77519  2.73123  3.46354  2.40513  3.72494  3.29354  2.67741  2.69355  4.24690  2.90347  2.73739  3.18146  2.89801  2.37887  2.77519  2.98518  4.58477  3.61503
          0.02136  4.25281  4.97516  0.61958  0.77255  0.54538  0.86659
     23   2.90727  3.27940  4.20632  3.67178  2.35152  3.92882  3.35906  2.83661  3.54919  2.50243  3.48829  3.81144  4.29016  3.73747  3.72779  3.22533  3.13942  2.51327  4.23628  1.36364     24 y - - -
          2.68618  4.42225  2.77519  2.73123  3.46354  2.40513  3.72494  3.29354  2.67741  2.69355  4.24690  2.90347  2.73739  3.18146  2.89801  2.37887  2.77519  2.98518  4.58477  3.61503
          0.02136  4.25281  4.97516  0.61958  0.77255  0.54538  0.86659
     24   2.49799  5.02413  3.14810  2.46669  4.33802  3.54593  3.66247  3.74297  1.89279  2.84695  4.09521  3.05733  3.92758  2.79449  1.80172  2.65351  2.99268  3.40103  5.45132  4.15151     25 r - - -
          2.68618  4.42225  2.77519  2.73123  3.46354  2.40513  3.72494  3.29354  2.67741  2.69355  4.24690  2.90347  2.73739  3.18146  2.89801  2.37887  2.77519  2.98518  4.58477  3.61503
          0.02136  4.25281  4.97516  0.61958  0.77255  0.54538  0.86659
     25   1.23744  4.30923  3.71351  3.23387  3.83436  2.78233  4.16214  2.54824  3.18097  2.85061  3.77745  3.49230  3.95786  3.48494  3.50018  2.73398  2.87997  2.53125  5.29485  4.07219     26 a - - -
          2.68618  4.42225  2.77519  2.73123  3.46354  2.40513  3.72494  3.29354  2.67741  2.69355  4.24690  2.90347  2.73739  3.18146  2.89801  2.37887  2.77519  2.98518  4.58477  3.61503
          0.02136  4.25281  4.97516  0.61958  0.77255  0.54538  0.86659
     26   2.63560  4.82601  3.04321  2.36949  3.70266  3.46605  3.66377  3.35025  2.12850  3.08221  3.89740  2.99876  3.85474  2.57912  2.37263  2.67185  2.63083  2.71380  5.32596  3.69195     27 k - - -
          2.68618  4.42225  2.77519  2.73123  3.46354  2.40513  3.72494  3.29354  2.67741  2.69355  4.24690  2.90347  2.73739  3.18146  2.89801  2.37887  2.77519  2.98518  4.58477  3.61503
          0.02136  4.25281  4.97516  0.61958  0.77255  0.54538  0.86659
     27   2.62593  3.21699  2.91258  2.46806  4.09345  3.44818  3.33521  3.51280  2.46013  3.11145  3.92126  2.60900  3.55854  2.81344  2.66471  2.14635  2.63287  3.18279  5.35000  4.01300     28 s - - -
          2.68618  4.42225  2.77519  2.73123  3.46354  2.40513  3.72494  3.29354  2.67741  2.69355  4.24690  2.90347  2.73739  3.18146  2.89801  2.37887  2.77519  2.98518  4.58477  3.61503
          0.05483  4.25281  3.24086  0.61958  0.77255  0.54538  0.86659
     28   2.62150  4.77039  2.78212  2.38021  3.99602  3.46239  3.66731  2.73124  2.34993  2.73864  3.84538  3.00682  3.85142  2.71625  2.48481  2.67030  2.66386  2.82482  5.28129  3.95939     29 k - - -
          2.68612  4.42210  2.77513  2.73124  3.46364  2.40510  3.72485  3.29364  2.67727  2.69350  4.24700  2.90346  2.73724  3.18144  2.89811  2.37894  2.77530  2.98529  4.58487  3.61513
          0.25217  1.53364  4.94240  0.91289  0.51310  0.51751  0.90634
     29   2.41399  4.51143  3.27110  2.58221  3.40998  3.32548  3.43868  2.90438  2.55311  2.43550  3.60461  3.05162  3.91852  2.94229  3.01130  2.38223  2.70721  2.73820  4.20226  3.51763     33 s - - -
          2.68618  4.42225  2.77519  2.73123  3.46354  2.40513  3.72494  3.29354  2.67741  2.69355  4.24690  2.90347  2.73739  3.18146  2.89801  2.37887  2.77519  2.98518  4.58477  3.61503
          0.02136  4.25281  4.97516  0.61958  0.77255  0.54538  0.86659
     30   2.42851  4.78842  2.86438  2.49776  3.82778  3.23033  3.69305  3.47287  2.50820  3.08524  3.90349  2.72506  3.85363  2.85164  2.96808  2.24624  2.05252  3.14895  5.33663  3.82240     34 t - - -
          2.68618  4.42225  2.77519  2.73123  3.46354  2.40513  3.72494  3.29354  2.67741  2.69355  4.24690  2.90347  2.73739  3.18146  2.89801  2.37887  2.77519  2.98518  4.58477  3.61503
          0.02136  4.25281  4.97516  0.61958  0.77255  0.54538  0.86659
     31   2.47101  5.00111  2.91060  2.42132  4.31357  2.15802  3.51115  3.75233  2.08433  3.30270  4.09367  2.88102  3.85503  2.55400  2.85909  2.56284  2.78224  3.38324  5.49247  4.13371     35 k - - -
          2.68618  4.42225  2.77519  2.73123  3.46354  2.40513  3.72494  3.29354  2.67741  2.69355  4.24690  2.90347  2.73739  3.18146  2.89801  2.37887  2.77519  2.98518  4.58477  3.61503
          0.02136  4.25281  4.97516  0.61958  0.77255  0.54538  0.86659
     32   2.56901  4.94485  2.97494  2.20195  4.21873  3.44212  3.63402  3.56403  2.15126  2.76740  4.00615  2.88231  3.57331  2.42553  2.66870  2.64195  2.66606  2.96411  5.42069  4.06307     36 k - - -
          2.68618  4.42225  2.77519  2.73123  3.46354  2.40513  3.72494  3.29354  2.67741  2.69355  4.24690  2.90347  2.73739  3.18146  2.89801  2.37887  2.77519  2.98518  4.58477  3.61503
          0.02136  4.25281  4.97516  0.61958  0.77255  0.54538  0.86659
     33   2.63706  5.06653  2.78912  1.90604  4.37819  3.32158  3.14706  3.84189  2.27773  3.25501  4.11694  2.67913  3.30253  2.72079  2.84986  2.40011  2.86885  3.27039  5.51903  3.77426     37 e - - -
          2.68618  4.42225  2.77519  2.73123  3.46354  2.40513  3.72494  3.29354  2.67741  2.69355  4.24690  2.90347  2.73739  3.18146  2.89801  2.37887  2.77519  2.98518  4.58477  3.61503
          0.02136  4.25281  4.97516  0.61958  0.77255  0.54538  0.86659
     34   2.97711  4.35925  4.57717  4.00607  3.31992  4.19239  4.52863  2.08454  3.87481  1.85196  2.75615  4.20636  4.50310  4.07608  4.03228  3.50855  3.21185  1.16311  5.07595  3.49101     38 v - - -
          2.68618  4.42225  2.77519  2.73123  3.46354  2.40513  3.72494  3.29354  2.67741  2.69355  4.24690  2.90347  2.73739  3.18146  2.89801  2.37887  2.77519  2.98518  4.58477  3.61503
          0.02136  4.25281  4.97516  0.61958  0.77255  0.54538  0.86659
     35   0.66849  4.32827  3.76707  3.58068  4.54470  2.82542  4.59658  3.85179  3.64818  3.65370  4.53300  3.62165  3.90659  3.92729  3.88749  2.62648  2.94715  3.32267  5.89566  4.73703     39 A - - -
          2.68618  4.42225  2.77519  2.73123  3.46354  2.40513  3.72494  3.29354  2.67741  2.69355  4.24690  2.90347  2.73739  3.18146  2.89801  2.37887  2.77519  2.98518  4.58477  3.61503
          0.02136  4.25281  4.97516  0.61958  0.77255  0.54538  0.86659
     36   2.65638  4.45984  4.83239  4.30683  3.62898  4.45196  4.96539  1.02052  4.19426  2.02543  3.44897  4.51572  4.76621  4.43957  4.38168  3.81350  3.38699  1.63226  5.51019  4.32411     40 i - - -
          2.68618  4.42225  2.77519  2.73123  3.46354  2.40513  3.72494  3.29354  2.67741  2.69355  4.24690  2.90347  2.73739  3.18146  2.89801  2.37887  2.77519  2.98518  4.58477  3.61503
          0.02136  4.25281  4.97516  0.61958  0.77255  0.54538  0.86659
     37   3.37078  5.30944  3.56963  3.14064  4.78565  3.79760  4.03675  4.24464  0.61339  3.73391  4.69094  3.54155  4.28418  3.21809  2.58744  3.39744  3.60316  3.93696  5.69399  4.57148     41 K - - -
          2.68618  4.42225  2.77519  2.73123  3.46354  2.40513  3.72494  3.29354  2.67741  2.69355  4.24690  2.90347  2.73739  3.18146  2.89801  2.37887  2.77519  2.98518  4.58477  3.61503
          0.02136  4.25281  4.97516  0.61958  0.77255  0.54538  0.86659
     38   2.64549  4.21629  3.81418  3.23489  3.32431  3.69534  3.97092  2.39684  2.78911  2.19129  2.37337  3.55221  4.06573  3.41221  2.94497  2.96473  2.82023  1.97791  4.82466  3.61915     42 v - - -
          2.68618  4.42225  2.77519  2.73123  3.46354  2.40513  3.72494  3.29354  2.67741  2.69355  4.24690  2.90347  2.73739  3.18146  2.89801  2.37887  2.77519  2.98518  4.58477  3.61503
          0.02136  4.25281  4.97516  0.61958  0.77255  0.48269  0.96003
     39   3.32007  4.58611  5.14008  4.61081  3.55420  4.74168  5.22411  0.91885  4.49681  1.89949  2.98729  4.81718  4.96604  4.67901  4.64033  4.11851  3.56426  1.65549  5.59120  4.45379     43 i - - -
          2.68618  4.42225  2.77519  2.73123  3.46354  2.40513  3.72494  3.29354  2.67741  2.69355  4.24690  2.90347  2.73739  3.18146  2.89801  2.37887  2.77519  2.98518  4.58477  3.61503
          0.02073  4.28218  5.00452  0.61958  0.77255  0.50716  0.92181
     40   2.87376  5.34872  1.30251  2.30747  4.66411  3.39712  3.77355  4.15127  2.62211  3.65490  4.45360  2.87266  3.16016  2.55817  2.88035  2.81094  3.13140  3.73865  5.81244  4.38000     44 d - - -
          2.68618  4.42225  2.77519  2.73123  3.46354  2.40513  3.72494  3.29354  2.67741  2.69355  4.24690  2.90347  2.73739  3.18146  2.89801  2.37887  2.77519  2.98518  4.58477  3.61503
          0.05206  4.28218  3.29902  0.61958  0.77255  0.50716  0.92181
     41   3.03510  5.15617  3.49039  2.83180  4.52030  3.72201  3.71626  3.87371  1.03208  3.37182  3.61944  3.25734  4.09124  2.85593  2.17940  3.04846  3.22002  3.56977  5.49900  4.28725     45 k - - -
          2.68618  4.42225  2.77519  2.73123  3.46354  2.40513  3.72494  3.29354  2.67741  2.69355  4.24690  2.90347  2.73739  3.18146  2.89801  2.37887  2.77519  2.98518  4.58477  3.61503
          0.07972  4.25150  2.77448  0.61958  0.77255  0.54703  0.86432
     42   2.48896  5.02001  2.97426  2.33582  4.32656  3.31347  3.23188  3.76649  1.93653  2.88697  4.07662  2.93843  3.83541  2.46819  2.44773  2.55360  2.89047  3.39102  5.46415  4.10912     46 k - - -
          2.68618  4.42225  2.77519  2.73123  3.46354  2.40513  3.72494  3.29354  2.67741  2.69355  4.24690  2.90347  2.73739  3.18146  2.89801  2.37887  2.77519  2.98518  4.58477  3.61503
          0.02266  4.19444  4.91678  0.61958  0.77255  0.61431  0.77873
     43   2.32745  4.78141  2.86408  2.47789  4.01676  3.14526  3.66216  3.42654  2.15622  2.45357  3.86193  2.99202  3.84304  2.69086  2.92166  2.49270  2.85101  2.92902  5.29546  3.96962     47 k - - -
          2.68618  4.42225  2.77519  2.73123  3.46354  2.40513  3.72494  3.29354  2.67741  2.69355  4.24690  2.90347  2.73739  3.18146  2.89801  2.37887  2.77519  2.98518  4.58477  3.61503
          0.02266  4.19444  4.91678  0.61958  0.77255  0.61431  0.77873
     44   2.62304  4.20410  4.01223  3.43256  3.22638  3.78229  4.07592  2.32630  3.32456  1.65529  2.31981  3.70345  3.60200  3.31036  3.54931  3.06393  2.92688  2.23068  4.80882  3.62575     48 l - - -
          2.68618  4.42225  2.77519  2.73123  3.46354  2.40513  3.72494  3.29354  2.67741  2.69355  4.24690  2.90347  2.73739  3.18146  2.89801  2.37887  2.77519  2.98518  4.58477  3.61503
          0.08402  4.19444  2.72562  0.61958  0.77255  0.54895  0.86170
     45   2.50615  4.70033  3.07674  2.41971  3.60488  3.46040  3.35756  3.01655  2.34399  2.76192  3.77937  3.02099  3.84815  2.52413  2.59097  2.67060  2.71932  2.94254  5.22150  3.45744     49 k - - -
          2.68618  4.42225  2.77519  2.73123  3.46354  2.40513  3.72494  3.29354  2.67741  2.69355  4.24690  2.90347  2.73739  3.18146  2.89801  2.37887  2.77519  2.98518  4.58477  3.61503
          0.02325  4.16891  4.89126  0.61958  0.77255  0.48531  0.95583
     46   2.43391  5.04947  2.65189  2.36169  4.35720  3.31314  3.61331  3.81647  2.12532  3.33813  4.10181  2.79312  3.81431  2.47857  2.69139  2.51554  2.33767  3.42023  5.50497  3.79804     50 k - - -
          2.68618  4.42225  2.77519  2.73123  3.46354  2.40513  3.72494  3.29354  2.67741  2.69355  4.24690  2.90347  2.73739  3.18146  2.89801  2.37887  2.77519  2.98518  4.58477  3.61503
          0.02141  4.25039  4.97273  0.61958  0.77255  0.54843  0.86241
     47   2.17517  4.94524  2.84474  2.40999  4.22074  3.43600  3.50195  3.65757  2.09967  3.22058  3.68491  2.94123  3.82944  2.47995  2.87230  2.29474  2.80191  3.14470  5.42460  4.06408     51 k - - -
          2.68618  4.42225  2.77519  2.73123  3.46354  2.40513  3.72494  3.29354  2.67741  2.69355  4.24690  2.90347  2.73739  3.18146  2.89801  2.37887  2.77519  2.98518  4.58477  3.61503
          0.02141  4.25039  4.97273  0.61958  0.77255  0.51388  0.91173
     48   2.53949  5.10388  2.51195  2.21719  4.42346  2.56893  3.61709  3.89348  2.21719  3.39805  4.15312  2.82972  3.81634  2.53602  2.79503  2.40852  2.76536  3.48111  5.55105  3.80805     52 k - - -
          2.68618  4.42225  2.77519  2.73123  3.46354  2.40513  3.72494  3.29354  2.67741  2.69355  4.24690  2.90347  2.73739  3.18146  2.89801  2.37887  2.77519  2.98518  4.58477  3.61503
          0.02106  4.26649  4.98883  0.61958  0.77255  0.52790  0.89121
     49   2.27470  4.49781  3.09095  2.64700  3.66218  3.54771  3.79173  3.02398  2.72206  2.11942  2.60179  2.75284  3.93785  3.04840  3.12147  2.78634  2.86714  2.77788  5.06374  3.80130     53 l - - -
          2.68618  4.42225  2.77519  2.73123  3.46354  2.40513  3.72494  3.29354  2.67741  2.69355  4.24690  2.90347  2.73739  3.18146  2.89801  2.37887  2.77519  2.98518  4.58477  3.61503
          0.02106  4.26649  4.98883  0.61958  0.77255  0.46028  0.99724
     50   2.39078  4.50659  3.30418  2.50174  3.67032  3.55399  3.78725  2.82336  2.58614  2.73051  3.60160  3.20200  3.93818  2.87898  3.11558  2.66426  2.41305  2.24282  5.06699  3.15935     54 v - - -
          2.68618  4.42225  2.77519  2.73123  3.46354  2.40513  3.72494  3.29354  2.67741  2.69355  4.24690  2.90347  2.73739  3.18146  2.89801  2.37887  2.77519  2.98518  4.58477  3.61503
          0.02041  4.29778  5.02012  0.61958  0.77255  0.48576  0.95510
     51   2.50420  5.10035  2.68010  2.27794  3.91849  3.27765  3.38116  3.89339  2.29798  3.39577  4.14737  2.56910  3.81769  2.24645  2.64551  2.45932  2.68797  3.47892  5.54633  4.14913     55 q - - -
          2.68618  4.42225  2.77519  2.73123  3.46354  2.40513  3.72494  3.29354  2.67741  2.69355  4.24690  2.90347  2.73739  3.18146  2.89801  2.37887  2.77519  2.98518  4.58477  3.61503
          0.02041  4.29778  5.02012  0.61958  0.77255  0.48576  0.95510
     52   3.35181  5.41326  3.86254  3.08709  4.95026  3.91222  3.76229  4.25814  1.52320  3.64172  4.52915  3.44090  4.25764  2.89372  0.98654  3.33743  3.48507  3.94797  5.62644  4.51856     56 r - - -
          2.68618  4.42225  2.77519  2.73123  3.46354  2.40513  3.72494  3.29354  2.67741  2.69355  4.24690  2.90347  2.73739  3.18146  2.89801  2.37887  2.77519  2.98518  4.58477  3.61503
          0.02041  4.29778  5.02012  0.61958  0.77255  0.48576  0.95510
     53   3.28969  4.55897  5.11395  4.60213  3.67694  4.72060  5.25997  1.67674  4.49293  1.87671  3.46769  4.80396  4.97746  4.72129  4.66165  4.10620  3.54340  0.86516  5.68239  4.49694     57 v - - -
          2.68618  4.42225  2.77519  2.73123  3.46354  2.40513  3.72494  3.29354  2.67741  2.69355  4.24690  2.90347  2.73739  3.18146  2.89801  2.37887  2.77519  2.98518  4.58477  3.61503
          0.02041  4.29778  5.02012  0.61958  0.77255  0.48576  0.95510
     54   2.46158  4.12497  3.00156  2.35369  4.18373  3.45782  3.39166  3.51977  2.25259  3.18905  3.98512  2.85358  3.84806  2.29859  2.39193  2.65782  2.71969  3.17329  4.35382  4.05408     58 k - - -
          2.68618  4.42225  2.77519  2.73123  3.46354  2.40513  3.72494  3.29354  2.67741  2.69355  4.24690  2.90347  2.73739  3.18146  2.89801  2.37887  2.77519  2.98518  4.58477  3.61503
          0.02041  4.29778  5.02012  0.61958  0.77255  0.48576  0.95510
     55   2.56314  4.98762  2.97303  2.43125  4.27632  3.45604  3.65282  3.71342  2.35395  2.97525  4.05547  2.11981  3.85353  2.35374  2.70114  2.53288  2.53516  3.34993  5.46183  4.10372     59 n - - -
          2.68618  4.42225  2.77519  2.73123  3.46354  2.40513  3.72494  3.29354  2.67741  2.69355  4.24690  2.90347  2.73739  3.18146  2.89801  2.37887  2.77519  2.98518  4.58477  3.61503
          0.02041  4.29778  5.02012  0.61958  0.77255  0.48576  0.95510
     56   3.40102  5.53369  2.76488  0.54350  4.94635  3.60988  4.26343  4.49281  3.20595  4.04858  5.02782  3.27346  4.24163  3.48516  3.64325  3.35210  3.71613  4.14045  6.03315  4.78732     60 E - - -
          2.68618  4.42225  2.77519  2.73123  3.46354  2.40513  3.72494  3.29354  2.67741  2.69355  4.24690  2.90347  2.73739  3.18146  2.89801  2.37887  2.77519  2.98518  4.58477  3.61503
          0.02041  4.29778  5.02012  0.61958  0.77255  0.48576  0.95510
     57   3.10345  3.72516  4.98394  4.43776  3.58985  4.46893  4.93164  1.40394  4.31775  2.11466  3.02237  4.57152  4.76135  4.51237  4.43882  3.82085  3.34843  1.13996  5.40391  4.22155     61 v - - -
          2.68618  4.42225  2.77519  2.73123  3.46354  2.40513  3.72494  3.29354  2.67741  2.69355  4.24690  2.90347  2.73739  3.18146  2.89801  2.37887  2.77519  2.98518  4.58477  3.61503
          0.02041  4.29778  5.02012  0.61958  0.77255  0.48576  0.95510
     58   2.39363  4.98838  2.95168  1.88157  4.27227  3.22260  3.64635  3.71256  2.31853  3.09925  4.05105  2.94547  3.84225  2.38483  2.88035  2.65166  2.66480  3.01964  5.46287  4.09680     62 e - - -
          2.68618  4.42225  2.77519  2.73123  3.46354  2.40513  3.72494  3.29354  2.67741  2.69355  4.24690  2.90347  2.73739  3.18146  2.89801  2.37887  2.77519  2.98518  4.58477  3.61503
          0.02041  4.29778  5.02012  0.61958  0.77255  0.48576  0.95510
     59   2.75381  4.36835  4.60448  4.05169  3.52821  4.22602  4.65394  1.23258  3.93500  1.86866  3.40547  4.25841  4.56449  4.17031  4.11930  3.55609  2.63310  1.79963  5.26356  4.07804     63 i - - -
          2.68618  4.42225  2.77519  2.73123  3.46354  2.40513  3.72494  3.29354  2.67741  2.69355  4.24690  2.90347  2.73739  3.18146  2.89801  2.37887  2.77519  2.98518  4.58477  3.61503
          0.02041  4.29778  5.02012  0.61958  0.77255  0.48576  0.95510
     60   2.81658  4.79261  3.30699  2.76732  3.69954  3.63248  1.57668  3.35684  2.50553  2.74328  3.41811  3.22479  4.02480  2.70393  2.83656  2.90318  3.04107  3.10927  5.09788  3.71276     64 h - - -
          2.68618  4.42225  2.77519  2.73123  3.46354  2.40513  3.72494  3.29354  2.67741  2.69355  4.24690  2.90347  2.73739  3.18146  2.89801  2.37887  2.77519  2.98518  4.58477  3.61503
          0.02041  4.29778  5.02012  0.61958  0.77255  0.48576  0.95510
     61   2.45799  3.28946  3.32633  2.65304  3.64825  3.55993  3.79397  2.93288  2.51819  2.39359  3.58382  3.21649  3.94304  2.84158  2.97160  2.23374  2.72732  2.77525  4.24227  3.79050     65 s - - -
          2.68618  4.42225  2.77519  2.73123  3.46354  2.40513  3.72494  3.29354  2.67741  2.69355  4.24690  2.90347  2.73739  3.18146  2.89801  2.37887  2.77519  2.98518  4.58477  3.61503
          0.02041  4.29778  5.02012  0.61958  0.77255  0.48576  0.95510
     62   2.65223  5.12523  2.79415  2.06236  4.45669  3.27672  3.49065  3.62033  2.23896  3.42290  4.17059  2.63947  3.81975  2.31066  2.40766  2.53267  2.76945  3.50877  5.56410  4.16435     66 e - - -
          2.68618  4.42225  2.77519  2.73123  3.46354  2.40513  3.72494  3.29354  2.67741  2.69355  4.24690  2.90347  2.73739  3.18146  2.89801  2.37887  2.77519  2.98518  4.58477  3.61503
          0.02041  4.29778  5.02012  0.61958  0.77255  0.48576  0.95510
     63   3.01614  4.70896  4.88416  4.32471  3.24730  4.56473  4.90428  2.17385  4.15887  0.76200  2.81705  4.58081  4.79287  4.32092  4.29887  3.91113  3.57974  2.34915  5.28849  4.21316     67 l - - -
          2.68618  4.42225  2.77519  2.73123  3.46354  2.40513  3.72494  3.29354  2.67741  2.69355  4.24690  2.90347  2.73739  3.18146  2.89801  2.37887  2.77519  2.98518  4.58477  3.61503
          0.02041  4.29778  5.02012  0.61958  0.77255  0.48576  0.95510
     64   2.66277  5.11733  2.73276  2.29835  4.44688  3.43539  3.01881  3.57213  1.82591  3.26258  4.16428  2.69367  3.82923  2.42305  2.68625  2.63405  2.89215  3.50012  5.55431  4.16356     68 k - - -
          2.68618  4.42225  2.77519  2.73123  3.46354  2.40513  3.72494  3.29354  2.67741  2.69355  4.24690  2.90347  2.73739  3.18146  2.89801  2.37887  2.77519  2.98518  4.58477  3.61503
          0.02041  4.29778  5.02012  0.61958  0.77255  0.48576  0.95510
     65   3.13127  5.20872  3.14966  2.80607  4.15386  3.67783  1.12617  3.99974  2.07788  3.50512  4.41112  3.26456  4.15169  3.06984  2.65082  3.13941  3.36207  3.68949  5.39886  4.00902     69 h - - -
          2.68618  4.42225  2.77519  2.73123  3.46354  2.40513  3.72494  3.29354  2.67741  2.69355  4.24690  2.90347  2.73739  3.18146  2.89801  2.37887  2.77519  2.98518  4.58477  3.61503
          0.02041  4.29778  5.02012  0.61958  0.77255  0.48576  0.95510
     66   2.74815  5.17210  2.68218  2.21687  4.49445  3.45261  3.66915  3.95196  2.06167  3.45607  4.23115  2.93029  2.01124  2.68753  2.61908  2.71560  2.97970  3.55309  5.60534  4.22487     70 p - - -
          2.68618  4.42225  2.77519  2.73123  3.46354  2.40513  3.72494  3.29354  2.67741  2.69355  4.24690  2.90347  2.73739  3.18146  2.89801  2.37887  2.77519  2.98518  4.58477  3.61503
          0.02041  4.29778  5.02012  0.61958  0.77255  0.48576  0.95510
     67   2.58672  4.91174  2.96731  2.46251  4.17625  3.45102  2.84995  3.62132  2.47558  3.20459  4.00995  2.24802  3.86589  2.83269  2.93683  1.98954  2.77515  3.27712  5.41704  3.63030     71 s - - -
          2.68618  4.42225  2.77519  2.73123  3.46354  2.40513  3.72494  3.29354  2.67741  2.69355  4.24690  2.90347  2.73739  3.18146  2.89801  2.37887  2.77519  2.98518  4.58477  3.61503
          0.02041  4.29778  5.02012  0.61958  0.77255  0.48576  0.95510
     68   3.32346  4.56664  5.22872  4.72902  3.73662  4.81324  5.40145  0.99227  4.63274  2.05988  3.50762  4.91892  5.05304  4.85819  4.79487  4.21319  3.57822  1.27516  5.78169  4.59647     72 i - - -
          2.68618  4.42225  2.77519  2.73123  3.46354  2.40513  3.72494  3.29354  2.67741  2.69355  4.24690  2.90347  2.73739  3.18146  2.89801  2.37887  2.77519  2.98518  4.58477  3.61503
          0.02041  4.29778  5.02012  0.61958  0.77255  0.48576  0.95510
     69   3.00646  4.40008  4.58507  4.02647  3.40536  4.21240  4.60090  2.03081  3.89535  1.43393  3.28331  4.23713  3.81626  4.11522  4.06723  3.53844  3.25038  1.33486  5.17675  4.00831     73 v - - -
          2.68618  4.42225  2.77519  2.73123  3.46354  2.40513  3.72494  3.29354  2.67741  2.69355  4.24690  2.90347  2.73739  3.18146  2.89801  2.37887  2.77519  2.98518  4.58477  3.61503
          0.02041  4.29778  5.02012  0.61958  0.77255  0.48576  0.95510
     70   2.71677  5.15705  2.93379  1.76366  4.49682  3.46350  3.01487  3.95614  2.10871  3.44424  4.20696  2.86281  3.86233  2.68240  2.35999  2.58006  2.80700  3.54662  5.57709  4.20217     74 e - - -
          2.68618  4.42225  2.77519  2.73123  3.46354  2.40513  3.72494  3.29354  2.67741  2.69355  4.24690  2.90347  2.73739  3.18146  2.89801  2.37887  2.77519  2.98518  4.58477  3.61503
          0.02041  4.29778  5.02012  0.61958  0.77255  0.48576  0.95510
     71   3.42158  4.72481  5.14308  4.56059  2.58588  4.68505  4.95799  2.33477  4.42713  0.84269  2.39708  4.75656  4.84920  4.44600  4.47645  4.02837  3.63516  2.16264  5.19571  4.13545     75 l - - -
          2.68618  4.42225  2.77519  2.73123  3.46354  2.40513  3.72494  3.29354  2.67741  2.69355  4.24690  2.90347  2.73739  3.18146  2.89801  2.37887  2.77519  2.98518  4.58477  3.61503
          0.02041  4.29778  5.02012  0.61958  0.77255  0.48576  0.95510
     72   2.64245  4.35394  3.64601  2.86383  3.27179  3.68935  3.70956  2.43801  3.00963  2.53109  3.45772  3.46722  4.07190  3.32972  3.31270  2.96172  2.93980  2.54673  4.77750  1.68282     76 y - - -
          2.68618  4.42225  2.77519  2.73123  3.46354  2.40513  3.72494  3.29354  2.67741  2.69355  4.24690  2.90347  2.73739  3.18146  2.89801  2.37887  2.77519  2.98518  4.58477  3.61503
          0.02041  4.29778  5.02012  0.61958  0.77255  0.48576  0.95510
     73   2.56018  5.12122  2.40811  2.12716  4.44305  3.13002  3.34595  3.91502  2.31229  3.23731  4.16989  2.53404  3.82456  2.73166  2.78797  2.63001  2.36724  3.49967  5.56681  4.16638     77 e - - -
          2.68618  4.42225  2.77519  2.73123  3.46354  2.40513  3.72494  3.29354  2.67741  2.69355  4.24690  2.90347  2.73739  3.18146  2.89801  2.37887  2.77519  2.98518  4.58477  3.61503
          0.02041  4.29778  5.02012  0.61958  0.77255  0.48576  0.95510
     74   2.42289  3.54322  3.45387  3.23902  2.84855  3.67630  3.57612  2.54426  3.15801  2.38971  3.30010  3.54698  4.04996  3.16971  3.42355  2.69598  2.72913  2.24715  4.19543  2.57151     78 v - - -
          2.68618  4.42225  2.77519  2.73123  3.46354  2.40513  3.72494  3.29354  2.67741  2.69355  4.24690  2.90347  2.73739  3.18146  2.89801  2.37887  2.77519  2.98518  4.58477  3.61503
          0.02041  4.29778  5.02012  0.61958  0.77255  0.48576  0.95510
     75   2.98756  4.50025  4.25587  3.79269  1.06832  3.36543  4.05349  2.79692  3.66331  2.34956  3.13864  3.93700  4.37560  3.88551  3.84517  3.30264  3.26535  2.68238  4.48903  2.95137     79 f - - -
          2.68618  4.42225  2.77519  2.73123  3.46354  2.40513  3.72494  3.29354  2.67741  2.69355  4.24690  2.90347  2.73739  3.18146  2.89801  2.37887  2.77519  2.98518  4.58477  3.61503
          0.02041  4.29778  5.02012  0.61958  0.77255  0.48576  0.95510
     76   2.70457  5.03344  2.97374  1.51578  4.32652  3.47441  3.65872  3.75988  2.29020  3.30379  3.67674  2.97194  3.87310  2.59173  2.67551  2.69923  2.93221  3.14974  5.48799  4.13512     80 e - - -
          2.68618  4.42225  2.77519  2.73123  3.46354  2.40513  3.72494  3.29354  2.67741  2.69355  4.24690  2.90347  2.73739  3.18146  2.89801  2.37887  2.77519  2.98518  4.58477  3.61503
          0.02041  4.29778  5.02012  0.61958  0.77255  0.48576  0.95510
     77   3.17910  5.83402  0.90549  1.93836  5.09796  3.36742  3.95237  4.64837  3.02278  4.11860  4.98913  2.81589  4.01827  2.85567  3.65408  3.03382  3.47682  4.20207  6.27139  4.71962     81 d - - -
          2.68618  4.42225  2.77519  2.73123  3.46354  2.40513  3.72494  3.29354  2.67741  2.69355  4.24690  2.90347  2.73739  3.18146  2.89801  2.37887  2.77519  2.98518  4.58477  3.61503
          0.02041  4.29778  5.02012  0.61958  0.77255  0.48576  0.95510
     78   2.18584  5.09396  2.27000  2.31989  4.14105  3.22320  3.19213  3.86477  2.41052  3.38514  4.15092  2.62421  3.83518  2.70233  2.90156  2.29085  2.90586  3.46581  5.55231  4.15924     82 a - - -
          2.68618  4.42225  2.77519  2.73123  3.46354  2.40513  3.72494  3.29354  2.67741  2.69355  4.24690  2.90347  2.73739  3.18146  2.89801  2.37887  2.77519  2.98518  4.58477  3.61503
          0.02041  4.29778  5.02012  0.61958  0.77255  0.48576  0.95510
     79   2.71049  5.21353  2.30388  2.10447  4.54459  2.96101  3.48112  4.02845  2.30275  3.51141  4.26361  2.16856  3.84244  2.75853  2.51473  2.61158  2.94692  3.59776  5.64851  4.23246     83 e - - -
          2.68618  4.42225  2.77519  2.73123  3.46354  2.40513  3.72494  3.29354  2.67741  2.69355  4.24690  2.90347  2.73739  3.18146  2.89801  2.37887  2.77519  2.98518  4.58477  3.61503
          0.02041  4.29778  5.02012  0.61958  0.77255  0.48576  0.95510
     80   2.52337  4.18918  3.28505  2.72655  3.14356  3.36978  2.99505  3.08139  2.70079  2.76069  3.62993  2.41361  3.93628  3.02825  3.10931  2.60969  2.87165  2.82808  5.06297  2.60729     84 n - - -
          2.68618  4.42225  2.77519  2.73123  3.46354  2.40513  3.72494  3.29354  2.67741  2.69355  4.24690  2.90347  2.73739  3.18146  2.89801  2.37887  2.77519  2.98518  4.58477  3.61503
          0.02041  4.29778  5.02012  0.61958  0.77255  0.48576  0.95510
     81   2.63142  4.11128  4.07751  3.49160  3.03033  3.73292  4.03484  2.24569  3.37376  2.22438  3.06007  3.70680  4.10181  3.29677  3.56024  2.71815  2.70285  1.70064  4.72478  3.03225     85 v - - -
          2.68618  4.42225  2.77519  2.73123  3.46354  2.40513  3.72494  3.29354  2.67741  2.69355  4.24690  2.90347  2.73739  3.18146  2.89801  2.37887  2.77519  2.98518  4.58477  3.61503
          0.02041  4.29778  5.02012  0.61958  0.77255  0.48576  0.95510
     82   2.84089  4.84281  3.99429  3.71751  2.60985  3.96167  3.88537  3.39606  3.60319  2.94309  4.09699  3.87317  4.47252  3.90587  3.80516  3.41518  3.56842  3.22328  4.25672  0.78048     86 y - - -
          2.68618  4.42225  2.77519  2.73123  3.46354  2.40513  3.72494  3.29354  2.67741  2.69355  4.24690  2.90347  2.73739  3.18146  2.89801  2.37887  2.77519  2.98518  4.58477  3.61503
          0.02041  4.29778  5.02012  0.61958  0.77255  0.48576  0.95510
     83   3.59274  4.86211  5.29421  4.72217  3.17855  4.91154  5.20116  1.99572  4.57445  0.71427  2.45180  4.97203  5.00972  4.58898  4.62946  4.27858  3.80376  2.44041  5.35518  4.35273     87 l - - -
          2.68618  4.42225  2.77519  2.73123  3.46354  2.40513  3.72494  3.29354  2.67741  2.69355  4.24690  2.90347  2.73739  3.18146  2.89801  2.37887  2.77519  2.98518  4.58477  3.61503
          0.02041  4.29778  5.02012  0.61958  0.77255  0.48576  0.95510
     84   3.03918  4.50573  5.09954  4.59075  3.77284  4.68211  5.25953  1.37200  4.49542  2.16152  3.56076  4.77722  4.95850  4.74012  4.67095  4.06620  3.49429  0.95725  5.72747  4.52740     88 v - - -
          2.68618  4.42225  2.77519  2.73123  3.46354  2.40513  3.72494  3.29354  2.67741  2.69355  4.24690  2.90347  2.73739  3.18146  2.89801  2.37887  2.77519  2.98518  4.58477  3.61503
          0.02041  4.29778  5.02012  0.61958  0.77255  0.48576  0.95510
     85   3.56712  4.87642  5.14555  4.59035  3.15517  4.80311  5.08448  2.35781  4.39444  0.86935  1.64812  4.84672  4.94777  4.48368  4.47725  4.17679  3.78485  2.55521  5.30015  4.25526     89 l - - -
          2.68618  4.42225  2.77519  2.73123  3.46354  2.40513  3.72494  3.29354  2.67741  2.69355  4.24690  2.90347  2.73739  3.18146  2.89801  2.37887  2.77519  2.98518  4.58477  3.61503
          0.02041  4.29778  5.02012  0.61958  0.77255  0.48576  0.95510
     86   3.40102  5.53369  2.76488  0.54350  4.94635  3.60988  4.26343  4.49281  3.20595  4.04858  5.02782  3.27346  4.24163  3.48516  3.64325  3.35210  3.71613  4.14045  6.03315  4.78732     90 E - - -
          2.68618  4.42225  2.77519  2.73123  3.46354  2.40513  3.72494  3.29354  2.67741  2.69355  4.24690  2.90347  2.73739  3.18146  2.89801  2.37887  2.77519  2.98518  4.58477  3.61503
          0.02041  4.29778  5.02012  0.61958  0.77255  0.48576  0.95510
     87   2.75505  4.20879  4.23872  3.65565  2.89550  3.86502  4.11272  2.47245  3.28102  1.51416  2.72666  3.84743  4.21572  3.72701  3.68561  3.15733  2.98494  2.40344  4.70560  2.26829     91 l - - -
          2.68618  4.42225  2.77519  2.73123  3.46354  2.40513  3.72494  3.29354  2.67741  2.69355  4.24690  2.90347  2.73739  3.18146  2.89801  2.37887  2.77519  2.98518  4.58477  3.61503
          0.02041  4.29778  5.02012  0.61958  0.77255  0.48576  0.95510
     88   1.89566  0.94512  4.39882  4.11878  4.24045  3.20277  4.76780  3.27096  3.96004  3.25609  4.23629  3.87948  3.98598  4.21705  4.08723  2.69092  2.95059  2.90789  5.73467  4.57591     92 c - - -
          2.68618  4.42225  2.77519  2.73123  3.46354  2.40513  3.72494  3.29354  2.67741  2.69355  4.24690  2.90347  2.73739  3.18146  2.89801  2.37887  2.77519  2.98518  4.58477  3.61503
          0.02041  4.29778  5.02012  0.61958  0.77255  0.48576  0.95510
     89   2.44110  4.43094  2.67893  1.90292  4.40914  3.21432  2.97282  3.87691  2.18779  3.38418  3.95962  2.90272  3.55594  2.62487  2.85054  2.61929  2.87603  3.46691  5.53886  4.14426     93 e - - -
          2.68618  4.42225  2.77519  2.73123  3.46354  2.40513  3.72494  3.29354  2.67741  2.69355  4.24690  2.90347  2.73739  3.18146  2.89801  2.37887  2.77519  2.98518  4.58477  3.61503
          0.02041  4.29778  5.02012  0.61958  0.77255  0.48576  0.95510
     90   2.67039  5.06448  2.93132  2.39392  4.37089  2.51096  3.08490  3.82455  2.29458  3.34904  4.11961  2.32945  3.84227  2.63852  2.54967  2.46119  2.90051  3.43548  5.51647  3.84587     94 k - - -
          2.68618  4.42225  2.77519  2.73123  3.46354  2.40513  3.72494  3.29354  2.67741  2.69355  4.24690  2.90347  2.73739  3.18146  2.89801  2.37887  2.77519  2.98518  4.58477  3.61503
          0.07597  4.29778  2.82076  0.61958  0.77255  0.48576  0.95510
     91   2.66354  4.64760  3.30517  2.82816  4.07990  1.41650  3.88891  3.47871  2.60874  3.12010  3.44757  3.23877  3.94576  3.09661  2.47912  2.77646  2.97314  3.15711  5.38290  4.11055     95 g - - -
          2.68618  4.42225  2.77519  2.73123  3.46354  2.40513  3.72494  3.29354  2.67741  2.69355  4.24690  2.90347  2.73739  3.18146  2.89801  2.37887  2.77519  2.98518  4.58477  3.61503
          0.02156  4.24337  4.96571  0.61958  0.77255  0.44358  1.02648
     92   2.83083  5.33724  1.99647  1.65569  4.66076  3.39273  3.74769  4.15072  2.59789  3.64547  4.42575  2.73585  3.89537  2.87537  3.12675  2.09824  2.71074  3.72438  5.79899  4.35836     96 e - - -
          2.68618  4.42225  2.77519  2.73123  3.46354  2.40513  3.72494  3.29354  2.67741  2.69355  4.24690  2.90347  2.73739  3.18146  2.89801  2.37887  2.77519  2.98518  4.58477  3.61503
          0.02041  4.29778  5.02012  0.61958  0.77255  0.48576  0.95510
     93   3.25327  4.71884  5.11978  4.54027  3.01800  4.69087  4.99077  1.97231  4.41017  0.82568  2.43227  4.75295  4.85793  4.45065  4.47723  4.03477  3.63039  2.40683  5.24843  4.20918     97 l - - -
          2.68618  4.42225  2.77519  2.73123  3.46354  2.40513  3.72494  3.29354  2.67741  2.69355  4.24690  2.90347  2.73739  3.18146  2.89801  2.37887  2.77519  2.98518  4.58477  3.61503
          0.02041  4.29778  5.02012  0.61958  0.77255  0.48576  0.95510
     94   2.45317  4.70126  3.12968  2.57035  3.48508  3.33968  3.37686  3.30150  2.55501  2.94364  3.78272  2.75343  3.88757  2.43890  2.84473  2.50395  2.73564  3.01346  4.39335  2.86923     98 q - - -
          2.68618  4.42225  2.77519  2.73123  3.46354  2.40513  3.72494  3.29354  2.67741  2.69355  4.24690  2.90347  2.73739  3.18146  2.89801  2.37887  2.77519  2.98518  4.58477  3.61503
          0.02041  4.29778  5.02012  0.61958  0.77255  0.48576  0.95510
     95   2.30161  5.10825  2.47123  2.36454  4.43060  3.43014  2.98330  3.89753  2.29512  3.40143  4.15791  2.90770  3.82902  2.48548  2.30879  2.49795  2.82785  3.48728  5.55248  4.16009     99 k - - -
          2.68618  4.42225  2.77519  2.73123  3.46354  2.40513  3.72494  3.29354  2.67741  2.69355  4.24690  2.90347  2.73739  3.18146  2.89801  2.37887  2.77519  2.98518  4.58477  3.61503
          0.02041  4.29778  5.02012  0.61958  0.77255  0.48576  0.95510
     96   2.56402  4.22755  3.89306  3.32150  2.55371  3.73024  3.41654  2.60534  3.00595  2.22504  3.33610  3.60315  4.10069  3.48128  3.47545  3.00349  2.91297  2.41680  4.66000  1.95046    100 y - - -
          2.68618  4.42225  2.77519  2.73123  3.46354  2.40513  3.72494  3.29354  2.67741  2.69355  4.24690  2.90347  2.73739  3.18146  2.89801  2.37887  2.77519  2.98518  4.58477  3.61503
          0.02041  4.29778  5.02012  0.61958  0.77255  0.48576  0.95510
     97   2.99620  3.72945  4.76616  4.19302  3.36513  4.25049  4.63014  1.78681  4.05453  1.26859  3.10655  4.33163  4.55934  4.22232  4.16347  3.57775  3.04770  1.72095  5.12342  3.96723    101 l - - -
          2.68618  4.42225  2.77519  2.73123  3.46354  2.40513  3.72494  3.29354  2.67741  2.69355  4.24690  2.90347  2.73739  3.18146  2.89801  2.37887  2.77519  2.98518  4.58477  3.61503
          0.02041  4.29778  5.02012  0.61958  0.77255  0.48576  0.95510
     98   2.91211  5.26993  3.18531  2.35716  4.67536  3.61124  3.16610  4.08540  1.36297  3.52794  4.32393  2.98059  3.98900  2.51762  2.13582  2.87908  3.11057  3.69955  5.60331  4.31688    102 k - - -
          2.68618  4.42225  2.77519  2.73123  3.46354  2.40513  3.72494  3.29354  2.67741  2.69355  4.24690  2.90347  2.73739  3.18146  2.89801  2.37887  2.77519  2.98518  4.58477  3.61503
          0.02041  4.29778  5.02012  0.61958  0.77255  0.48576  0.95510
     99   2.45235  5.12662  2.81503  2.22190  4.45958  3.42720  3.21455  3.93308  1.99916  3.42384  4.17192  2.66214  3.82187  2.38305  2.53987  2.58067  2.80572  3.38025  5.56365  4.16584    103 k - - -
          2.68618  4.42225  2.77519  2.73123  3.46354  2.40513  3.72494  3.29354  2.67741  2.69355  4.24690  2.90347  2.73739  3.18146  2.89801  2.37887  2.77519  2.98518  4.58477  3.61503
          0.02041  4.29778  5.02012  0.61958  0.77255  0.48576  0.95510
    100   2.66952  5.03007  2.98021  2.34004  4.32919  3.24462  3.18672  3.62232  2.31732  2.90883  4.08613  2.74215  3.84866  2.40987  2.11955  2.66058  2.69475  3.39645  5.48436  4.12045    104 r - - -
          2.68618  4.42225  2.77519  2.73123  3.46354  2.40513  3.72494  3.29354  2.67741  2.69355  4.24690  2.90347  2.73739  3.18146  2.89801  2.37887  2.77519  2.98518  4.58477  3.61503
          0.26814  4.29778  1.50689  0.61958  0.77255  0.48576  0.95510
    101   2.45032  4.82301  2.97576  2.42907  4.09528  2.67825  3.61592  3.38526  2.02017  3.10079  3.78064  2.94451  3.61440  2.50724  2.80441  2.62950  2.83656  3.11463  5.32666  3.99426    105 k - - -
          2.68618  4.42225  2.77519  2.73123  3.46354  2.40513  3.72494  3.29354  2.67741  2.69355  4.24690  2.90347  2.73739  3.18146  2.89801  2.37887  2.77519  2.98518  4.58477  3.61503
          0.02607  4.05571  4.77806  0.61958  0.77255  0.43509  1.04188
    102   2.66773  4.61183  2.96157  2.39949  4.37977  2.79443  3.17589  3.83002  1.93236  3.34546  4.11554  2.60195  3.83623  2.57328  2.39019  2.65013  2.89441  3.35284  5.50246  4.13474    106 k - - -
          2.68613  4.42227  2.77522  2.73117  3.46328  2.40509  3.72497  3.29356  2.67743  2.69357  4.24692  2.90349  2.73742  3.18149  2.89803  2.37889  2.77522  2.98521  4.58479  3.61505
          0.11460  2.44440  3.83964  0.59974  0.79618  0.44358  1.02648
    103   2.44264  4.24124  3.00563  2.44839  4.14858  3.23398  3.65589  3.57474  2.19865  3.06441  3.95984  2.84853  2.76833  2.56889  2.76730  2.52832  2.71521  3.02375  5.38419  4.03705    109 k - - -
          2.68618  4.42225  2.77519  2.73123  3.46354  2.40513  3.72494  3.29354  2.67741  2.69355  4.24690  2.90347  2.73739  3.18146  2.89801  2.37887  2.77519  2.98518  4.58477  3.61503
          0.02070  4.28392  5.00627  0.61958  0.77255  0.47404  0.97414
    104   3.35621  4.66134  5.11718  4.53435  2.06017  4.61936  4.89527  2.16967  4.39603  0.97289  2.79829  4.70249  4.80614  4.42507  4.44012  3.96013  3.57272  2.13976  5.15655  4.06682    110 l - - -
          2.68618  4.42225  2.77519  2.73123  3.46354  2.40513  3.72494  3.29354  2.67741  2.69355  4.24690  2.90347  2.73739  3.18146  2.89801  2.37887  2.77519  2.98518  4.58477  3.61503
          0.02041  4.29778  5.02012  0.61958  0.77255  0.48576  0.95510
    105   2.59821  4.63111  2.44047  2.29844  4.35503  3.42595  3.64050  3.81128  2.37013  3.34227  4.11137  2.69020  3.24213  2.75602  2.88902  2.19618  2.30984  3.41965  5.51756  4.13410    111 s - - -
          2.68618  4.42225  2.77519  2.73123  3.46354  2.40513  3.72494  3.29354  2.67741  2.69355  4.24690  2.90347  2.73739  3.18146  2.89801  2.37887  2.77519  2.98518  4.58477  3.61503
          0.02041  4.29778  5.02012  0.61958  0.77255  0.48576  0.95510
    106   3.00170  5.53735  2.11982  1.03739  4.83870  3.39671  3.84765  4.34301  2.75700  3.83411  4.65437  2.85993  3.96674  2.99672  3.00420  2.90856  3.27060  3.91977  5.98174  4.51597    112 e - - -
          2.68618  4.42225  2.77519  2.73123  3.46354  2.40513  3.72494  3.29354  2.67741  2.69355  4.24690  2.90347  2.73739  3.18146  2.89801  2.37887  2.77519  2.98518  4.58477  3.61503
          0.02041  4.29778  5.02012  0.61958  0.77255  0.48576  0.95510
    107   2.45831  5.04333  2.61352  2.23485  3.72043  3.43104  3.45868  3.80215  2.38007  3.33011  4.09593  2.76458  3.12862  2.36434  2.82454  2.50154  2.71751  3.12633  5.50274  4.11905    113 e - - -
          2.68618  4.42225  2.77519  2.73123  3.46354  2.40513  3.72494  3.29354  2.67741  2.69355  4.24690  2.90347  2.73739  3.18146  2.89801  2.37887  2.77519  2.98518  4.58477  3.61503
          0.02041  4.29778  5.02012  0.61958  0.77255  0.48576  0.95510
    108   2.72678  5.15182  2.85845  1.62981  4.47612  3.44846  3.65894  3.93472  2.28427  3.43978  4.21093  2.92789  3.86643  2.35557  2.70355  2.49663  2.63371  3.53388  5.58994  4.20829    114 e - - -
          2.68618  4.42225  2.77519  2.73123  3.46354  2.40513  3.72494  3.29354  2.67741  2.69355  4.24690  2.90347  2.73739  3.18146  2.89801  2.37887  2.77519  2.98518  4.58477  3.61503
          0.02041  4.29778  5.02012  0.61958  0.77255  0.48576  0.95510
    109   1.54710  4.28704  3.74835  3.20168  3.53496  3.25573  4.04341  2.44541  3.13470  2.45904  3.50113  3.52081  4.04238  3.42429  3.44240  2.74272  2.89678  2.13955  5.01746  3.79912    115 a - - -
          2.68618  4.42225  2.77519  2.73123  3.46354  2.40513  3.72494  3.29354  2.67741  2.69355  4.24690  2.90347  2.73739  3.18146  2.89801  2.37887  2.77519  2.98518  4.58477  3.61503
          0.02041  4.29778  5.02012  0.61958  0.77255  0.48576  0.95510
    110   2.34035  5.02906  3.30233  2.69256  4.38943  3.60932  3.71532  3.76142  1.89680  3.31163  4.14434  3.15874  3.99865  2.85514  1.51728  2.88225  3.07460  3.11577  5.47563  4.21337    116 r - - -
          2.68618  4.42225  2.77519  2.73123  3.46354  2.40513  3.72494  3.29354  2.67741  2.69355  4.24690  2.90347  2.73739  3.18146  2.89801  2.37887  2.77519  2.98518  4.58477  3.61503
          0.02041  4.29778  5.02012  0.61958  0.77255  0.48576  0.95510
    111   2.54613  4.80281  3.06010  2.29649  3.68595  3.25946  2.87863  3.33607  2.30925  2.90229  3.72162  2.91660  3.86561  2.71508  2.72881  2.62952  2.86839  3.12926  4.43809  3.18980    117 e - - -
          2.68618  4.42225  2.77519  2.73123  3.46354  2.40513  3.72494  3.29354  2.67741  2.69355  4.24690  2.90347  2.73739  3.18146  2.89801  2.37887  2.77519  2.98518  4.58477  3.61503
          0.02041  4.29778  5.02012  0.61958  0.77255  0.48576  0.95510
    112   2.83992  4.22069  4.57785  3.99455  2.35540  4.00693  4.24538  1.80038  3.83195  1.96589  3.18222  4.07725  4.34321  3.97910  3.91183  3.31824  3.07097  1.87184  4.70898  2.42720    118 i - - -
          2.68618  4.42225  2.77519  2.73123  3.46354  2.40513  3.72494  3.29354  2.67741  2.69355  4.24690  2.90347  2.73739  3.18146  2.89801  2.37887  2.77519  2.98518  4.58477  3.61503
          0.02041  4.29778  5.02012  0.61958  0.77255  0.48576  0.95510
    113   2.71021  4.14133  4.31737  3.72595  2.37018  3.21421  4.15899  2.34128  3.58396  1.62500  2.54941  3.88150  4.20016  3.77229  3.71566  3.14320  2.80056  2.22217  4.75336  3.57561    119 l - - -
          2.68618  4.42225  2.77519  2.73123  3.46354  2.40513  3.72494  3.29354  2.67741  2.69355  4.24690  2.90347  2.73739  3.18146  2.89801  2.37887  2.77519  2.98518  4.58477  3.61503
          0.02041  4.29778  5.02012  0.61958  0.77255  0.48576  0.95510
    114   2.40851  4.19387  2.91906  2.50562  4.02268  3.27688  3.27878  3.43280  2.33148  2.98732  3.69024  2.94873  3.86685  2.73194  2.31809  2.68316  2.76184  2.89703  4.36150  3.69537    120 r - - -
          2.68618  4.42225  2.77519  2.73123  3.46354  2.40513  3.72494  3.29354  2.67741  2.69355  4.24690  2.90347  2.73739  3.18146  2.89801  2.37887  2.77519  2.98518  4.58477  3.61503
          0.02041  4.29778  5.02012  0.61958  0.77255  0.48576  0.95510
    115   2.70905  5.20452  3.04912  2.48182  4.55823  3.56508  3.36538  3.97735  1.95962  3.46601  4.27041  3.05219  3.96861  1.49461  2.52380  2.85216  3.08761  3.60775  5.58517  4.27691    121 q - - -
          2.68618  4.42225  2.77519  2.73123  3.46354  2.40513  3.72494  3.29354  2.67741  2.69355  4.24690  2.90347  2.73739  3.18146  2.89801  2.37887  2.77519  2.98518  4.58477  3.61503
          0.02041  4.29778  5.02012  0.61958  0.77255  0.48576  0.95510
    116   3.20560  4.49604  5.02923  4.48741  3.54249  4.57617  5.03552  1.41704  4.37120  1.45664  3.35343  4.66076  4.83951  4.55302  4.50300  3.93474  3.18858  1.40909  5.46500  4.31470    122 v - - -
          2.68618  4.42225  2.77519  2.73123  3.46354  2.40513  3.72494  3.29354  2.67741  2.69355  4.24690  2.90347  2.73739  3.18146  2.89801  2.37887  2.77519  2.98518  4.58477  3.61503
          0.02041  4.29778  5.02012  0.61958  0.77255  0.48576  0.95510
    117   2.15104  3.65260  4.61222  4.05202  3.50937  4.15046  4.57903  1.71896  3.93262  2.15286  3.42329  4.21582  4.50152  4.15155  4.09064  3.47840  3.16146  1.30579  5.17489  3.97919    123 v - - -
          2.68618  4.42225  2.77519  2.73123  3.46354  2.40513  3.72494  3.29354  2.67741  2.69355  4.24690  2.90347  2.73739  3.18146  2.89801  2.37887  2.77519  2.98518  4.58477  3.61503
          0.02041  4.29778  5.02012  0.61958  0.77255  0.48576  0.95510
    118   2.51011  5.08737  2.73014  2.00469  4.40593  3.42568  3.61617  3.87301  2.21090  3.18080  3.67544  2.79781  3.81936  2.55772  2.62651  2.38086  2.69655  3.46377  5.53573  4.14219    124 e - - -
          2.68618  4.42225  2.77519  2.73123  3.46354  2.40513  3.72494  3.29354  2.67741  2.69355  4.24690  2.90347  2.73739  3.18146  2.89801  2.37887  2.77519  2.98518  4.58477  3.61503
          0.02041  4.29778  5.02012  0.61958  0.77255  0.48576  0.95510
    119   1.57330  4.35111  3.67672  3.50235  4.67401  0.98747  4.59200  4.07106  3.64498  3.79691  4.63037  3.57805  3.89922  3.89526  3.91563  2.60619  2.94310  3.45682  5.99874  4.83177    125 g - - -
          2.68618  4.42225  2.77519  2.73123  3.46354  2.40513  3.72494  3.29354  2.67741  2.69355  4.24690  2.90347  2.73739  3.18146  2.89801  2.37887  2.77519  2.98518  4.58477  3.61503
          0.02041  4.29778  5.02012  0.61958  0.77255  0.48576  0.95510
    120   3.32700  4.63298  5.06482  4.49398  3.26685  4.62368  4.97072  2.10946  4.36256  1.08528  2.26744  4.69200  4.82799  4.45084  4.45018  3.96927  3.55211  1.61560  5.28882  4.22124    126 l - - -
          2.68618  4.42225  2.77519  2.73123  3.46354  2.40513  3.72494  3.29354  2.67741  2.69355  4.24690  2.90347  2.73739  3.18146  2.89801  2.37887  2.77519  2.98518  4.58477  3.61503
          0.02041  4.29778  5.02012  0.61958  0.77255  0.48576  0.95510
    121   2.47955  4.64000  3.18340  2.40103  3.67663  3.51825  3.73552  2.87311  2.28921  2.26537  3.72584  3.11069  3.90443  2.68273  2.88854  2.60911  2.86894  2.73828  5.17810  3.88821    127 l - - -
          2.68618  4.42225  2.77519  2.73123  3.46354  2.40513  3.72494  3.29354  2.67741  2.69355  4.24690  2.90347  2.73739  3.18146  2.89801  2.37887  2.77519  2.98518  4.58477  3.61503
          0.02041  4.29778  5.02012  0.61958  0.77255  0.48576  0.95510
    122   3.94869  5.17368  4.73494  4.44406  1.89841  4.60616  3.08647  3.78918  4.27854  3.08578  4.33865  4.21183  4.91483  4.27782  4.33582  3.97335  4.16365  3.68009  3.72985  0.65173    128 Y - - -
          2.68618  4.42225  2.77519  2.73123  3.46354  2.40513  3.72494  3.29354  2.67741  2.69355  4.24690  2.90347  2.73739  3.18146  2.89801  2.37887  2.77519  2.98518  4.58477  3.61503
          0.02041  4.29778  5.02012  0.61958  0.77255  0.48576  0.95510
    123   3.61894  4.89497  5.27049  4.70274  3.17158  4.92226  5.20012  2.14418  4.53763  0.65521  2.54415  4.96764  5.01913  4.57496  4.60527  4.29288  3.83053  2.47578  5.35759  4.34493    129 L - - -
          2.68618  4.42225  2.77519  2.73123  3.46354  2.40513  3.72494  3.29354  2.67741  2.69355  4.24690  2.90347  2.73739  3.18146  2.89801  2.37887  2.77519  2.98518  4.58477  3.61503
          0.02041  4.29778  5.02012  0.61958  0.77255  0.48576  0.95510
    124   2.73829  5.03987  3.11931  2.69703  4.21350  3.59681  1.36657  3.77434  2.35421  3.32709  4.19249  3.16760  4.04205  2.77873  2.49249  2.95901  3.16266  3.46116  5.42377  4.09437    130 h - - -
          2.68618  4.42225  2.77519  2.73123  3.46354  2.40513  3.72494  3.29354  2.67741  2.69355  4.24690  2.90347  2.73739  3.18146  2.89801  2.37887  2.77519  2.98518  4.58477  3.61503
          0.02041  4.29778  5.02012  0.61958  0.77255  0.48576  0.95510
    125   2.30774  5.06479  2.65225  2.22045  4.37915  3.42594  3.64494  3.83737  2.40666  3.36387  4.13251  2.80885  3.83581  2.76022  2.52298  2.01873  2.63415  3.44269  5.53526  4.14929    131 s - - -
          2.68618  4.42225  2.77519  2.73123  3.46354  2.40513  3.72494  3.29354  2.67741  2.69355  4.24690  2.90347  2.73739  3.18146  2.89801  2.37887  2.77519  2.98518  4.58477  3.61503
          0.02041  4.29778  5.02012  0.61958  0.77255  0.48576  0.95510
    126   2.64822  4.97993  2.96492  2.34069  3.72865  3.25294  2.39802  3.70052  2.33726  3.25568  4.03948  2.62161  3.84012  2.55259  2.74064  2.45741  2.87908  3.12408  5.45223  4.08744    132 k - - -
          2.68618  4.42225  2.77519  2.73123  3.46354  2.40513  3.72494  3.29354  2.67741  2.69355  4.24690  2.90347  2.73739  3.18146  2.89801  2.37887  2.77519  2.98518  4.58477  3.61503
          0.02041  4.29778  5.02012  0.61958  0.77255  0.48576  0.95510
    127   2.56996  4.98755  2.64952  2.46508  4.51162  1.74922  3.84868  3.96878  2.70619  3.52989  4.33433  1.95079  3.89913  3.00220  3.06109  2.59490  3.03485  3.54750  5.72428  4.34947    133 g - - -
          2.68618  4.42225  2.77520  2.73124  3.46354  2.40513  3.72495  3.29354  2.67741  2.69355  4.24690  2.90347  2.73740  3.18147  2.89792  2.37887  2.77520  2.98519  4.58477  3.61503
          0.04618  3.25647  5.02012  0.49831  0.93536  0.48576  0.95510
    128   2.99962  4.36945  4.61515  4.05621  3.51982  4.25178  4.64525  1.17381  3.44788  2.24169  3.06789  4.26573  4.57545  4.16543  4.09156  3.57815  3.24207  1.52760  5.25178  4.06345    135 i - - -
          2.68618  4.42225  2.77519  2.73123  3.46354  2.40513  3.72494  3.29354  2.67741  2.69355  4.24690  2.90347  2.73739  3.18146  2.89801  2.37887  2.77519  2.98518  4.58477  3.61503
          0.02041  4.29778  5.02012  0.61958  0.77255  0.48576  0.95510
    129   2.68992  4.37051  4.82839  4.25741  3.07499  4.31228  4.69222  1.41430  4.12325  1.65876  3.01008  4.39556  4.60818  4.28200  4.22697  3.64259  3.27261  1.65572  5.16324  4.01082    136 i - - -
          2.68618  4.42225  2.77519  2.73123  3.46354  2.40513  3.72494  3.29354  2.67741  2.69355  4.24690  2.90347  2.73739  3.18146  2.89801  2.37887  2.77519  2.98518  4.58477  3.61503
          0.02041  4.29778  5.02012  0.61958  0.77255  0.48576  0.95510
    130   3.58455  5.28558  3.66032  3.48272  3.68402  3.89122  0.49641  4.35797  3.31941  3.78633  4.87960  3.86634  4.47610  3.86065  3.54845  3.65799  3.91127  4.08508  5.13608  3.62714    137 H - - -
          2.68618  4.42225  2.77519  2.73123  3.46354  2.40513  3.72494  3.29354  2.67741  2.69355  4.24690  2.90347  2.73739  3.18146  2.89801  2.37887  2.77519  2.98518  4.58477  3.61503
          0.02041  4.29778  5.02012  0.61958  0.77255  0.48576  0.95510
    131   3.55848  5.32398  4.09879  3.54526  4.79187  3.93515  4.23094  4.38349  2.53786  3.82155  4.82802  3.86283  4.43300  3.44561  0.48717  3.63352  3.80546  4.09289  5.71042  4.64711    138 R - - -
          2.68618  4.42225  2.77519  2.73123  3.46354  2.40513  3.72494  3.29354  2.67741  2.69355  4.24690  2.90347  2.73739  3.18146  2.89801  2.37887  2.77519  2.98518  4.58477  3.61503
          0.02041  4.29778  5.02012  0.61958  0.77255  0.48576  0.95510
    132   3.51379  5.64133  0.46059  2.70868  5.09122  3.59475  4.39019  4.79094  3.56643  4.32812  5.33610  3.27931  4.27796  3.64384  4.12530  3.44151  3.86785  4.39040  6.16740  4.92009    139 D - - -
          2.68618  4.42225  2.77519  2.73123  3.46354  2.40513  3.72494  3.29354  2.67741  2.69355  4.24690  2.90347  2.73739  3.18146  2.89801  2.37887  2.77519  2.98518  4.58477  3.61503
          0.02041  4.29778  5.02012  0.61958  0.77255  0.48576  0.95510
    133   3.46105  4.73191  5.24926  4.68099  3.25312  4.80433  5.14883  1.61044  4.55332  0.93184  2.60472  4.88901  4.95208  4.58932  4.61271  4.16568  3.68122  2.10891  5.36524  4.33562    140 l - - -
          2.68618  4.42225  2.77519  2.73123  3.46354  2.40513  3.72494  3.29354  2.67741  2.69355  4.24690  2.90347  2.73739  3.18146  2.89801  2.37887  2.77519  2.98518  4.58477  3.61503
          0.02041  4.29778  5.02012  0.61958  0.77255  0.48576  0.95510
    134   2.70901  4.89985  3.09776  2.61508  4.39329  3.44021  3.78272  3.80418  1.55891  3.37407  4.18568  3.09246  3.91828  2.92772  2.82024  1.94881  2.44569  3.42057  5.55671  4.24644    141 k - - -
          2.68618  4.42225  2.77519  2.73123  3.46354  2.40513  3.72494  3.29354  2.67741  2.69355  4.24690  2.90347  2.73739  3.18146  2.89801  2.37887  2.77519  2.98518  4.58477  3.61503
          0.02041  4.29778  5.02012  0.61958  0.77255  0.48576  0.95510
    135   2.34018  4.37184  3.57797  3.10896  3.61268  3.53850  4.02593  2.90911  3.03689  1.39083  3.58620  3.22921  2.97666  3.37227  3.34705  2.87244  2.93374  2.68279  5.08728  3.85554    142 l - - -
          2.68618  4.42225  2.77519  2.73123  3.46354  2.40513  3.72494  3.29354  2.67741  2.69355  4.24690  2.90347  2.73739  3.18146  2.89801  2.37887  2.77519  2.98518  4.58477  3.61503
          0.02041  4.29778  5.02012  0.61958  0.77255  0.48576  0.95510
    136   1.79130  4.42952  3.43887  3.04967  4.45512  1.95079  4.18972  3.89251  3.10485  3.52853  4.32951  3.03426  3.84707  3.40233  3.49223  1.56316  2.60920  3.36266  5.75257  4.49925    143 s - - -
          2.68618  4.42225  2.77519  2.73123  3.46354  2.40513  3.72494  3.29354  2.67741  2.69355  4.24690  2.90347  2.73739  3.18146  2.89801  2.37887  2.77519  2.98518  4.58477  3.61503
          0.02041  4.29778  5.02012  0.61958  0.77255  0.48576  0.95510
    137   3.15046  5.12281  3.04863  2.98802  4.56237  3.53144  4.36474  4.39108  3.31986  3.99207  4.96135  0.58143  4.21266  3.65652  3.67382  3.21238  3.55708  3.96709  5.81680  4.49428    144 N - - -
          2.68618  4.42225  2.77519  2.73123  3.46354  2.40513  3.72494  3.29354  2.67741  2.69355  4.24690  2.90347  2.73739  3.18146  2.89801  2.37887  2.77519  2.98518  4.58477  3.61503
          0.02041  4.29778  5.02012  0.61958  0.77255  0.48576  0.95510
    138   3.34019  4.60483  5.19613  4.64958  3.43758  4.73777  5.16832  1.41582  4.53465  1.25218  3.07729  4.83211  4.94102  4.64980  4.63155  4.10545  3.57527  1.55198  5.47673  4.38004    145 l - - -
          2.68618  4.42225  2.77519  2.73123  3.46354  2.40513  3.72494  3.29354  2.67741  2.69355  4.24690  2.90347  2.73739  3.18146  2.89801  2.37887  2.77519  2.98518  4.58477  3.61503
          0.02041  4.29778  5.02012  0.61958  0.77255  0.48576  0.95510
    139   3.63153  4.91335  5.24314  4.68500  2.76733  4.89660  5.07633  2.36727  4.53779  0.62599  2.68027  4.92707  4.99976  4.54631  4.59656  4.26368  3.84103  2.58785  5.22437  4.09731    146 L - - -
          2.68618  4.42225  2.77519  2.73123  3.46354  2.40513  3.72494  3.29354  2.67741  2.69355  4.24690  2.90347  2.73739  3.18146  2.89801  2.37887  2.77519  2.98518  4.58477  3.61503
          0.02041  4.29778  5.02012  0.61958  0.77255  0.48576  0.95510
    140   3.54004  4.80955  5.24909  4.71629  3.26926  4.86927  5.22034  1.59562  4.54887  0.81739  3.05434  4.94746  5.01925  4.63708  4.62917  4.26111  3.76837  2.22901  5.41782  4.34349    147 l - - -
          2.68618  4.42225  2.77519  2.73123  3.46354  2.40513  3.72494  3.29354  2.67741  2.69355  4.24690  2.90347  2.73739  3.18146  2.89801  2.37887  2.77519  2.98518  4.58477  3.61503
          0.02041  4.29778  5.02012  0.61958  0.77255  0.48576  0.95510
    141   2.57597  5.01703  2.72710  2.40649  4.31955  3.43238  3.67940  3.76337  2.35433  3.31734  4.10575  2.70028  3.85736  2.56798  2.93707  2.35260  1.87526  3.39201  5.51336  4.14262    148 t - - -
          2.68618  4.42225  2.77519  2.73123  3.46354  2.40513  3.72494  3.29354  2.67741  2.69355  4.24690  2.90347  2.73739  3.18146  2.89801  2.37887  2.77519  2.98518  4.58477  3.61503
          0.02041  4.29778  5.02012  0.61958  0.77255  0.48576  0.95510
    142   2.55521  5.13184  2.47095  2.28065  4.46302  3.16337  3.47546  3.94002  2.18381  3.43103  4.17757  2.57443  3.51813  2.71775  2.55112  2.30221  2.71409  3.51528  5.57239  4.16842    149 k - - -
          2.68618  4.42225  2.77519  2.73123  3.46354  2.40513  3.72494  3.29354  2.67741  2.69355  4.24690  2.90347  2.73739  3.18146  2.89801  2.37887  2.77519  2.98518  4.58477  3.61503
          0.02041  4.29778  5.02012  0.61958  0.77255  0.48576  0.95510
    143   2.71650  5.16764  1.82590  2.19931  4.47878  3.41572  3.66956  3.54805  2.35365  3.46005  4.22780  2.55427  3.85204  2.78588  2.95348  2.36782  2.76648  3.54165  5.62102  4.21525    150 d - - -
          2.68618  4.42225  2.77519  2.73123  3.46354  2.40513  3.72494  3.29354  2.67741  2.69355  4.24690  2.90347  2.73739  3.18146  2.89801  2.37887  2.77519  2.98518  4.58477  3.61503
          0.07597  4.29778  2.82076  0.61958  0.77255  0.48576  0.95510
    144   2.61455  4.14711  3.39594  2.69552  3.29610  3.07174  3.54445  2.91405  2.71894  2.29745  2.47163  2.92199  3.94902  2.96149  3.16931  2.80467  2.84615  2.67960  4.97234  3.45548    151 l - - -
          2.68618  4.42225  2.77519  2.73123  3.46354  2.40513  3.72494  3.29354  2.67741  2.69355  4.24690  2.90347  2.73739  3.18146  2.89801  2.37887  2.77519  2.98518  4.58477  3.61503
          0.02156  4.24337  4.96571  0.61958  0.77255  0.44358  1.02648
    145   2.64174  5.05871  2.33192  2.32106  3.88459  3.42913  3.39942  3.43537  2.33415  3.34784  4.10950  2.66195  3.82233  2.39141  2.61423  2.54685  2.68484  3.29830  5.51400  4.12679    152 e - - -
          2.68618  4.42225  2.77519  2.73123  3.46354  2.40513  3.72494  3.29354  2.67741  2.69355  4.24690  2.90347  2.73739  3.18146  2.89801  2.37887  2.77519  2.98518  4.58477  3.61503
          0.02041  4.29778  5.02012  0.61958  0.77255  0.48576  0.95510
    146   2.70713  4.44546  4.93586  4.40178  3.65745  4.50990  5.00239  1.50537  4.29664  1.91320  3.48369  4.58354  4.80514  4.52133  4.46093  3.86702  3.39282  1.10235  5.51292  4.32460    153 v - - -
          2.68618  4.42225  2.77519  2.73123  3.46354  2.40513  3.72494  3.29354  2.67741  2.69355  4.24690  2.90347  2.73739  3.18146  2.89801  2.37887  2.77519  2.98518  4.58477  3.61503
          0.02041  4.29778  5.02012  0.61958  0.77255  0.48576  0.95510
    147   3.28604  5.35883  3.62085  3.01355  4.85039  3.83161  3.81192  4.21679  0.78710  3.63983  4.53336  3.40129  4.22842  2.95331  2.12563  3.28033  3.45850  3.89814  5.64340  4.49601    154 k - - -
          2.68618  4.42225  2.77519  2.73123  3.46354  2.40513  3.72494  3.29354  2.67741  2.69355  4.24690  2.90347  2.73739  3.18146  2.89801  2.37887  2.77519  2.98518  4.58477  3.61503
          0.02041  4.29778  5.02012  0.61958  0.77255  0.48576  0.95510
    148   3.39955  4.65859  5.22260  4.69523  3.46965  4.81147  5.26807  1.04730  4.56799  1.40165  3.24779  4.90055  5.00908  4.71210  4.68447  4.19669  3.64043  1.81614  5.55882  4.44503    155 i - - -
          2.68618  4.42225  2.77519  2.73123  3.46354  2.40513  3.72494  3.29354  2.67741  2.69355  4.24690  2.90347  2.73739  3.18146  2.89801  2.37887  2.77519  2.98518  4.58477  3.61503
          0.02041  4.29778  5.02012  0.61958  0.77255  0.48576  0.95510
    149   1.36668  3.69042  3.69732  3.20203  3.99981  2.39663  4.16202  3.01215  3.15903  3.07883  3.93707  3.44122  3.89000  3.45372  3.49810  2.04008  2.84058  2.99762  5.39903  4.17754    156 a - - -
          2.68618  4.42225  2.77519  2.73123  3.46354  2.40513  3.72494  3.29354  2.67741  2.69355  4.24690  2.90347  2.73739  3.18146  2.89801  2.37887  2.77519  2.98518  4.58477  3.61503
          0.02041  4.29778  5.02012  0.61958  0.77255  0.48576  0.95510
    150   3.51379  5.64133  0.46059  2.70868  5.09122  3.59475  4.39019  4.79094  3.56643  4.32812  5.33610  3.27931  4.27796  3.64384  4.12530  3.44151  3.86785  4.39040  6.16740  4.92009    157 D - - -
          2.68618  4.42225  2.77519  2.73123  3.46354  2.40513  3.72494  3.29354  2.67741  2.69355  4.24690  2.90347  2.73739  3.18146  2.89801  2.37887  2.77519  2.98518  4.58477  3.61503
          0.02041  4.29778  5.02012  0.61958  0.77255  0.48576  0.95510
    151   3.66279  4.95510  4.93401  4.56397  0.83561  4.59684  4.12074  2.81262  4.39003  1.80731  3.47013  4.49127  4.89225  4.42610  4.43692  4.01263  3.90702  2.89251  4.27672  2.63004    158 f - - -
          2.68618  4.42225  2.77519  2.73123  3.46354  2.40513  3.72494  3.29354  2.67741  2.69355  4.24690  2.90347  2.73739  3.18146  2.89801  2.37887  2.77519  2.98518  4.58477  3.61503
          0.02041  4.29778  5.02012  0.61958  0.77255  0.48576  0.95510
    152   3.28168  4.99300  4.04022  4.00281  5.09592  0.29738  5.07473  4.82101  4.24043  4.41198  5.40614  4.20679  4.39499  4.53167  4.40912  3.46890  3.79498  4.26659  6.05683  5.21944    159 G - - -
          2.68618  4.42225  2.77519  2.73123  3.46354  2.40513  3.72494  3.29354  2.67741  2.69355  4.24690  2.90347  2.73739  3.18146  2.89801  2.37887  2.77519  2.98518  4.58477  3.61503
          0.02041  4.29778  5.02012  0.61958  0.77255  0.48576  0.95510
    153   3.62254  4.92725  5.17127  4.63229  3.16247  4.85242  5.13655  2.35177  4.41248  0.62035  2.51518  4.89805  4.99248  4.52130  4.49877  4.24465  3.84410  2.55236  5.33147  4.27139    160 L - - -
          2.68618  4.42225  2.77519  2.73123  3.46354  2.40513  3.72494  3.29354  2.67741  2.69355  4.24690  2.90347  2.73739  3.18146  2.89801  2.37887  2.77519  2.98518  4.58477  3.61503
          0.02041  4.29778  5.02012  0.61958  0.77255  0.48576  0.95510
    154   0.96180  4.46123  3.36359  3.06497  4.32618  3.22114  4.20253  3.72144  3.10954  3.40571  4.25781  3.35933  3.90462  3.05058  3.45031  2.29829  2.93624  3.27677  5.66817  4.41745    161 a - - -
          2.68618  4.42225  2.77519  2.73123  3.46354  2.40513  3.72494  3.29354  2.67741  2.69355  4.24690  2.90347  2.73739  3.18146  2.89801  2.37887  2.77519  2.98518  4.58477  3.61503
          0.02041  4.29778  5.02012  0.61958  0.77255  0.48576  0.95510
    155   2.48880  4.48256  3.37006  2.81470  3.68867  3.29159  3.83872  2.74830  2.37117  2.73770  3.61999  3.25385  3.95845  3.10031  3.14797  2.80041  1.90800  2.34094  5.09484  3.83858    162 t - - -
          2.68618  4.42225  2.77519  2.73123  3.46354  2.40513  3.72494  3.29354  2.67741  2.69355  4.24690  2.90347  2.73739  3.18146  2.89801  2.37887  2.77519  2.98518  4.58477  3.61503
          0.02041  4.29778  5.02012  0.61958  0.77255  0.48576  0.95510
    156   2.73154  5.07048  3.05711  2.48140  4.39368  3.50396  3.64956  3.82531  1.87884  3.34635  4.13263  2.99936  3.89026  2.36918  2.12354  2.41640  2.71927  3.09043  5.50284  4.16453    163 k - - -
          2.68618  4.42225  2.77519  2.73123  3.46354  2.40513  3.72494  3.29354  2.67741  2.69355  4.24690  2.90347  2.73739  3.18146  2.89801  2.37887  2.77519  2.98518  4.58477  3.61503
          0.02041  4.29778  5.02012  0.61958  0.77255  0.48576  0.95510
    157   2.84185  4.28355  4.33395  3.75150  2.96746  3.97896  4.28686  2.14800  3.62698  1.26911  3.15339  3.96712  4.31391  3.43487  3.79699  3.27601  2.75160  2.11758  4.89741  3.73254    164 l - - -
          2.68618  4.42225  2.77519  2.73123  3.46354  2.40513  3.72494  3.29354  2.67741  2.69355  4.24690  2.90347  2.73739  3.18146  2.89801  2.37887  2.77519  2.98518  4.58477  3.61503
          0.02041  4.29778  5.02012  0.61958  0.77255  0.48576  0.95510
    158   2.43178  5.10218  2.67840  2.31724  4.42471  2.74047  3.49783  3.89518  2.18264  3.21673  4.14956  2.55375  3.53885  2.61175  2.72123  2.50596  2.73278  3.48080  5.54826  4.15093    165 k - - -
          2.68618  4.42225  2.77519  2.73123  3.46354  2.40513  3.72494  3.29354  2.67741  2.69355  4.24690  2.90347  2.73739  3.18146  2.89801  2.37887  2.77519  2.98518  4.58477  3.61503
          0.09874  4.29778  2.52050  0.61958  0.77255  0.48576  0.95510
    159   2.44642  4.91809  2.65429  2.40717  4.18672  2.85134  3.62860  3.62093  2.31682  2.87450  3.65545  2.67967  3.82161  2.75888  2.63205  2.45474  2.85193  3.05605  5.40142  4.04348    166 k - - -
          2.68618  4.42225  2.77519  2.73123  3.46354  2.40513  3.72494  3.29354  2.67741  2.69355  4.24690  2.90347  2.73739  3.18146  2.89801  2.37887  2.77519  2.98518  4.58477  3.61503
          0.02205  4.22110  4.94344  0.61958  0.77255  0.55361  0.85536
    160   2.52331  4.95456  2.62874  2.39612  4.23788  2.87339  3.63162  3.67849  2.40331  3.05250  4.02203  2.81790  2.70268  2.64652  2.74667  2.51323  2.86232  2.99724  5.43737  4.07173    167 e - - -
          2.68618  4.42225  2.77519  2.73123  3.46354  2.40513  3.72494  3.29354  2.67741  2.69355  4.24690  2.90347  2.73739  3.18146  2.89801  2.37887  2.77519  2.98518  4.58477  3.61503
          0.08985  4.23562  2.63861  0.61958  0.77255  0.56661  0.83805
    161   2.52134  5.09593  2.44633  2.02743  4.41933  3.08935  3.42523  3.89244  2.26125  3.19616  4.14429  2.66306  3.79173  2.60951  2.71089  2.56140  2.75881  3.47526  5.53970  4.13811    168 e - - -
          2.68618  4.42225  2.77519  2.73123  3.46354  2.40513  3.72494  3.29354  2.67741  2.69355  4.24690  2.90347  2.73739  3.18146  2.89801  2.37887  2.77519  2.98518  4.58477  3.61503
          0.02325  4.16902  4.89136  0.61958  0.77255  0.39929  1.11108
    162   2.55120  5.29476  2.07235  1.64715  4.61334  2.96209  3.70551  4.10149  2.45246  3.59007  4.35769  2.86591  3.87342  2.56108  3.03671  2.72629  2.83438  3.67394  5.73641  4.30476    169 e - - -
          2.68618  4.42225  2.77519  2.73123  3.46354  2.40513  3.72494  3.29354  2.67741  2.69355  4.24690  2.90347  2.73739  3.18146  2.89801  2.37887  2.77519  2.98518  4.58477  3.61503
          0.02041  4.29778  5.02012  0.61958  0.77255  0.48576  0.95510
    163   2.57443  5.03610  2.71592  1.93548  4.33557  3.43446  3.40409  3.48850  2.09775  3.12858  4.08961  2.92246  3.82782  2.74156  2.80127  2.63055  2.51584  3.20842  5.49648  4.11604    170 e - - -
          2.68618  4.42225  2.77519  2.73123  3.46354  2.40513  3.72494  3.29354  2.67741  2.69355  4.24690  2.90347  2.73739  3.18146  2.89801  2.37887  2.77519  2.98518  4.58477  3.61503
          0.02041  4.29778  5.02012  0.61958  0.77255  0.48576  0.95510
    164   2.54615  5.07089  2.80489  2.37825  4.38193  3.43531  2.39808  3.84107  2.30236  3.21856  4.12256  2.78315  3.55650  2.36849  2.62042  2.57811  2.74576  3.44354  5.52222  4.13798    171 k - - -
          2.68618  4.42225  2.77519  2.73123  3.46354  2.40513  3.72494  3.29354  2.67741  2.69355  4.24690  2.90347  2.73739  3.18146  2.89801  2.37887  2.77519  2.98518  4.58477  3.61503
          0.02041  4.29778  5.02012  0.61958  0.77255  0.48576  0.95510
    165   2.44253  3.85425  3.41274  2.77171  3.08248  3.58335  3.39652  2.78174  2.62783  2.42653  3.38940  2.87938  3.96458  3.12324  2.87550  2.55673  2.86100  2.47977  4.98678  3.43884    172 l - - -
          2.68618  4.42225  2.77519  2.73123  3.46354  2.40513  3.72494  3.29354  2.67741  2.69355  4.24690  2.90347  2.73739  3.18146  2.89801  2.37887  2.77519  2.98518  4.58477  3.61503
          0.02041  4.29778  5.02012  0.61958  0.77255  0.48576  0.95510
    166   2.26196  4.35788  3.78500  3.53649  4.38207  3.19912  4.52942  3.48004  3.50507  3.37843  4.33671  3.62414  3.95577  3.84241  3.75516  2.67858  0.81852  3.08292  5.81507  4.61505    173 t - - -
          2.68618  4.42225  2.77519  2.73123  3.46354  2.40513  3.72494  3.29354  2.67741  2.69355  4.24690  2.90347  2.73739  3.18146  2.89801  2.37887  2.77519  2.98518  4.58477  3.61503
          0.02041  4.29778  5.02012  0.61958  0.77255  0.48576  0.95510
    167   2.82069  4.21990  4.49991  3.90985  2.98859  3.51920  4.31590  2.06832  3.76290  1.66727  2.03241  4.04933  4.32593  3.93196  3.87396  3.29728  3.05200  1.93816  4.85827  3.69564    174 l - - -
          2.68618  4.42225  2.77519  2.73123  3.46354  2.40513  3.72494  3.29354  2.67741  2.69355  4.24690  2.90347  2.73739  3.18146  2.89801  2.37887  2.77519  2.98518  4.58477  3.61503
          0.02041  4.29778  5.02012  0.61958  0.77255  0.48576  0.95510
    168   2.81031  1.25372  4.52096  4.03763  3.56083  3.79715  4.60983  2.36036  3.83846  2.08700  3.53480  4.10321  4.34779  4.11885  4.00602  3.20531  3.16397  2.06828  5.27672  4.03560    175 c - - -
          2.68618  4.42225  2.77519  2.73123  3.46354  2.40513  3.72494  3.29354  2.67741  2.69355  4.24690  2.90347  2.73739  3.18146  2.89801  2.37887  2.77519  2.98518  4.58477  3.61503
          0.02041  4.29778  5.02012  0.61958  0.77255  0.48576  0.95510
    169   3.28168  4.99300  4.04022  4.00281  5.09592  0.29738  5.07473  4.82101  4.24043  4.41198  5.40614  4.20679  4.39499  4.53167  4.40912  3.46890  3.79498  4.26659  6.05683  5.21944    176 G - - -
          2.68618  4.42225  2.77519  2.73123  3.46354  2.40513  3.72494  3.29354  2.67741  2.69355  4.24690  2.90347  2.73739  3.18146  2.89801  2.37887  2.77519  2.98518  4.58477  3.61503
          0.02041  4.29778  5.02012  0.61958  0.77255  0.48576  0.95510
    170   2.70921  4.54814  3.88212  3.68175  4.42116  3.36681  4.65662  3.60585  3.63389  3.45275  4.49106  3.80056  4.11129  4.01019  3.85593  2.91728  0.61419  3.24954  5.81623  4.64415    177 T - - -
          2.68618  4.42225  2.77519  2.73123  3.46354  2.40513  3.72494  3.29354  2.67741  2.69355  4.24690  2.90347  2.73739  3.18146  2.89801  2.37887  2.77519  2.98518  4.58477  3.61503
          0.02041  4.29778  5.02012  0.61958  0.77255  0.48576  0.95510
    171   2.77191  4.57385  3.67141  3.24974  3.73356  3.58749  4.20219  2.70212  3.10420  2.47211  3.77722  3.57790  1.18848  3.51386  3.40393  2.98076  3.11629  2.76164  5.31119  3.99983    178 p - - -
          2.68618  4.42225  2.77519  2.73123  3.46354  2.40513  3.72494  3.29354  2.67741  2.69355  4.24690  2.90347  2.73739  3.18146  2.89801  2.37887  2.77519  2.98518  4.58477  3.61503
          0.02041  4.29778  5.02012  0.61958  0.77255  0.48576  0.95510
    172   2.67615  4.80750  2.81194  2.65389  4.65860  2.60793  4.07320  4.15794  2.99348  3.74235  4.56181  1.13541  3.92246  3.26457  3.43896  2.34711  3.07897  3.64386  5.90547  4.55315    179 n - - -
          2.68618  4.42225  2.77519  2.73123  3.46354  2.40513  3.72494  3.29354  2.67741  2.69355  4.24690  2.90347  2.73739  3.18146  2.89801  2.37887  2.77519  2.98518  4.58477  3.61503
          0.02041  4.29778  5.02012  0.61958  0.77255  0.48576  0.95510
    173   4.11147  5.21109  5.04081  4.83629  1.23008  4.74511  3.60497  3.73916  4.65322  2.98788  4.30500  4.36391  5.02977  4.47933  4.58075  4.13724  4.32322  3.68039  3.70558  0.87102    180 y - - -
          2.68618  4.42225  2.77519  2.73123  3.46354  2.40513  3.72494  3.29354  2.67741  2.69355  4.24690  2.90347  2.73739  3.18146  2.89801  2.37887  2.77519  2.98518  4.58477  3.61503
          0.02041  4.29778  5.02012  0.61958  0.77255  0.48576  0.95510
    174   3.39116  4.67054  5.17215  4.61267  3.31601  4.73675  5.10393  1.13709  4.47441  1.44628  2.26679  4.81368  4.91980  4.56682  4.55959  4.09769  3.61845  2.10984  5.38225  4.31058    181 i - - -
          2.68618  4.42225  2.77519  2.73123  3.46354  2.40513  3.72494  3.29354  2.67741  2.69355  4.24690  2.90347  2.73739  3.18146  2.89801  2.37887  2.77519  2.98518  4.58477  3.61503
          0.02041  4.29778  5.02012  0.61958  0.77255  0.48576  0.95510
    175   1.20220  4.30146  3.74652  3.46879  4.54102  3.08751  4.49626  3.92918  3.51037  3.65265  4.47960  3.54125  3.86193  3.78384  3.79706  1.27907  2.87360  3.35048  5.89297  4.69569    182 a - - -
          2.68618  4.42225  2.77519  2.73123  3.46354  2.40513  3.72494  3.29354  2.67741  2.69355  4.24690  2.90347  2.73739  3.18146  2.89801  2.37887  2.77519  2.98518  4.58477  3.61503
          0.02041  4.29778  5.02012  0.61958  0.77255  0.48576  0.95510
    176   2.95583  4.80953  3.46871  3.21549  3.82568  3.56984  4.22651  3.70386  3.20452  3.29701  4.31976  3.57445  0.80805  3.60966  3.50377  3.09588  3.32895  3.41604  5.28851  3.25478    183 p - - -
          2.68618  4.42225  2.77519  2.73123  3.46354  2.40513  3.72494  3.29354  2.67741  2.69355  4.24690  2.90347  2.73739  3.18146  2.89801  2.37887  2.77519  2.98518  4.58477  3.61503
          0.02041  4.29778  5.02012  0.61958  0.77255  0.48576  0.95510
    177   3.07366  5.51303  2.48614  0.96217  4.81047  3.44559  3.88724  4.31364  2.71331  3.80800  4.67015  2.93204  4.02067  2.52141  3.16467  2.99100  3.34287  3.92254  5.94544  4.52452    184 e - - -
          2.68618  4.42225  2.77519  2.73123  3.46354  2.40513  3.72494  3.29354  2.67741  2.69355  4.24690  2.90347  2.73739  3.18146  2.89801  2.37887  2.77519  2.98518  4.58477  3.61503
          0.02041  4.29778  5.02012  0.61958  0.77255  0.48576  0.95510
    178   3.14785  4.44532  4.96588  4.42852  3.63325  4.51938  5.00356  1.35715  4.31770  2.22541  2.85943  4.60029  4.80819  4.53267  4.46949  3.87635  3.12567  1.12771  5.49385  4.31293    185 v - - -
          2.68618  4.42225  2.77519  2.73123  3.46354  2.40513  3.72494  3.29354  2.67741  2.69355  4.24690  2.90347  2.73739  3.18146  2.89801  2.37887  2.77519  2.98518  4.58477  3.61503
          0.02041  4.29778  5.02012  0.61958  0.77255  0.48576  0.95510
    179   2.20987  4.15542  4.23962  3.65601  3.25789  3.84456  4.16633  2.05472  3.52979  1.83030  3.24255  3.84806  4.20552  3.74475  3.69701  3.13971  2.78752  1.85559  4.81466  3.03445    186 l - - -
          2.68618  4.42225  2.77519  2.73123  3.46354  2.40513  3.72494  3.29354  2.67741  2.69355  4.24690  2.90347  2.73739  3.18146  2.89801  2.37887  2.77519  2.98518  4.58477  3.61503
          0.08420  4.29778  2.70077  0.61958  0.77255  0.48576  0.95510
    180   2.38776  4.93224  2.95557  2.35552  4.20397  3.43337  3.39862  3.63866  2.36653  3.20621  3.63683  2.47335  3.82868  2.57997  2.87711  2.22955  2.50650  3.28374  5.41470  4.05661    187 s - - -
          2.68618  4.42225  2.77519  2.73123  3.46354  2.40513  3.72494  3.29354  2.67741  2.69355  4.24690  2.90347  2.73739  3.18146  2.89801  2.37887  2.77519  2.98518  4.58477  3.61503
          0.02174  4.23532  4.95766  0.61958  0.77255  0.43813  1.03631
    181   2.70605  5.17345  2.58893  2.37796  4.51582  3.44764  3.48987  3.98449  2.06222  3.46594  4.22146  2.46698  3.85103  2.51837  2.03880  2.55383  2.93439  3.56416  5.59537  4.20745    188 r - - -
          2.68618  4.42225  2.77519  2.73123  3.46354  2.40513  3.72494  3.29354  2.67741  2.69355  4.24690  2.90347  2.73739  3.18146  2.89801  2.37887  2.77519  2.98518  4.58477  3.61503
          0.02041  4.29778  5.02012  0.61958  0.77255  0.48576  0.95510
    182   2.52556  5.10881  2.74580  2.22770  4.43537  3.42402  3.47556  3.90719  2.22818  3.40517  3.82327  2.75247  3.81813  2.25717  2.51678  2.34322  2.71061  3.48960  5.55166  4.15397    189 e - - -
          2.68618  4.42225  2.77519  2.73123  3.46354  2.40513  3.72494  3.29354  2.67741  2.69355  4.24690  2.90347  2.73739  3.18146  2.89801  2.37887  2.77519  2.98518  4.58477  3.61503
          0.02041  4.29778  5.02012  0.61958  0.77255  0.48576  0.95510
    183   2.27680  5.02449  2.90259  2.30217  4.31933  3.08526  3.15243  3.76713  2.36163  3.31219  4.09226  2.81432  2.57407  2.71536  2.90145  2.32903  2.90074  3.39067  5.50030  4.12560    190 a - - -
          2.68618  4.42225  2.77519  2.73123  3.46354  2.40513  3.72494  3.29354  2.67741  2.69355  4.24690  2.90347  2.73739  3.18146  2.89801  2.37887  2.77519  2.98518  4.58477  3.61503
          0.02041  4.29778  5.02012  0.61958  0.77255  0.48576  0.95510
    184   2.95555  4.85227  3.42451  2.91639  3.11841  3.75034  2.24531  3.45671  2.66504  3.02692  3.95945  3.33533  4.13728  2.85523  2.80873  3.03546  3.17618  3.20822  4.64750  1.59978    191 y - - -
          2.68618  4.42225  2.77519  2.73123  3.46354  2.40513  3.72494  3.29354  2.67741  2.69355  4.24690  2.90347  2.73739  3.18146  2.89801  2.37887  2.77519  2.98518  4.58477  3.61503
          0.02041  4.29778  5.02012  0.61958  0.77255  0.48576  0.95510
    185   2.63730  4.78854  2.71544  2.60696  4.51157  1.43492  3.96735  3.96383  2.86624  3.55362  4.36264  2.66422  3.89110  3.14146  3.33429  2.15837  2.73063  3.50452  5.76158  4.41910    192 g - - -
          2.68618  4.42225  2.77519  2.73123  3.46354  2.40513  3.72494  3.29354  2.67741  2.69355  4.24690  2.90347  2.73739  3.18146  2.89801  2.37887  2.77519  2.98518  4.58477  3.61503
          0.02041  4.29778  5.02012  0.61958  0.77255  0.48576  0.95510
    186   2.54186  4.48109  3.34849  2.43703  3.07943  3.57176  3.80508  3.00206  2.52163  1.94242  3.17723  3.23498  3.95423  2.74423  3.12756  2.80507  2.87239  2.76238  5.04320  3.78702    193 l - - -
          2.68618  4.42225  2.77519  2.73123  3.46354  2.40513  3.72494  3.29354  2.67741  2.69355  4.24690  2.90347  2.73739  3.18146  2.89801  2.37887  2.77519  2.98518  4.58477  3.61503
          0.02041  4.29778  5.02012  0.61958  0.77255  0.48576  0.95510
    187   2.43523  5.06191  2.92539  1.97710  4.37136  3.43559  3.62965  3.82830  1.94332  3.35084  3.80578  2.92147  3.37875  2.64101  2.84808  2.43222  2.76395  3.43413  5.51773  4.13543    194 k - - -
          2.68618  4.42225  2.77519  2.73123  3.46354  2.40513  3.72494  3.29354  2.67741  2.69355  4.24690  2.90347  2.73739  3.18146  2.89801  2.37887  2.77519  2.98518  4.58477  3.61503
          0.02041  4.29778  5.02012  0.61958  0.77255  0.48576  0.95510
    188   1.94781  4.29779  3.73716  3.20323  3.63710  3.50195  4.07681  2.66537  3.14473  2.67897  3.59500  3.50490  4.00931  3.43504  3.46191  2.20885  2.44253  1.81967  5.10675  3.88756    195 v - - -
          2.68618  4.42225  2.77519  2.73123  3.46354  2.40513  3.72494  3.29354  2.67741  2.69355  4.24690  2.90347  2.73739  3.18146  2.89801  2.37887  2.77519  2.98518  4.58477  3.61503
          0.02041  4.29778  5.02012  0.61958  0.77255  0.48576  0.95510
    189   3.51379  5.64133  0.46059  2.70868  5.09122  3.59475  4.39019  4.79094  3.56643  4.32812  5.33610  3.27931  4.27796  3.64384  4.12530  3.44151  3.86785  4.39040  6.16740  4.92009    196 D - - -
          2.68618  4.42225  2.77519  2.73123  3.46354  2.40513  3.72494  3.29354  2.67741  2.69355  4.24690  2.90347  2.73739  3.18146  2.89801  2.37887  2.77519  2.98518  4.58477  3.61503
          0.02041  4.29778  5.02012  0.61958  0.77255  0.48576  0.95510
    190   2.80150  3.43164  4.51539  3.93458  3.33867  4.00294  4.36294  1.84076  3.79077  2.04810  3.05314  3.64440  4.35240  3.98798  3.91437  3.31526  3.03926  1.34648  4.93935  3.75114    197 v - - -
          2.68618  4.42225  2.77519  2.73123  3.46354  2.40513  3.72494  3.29354  2.67741  2.69355  4.24690  2.90347  2.73739  3.18146  2.89801  2.37887  2.77519  2.98518  4.58477  3.61503
          0.02041  4.29778  5.02012  0.61958  0.77255  0.48576  0.95510
    191   3.95531  5.11526  4.97022  4.69300  1.81375  4.66488  3.60886  3.66056  4.49795  2.96120  4.22357  4.30805  4.95287  4.39282  4.46913  4.03246  4.16588  3.57503  0.99407  1.71330    198 w - - -
          2.68618  4.42225  2.77519  2.73123  3.46354  2.40513  3.72494  3.29354  2.67741  2.69355  4.24690  2.90347  2.73739  3.18146  2.89801  2.37887  2.77519  2.98518  4.58477  3.61503
          0.02041  4.29778  5.02012  0.61958  0.77255  0.48576  0.95510
    192   1.83307  4.31397  3.67483  3.42387  4.60789  2.90308  4.49296  4.03206  3.50328  3.72545  4.53473  3.51623  3.85604  3.77115  3.79860  0.88378  2.87727  3.41298  5.94017  4.74389    199 s - - -
          2.68618  4.42225  2.77519  2.73123  3.46354  2.40513  3.72494  3.29354  2.67741  2.69355  4.24690  2.90347  2.73739  3.18146  2.89801  2.37887  2.77519  2.98518  4.58477  3.61503
          0.02041  4.29778  5.02012  0.61958  0.77255  0.48576  0.95510
    193   3.56464  4.84596  5.25025  4.67282  2.74246  4.85295  5.09904  2.27715  4.54591  0.68874  2.57612  4.90772  4.96187  4.53533  4.59358  4.20800  3.77259  2.44731  5.26488  4.22219    200 L - - -
          2.68618  4.42225  2.77519  2.73123  3.46354  2.40513  3.72494  3.29354  2.67741  2.69355  4.24690  2.90347  2.73739  3.18146  2.89801  2.37887  2.77519  2.98518  4.58477  3.61503
          0.02041  4.29778  5.02012  0.61958  0.77255  0.48576  0.95510
    194   3.28168  4.99300  4.04022  4.00281  5.09592  0.29738  5.07473  4.82101  4.24043  4.41198  5.40614  4.20679  4.39499  4.53167  4.40912  3.46890  3.79498  4.26659  6.05683  5.21944    201 G - - -
          2.68618  4.42225  2.77519  2.73123  3.46354  2.40513  3.72494  3.29354  2.67741  2.69355  4.24690  2.90347  2.73739  3.18146  2.89801  2.37887  2.77519  2.98518  4.58477  3.61503
          0.02041  4.29778  5.02012  0.61958  0.77255  0.48576  0.95510
    195   2.02166  1.10840  4.27872  3.91550  4.09868  2.78673  4.58866  3.27456  3.78967  3.16448  4.07085  3.76291  3.92267  4.02601  3.95495  2.62141  2.85859  2.66651  5.56900  4.40630    202 c - - -
          2.68618  4.42225  2.77519  2.73123  3.46354  2.40513  3.72494  3.29354  2.67741  2.69355  4.24690  2.90347  2.73739  3.18146  2.89801  2.37887  2.77519  2.98518  4.58477  3.61503
          0.02041  4.29778  5.02012  0.61958  0.77255  0.48576  0.95510
    196   2.95761  3.31343  4.78714  4.20484  3.29975  4.20105  4.56589  1.69581  4.05001  1.70336  2.08811  4.30642  4.51200  4.19666  4.12699  3.52630  3.19180  1.79556  5.03555  3.88311    203 i - - -
          2.68618  4.42225  2.77519  2.73123  3.46354  2.40513  3.72494  3.29354  2.67741  2.69355  4.24690  2.90347  2.73739  3.18146  2.89801  2.37887  2.77519  2.98518  4.58477  3.61503
          0.02041  4.29778  5.02012  0.61958  0.77255  0.48576  0.95510
    197   2.66374  4.49384  4.72434  4.14992  2.47731  4.30825  4.61206  2.19744  4.01966  1.00783  3.07065  4.34267  4.58639  4.15666  4.14186  3.62971  3.34553  2.26700  5.05418  3.90345    204 l - - -
          2.68618  4.42225  2.77519  2.73123  3.46354  2.40513  3.72494  3.29354  2.67741  2.69355  4.24690  2.90347  2.73739  3.18146  2.89801  2.37887  2.77519  2.98518  4.58477  3.61503
          0.02041  4.29778  5.02012  0.61958  0.77255  0.48576  0.95510
    198   3.23686  4.61885  4.49586  4.02400  1.74794  4.19596  3.27681  3.09383  3.88580  2.66542  3.73066  4.01711  4.53452  3.99239  4.00415  3.51090  3.46304  2.18838  4.00099  1.27856    205 y - - -
          2.68618  4.42225  2.77519  2.73123  3.46354  2.40513  3.72494  3.29354  2.67741  2.69355  4.24690  2.90347  2.73739  3.18146  2.89801  2.37887  2.77519  2.98518  4.58477  3.61503
          0.02041  4.29778  5.02012  0.61958  0.77255  0.48576  0.95510
    199   2.19551  3.40855  3.68399  3.11371  3.14671  3.63915  3.62942  2.73575  3.04699  2.36164  3.36993  3.46337  4.02328  3.32872  3.35211  2.81737  1.90448  2.52226  4.85335  3.42846    206 t - - -
          2.68618  4.42225  2.77519  2.73123  3.46354  2.40513  3.72494  3.29354  2.67741  2.69355  4.24690  2.90347  2.73739  3.18146  2.89801  2.37887  2.77519  2.98518  4.58477  3.61503
          0.02041  4.29778  5.02012  0.61958  0.77255  0.48576  0.95510
    200   3.45892  4.75117  5.21210  4.62539  2.24054  4.72343  4.96984  2.22552  4.48547  0.97127  1.93718  4.80716  4.87000  4.47341  4.50988  4.06916  3.66841  2.55909  5.17009  4.10441    207 l - - -
          2.68618  4.42225  2.77519  2.73123  3.46354  2.40513  3.72494  3.29354  2.67741  2.69355  4.24690  2.90347  2.73739  3.18146  2.89801  2.37887  2.77519  2.98518  4.58477  3.61503
          0.02041  4.29778  5.02012  0.61958  0.77255  0.48576  0.95510
    201   2.70075  4.59224  4.74696  4.20994  3.33748  4.40135  4.81057  1.92668  4.05779  0.91477  3.16109  4.44242  4.69767  4.26004  4.21711  3.75270  3.45444  2.18961  5.28709  4.16504    208 l - - -
          2.68618  4.42225  2.77519  2.73123  3.46354  2.40513  3.72494  3.29354  2.67741  2.69355  4.24690  2.90347  2.73739  3.18146  2.89801  2.37887  2.77519  2.98518  4.58477  3.61503
          0.02041  4.29778  5.02012  0.61958  0.77255  0.48576  0.95510
    202   2.70845  4.31346  3.78600  3.21661  3.45758  3.74715  4.03871  2.46149  2.85043  2.22943  3.31331  3.56895  4.12316  3.42822  3.42550  3.01625  1.89059  1.84705  4.97119  3.75452    209 v - - -
          2.68618  4.42225  2.77519  2.73123  3.46354  2.40513  3.72494  3.29354  2.67741  2.69355  4.24690  2.90347  2.73739  3.18146  2.89801  2.37887  2.77519  2.98518  4.58477  3.61503
          0.02041  4.29778  5.02012  0.61958  0.77255  0.48576  0.95510
    203   2.25887  4.46057  3.58919  3.49372  4.75681  0.68064  4.65164  4.18903  3.70977  3.91299  4.78065  3.61913  3.97281  3.97092  3.96880  2.72074  3.06731  3.57883  6.04541  4.89410    210 G - - -
          2.68618  4.42225  2.77519  2.73123  3.46354  2.40513  3.72494  3.29354  2.67741  2.69355  4.24690  2.90347  2.73739  3.18146  2.89801  2.37887  2.77519  2.98518  4.58477  3.61503
          0.02041  4.29778  5.02012  0.61958  0.77255  0.48576  0.95510
    204   2.59203  4.48675  2.98908  2.29968  4.22876  3.45442  3.14558  3.66387  2.04832  3.06851  4.01650  2.95934  3.84484  2.77378  2.34640  2.48501  2.64612  3.22317  5.43120  3.68483    211 k - - -
          2.68618  4.42225  2.77519  2.73123  3.46354  2.40513  3.72494  3.29354  2.67741  2.69355  4.24690  2.90347  2.73739  3.18146  2.89801  2.37887  2.77519  2.98518  4.58477  3.61503
          0.02041  4.29778  5.02012  0.61958  0.77255  0.48576  0.95510
    205   2.47974  4.95571  2.71387  2.43899  4.28288  2.98923  3.71768  3.71962  2.52484  3.11594  4.09365  2.78538  1.95624  2.72291  3.00153  2.58347  2.93444  3.35590  5.50702  4.14664    212 p - - -
          2.68618  4.42225  2.77519  2.73123  3.46354  2.40513  3.72494  3.29354  2.67741  2.69355  4.24690  2.90347  2.73739  3.18146  2.89801  2.37887  2.77519  2.98518  4.58477  3.61503
          0.02041  4.29778  5.02012  0.61958  0.77255  0.48576  0.95510
    206   3.41890  5.08142  4.07421  3.98859  4.91374  3.74607  5.01091  4.59526  4.08768  4.16336  5.24466  4.24334  0.31677  4.46158  4.26548  3.60409  3.89657  4.18663  5.95872  5.04645    213 P - - -
          2.68618  4.42225  2.77519  2.73123  3.46354  2.40513  3.72494  3.29354  2.67741  2.69355  4.24690  2.90347  2.73739  3.18146  2.89801  2.37887  2.77519  2.98518  4.58477  3.61503
          0.02041  4.29778  5.02012  0.61958  0.77255  0.48576  0.95510
    207   3.14349  4.70088  4.19930  3.86188  0.85040  3.92780  4.10330  3.14458  3.79942  2.61803  3.81348  3.99764  2.92028  4.02059  3.98439  3.39391  3.46714  3.02631  4.50191  2.90728    214 f - - -
          2.68618  4.42225  2.77519  2.73123  3.46354  2.40513  3.72494  3.29354  2.67741  2.69355  4.24690  2.90347  2.73739  3.18146  2.89801  2.37887  2.77519  2.98518  4.58477  3.61503
          0.02041  4.29778  5.02012  0.61958  0.77255  0.48576  0.95510
    208   2.80591  5.32964  1.81640  1.67646  4.65049  3.40402  3.71471  4.14162  2.52594  3.62299  4.39233  2.86529  3.43690  2.61905  2.68030  2.74396  3.05140  3.71035  5.76351  4.32900    215 e - - -
          2.68618  4.42225  2.77519  2.73123  3.46354  2.40513  3.72494  3.29354  2.67741  2.69355  4.24690  2.90347  2.73739  3.18146  2.89801  2.37887  2.77519  2.98518  4.58477  3.61503
          0.02041  4.29778  5.02012  0.61958  0.77255  0.48576  0.95510
    209   2.65318  5.06327  2.67138  2.10258  4.37133  2.89570  3.63285  3.83075  2.30254  3.35485  4.12021  2.91358  3.53828  2.74563  2.80431  2.37369  2.26871  3.21583  5.52435  4.13715    216 e - - -
          2.68614  4.42230  2.77525  2.73128  3.46359  2.40508  3.72475  3.29359  2.67730  2.69360  4.24695  2.90325  2.73737  3.18151  2.89806  2.37892  2.77525  2.98523  4.58482  3.61508
          0.22591  1.96820  2.77256  0.66615  0.72090  0.48576  0.95510
    210   2.44704  4.23334  2.43901  2.32869  4.34258  2.99665  3.60839  3.80131  2.22461  3.32530  4.08891  2.71579  3.52852  2.63147  2.58414  2.60965  2.76163  3.19824  5.49432  4.10889    219 k - - -
          2.68618  4.42225  2.77519  2.73123  3.46354  2.40513  3.72494  3.29354  2.67741  2.69355  4.24690  2.90347  2.73739  3.18146  2.89801  2.37887  2.77519  2.98518  4.58477  3.61503
          0.02163  4.24026  4.96260  0.61958  0.77255  0.56096  0.84550
    211   2.17028  5.09245  2.68764  2.21840  4.40938  3.14754  3.61625  3.87735  2.20381  3.38657  4.14502  2.63682  3.52152  2.55013  2.86322  2.47909  2.67177  3.46878  5.54375  4.14684    220 a - - -
          2.68618  4.42225  2.77519  2.73123  3.46354  2.40513  3.72494  3.29354  2.67741  2.69355  4.24690  2.90347  2.73739  3.18146  2.89801  2.37887  2.77519  2.98518  4.58477  3.61503
          0.02163  4.24026  4.96260  0.61958  0.77255  0.56096  0.84550
    212   2.67842  4.30242  4.30218  3.73688  3.43552  4.01893  4.38273  2.02561  3.59752  1.96656  3.35247  3.98566  4.37333  3.87099  3.44250  3.32804  3.10172  1.23077  5.08644  3.89133    221 v - - -
          2.68618  4.42225  2.77519  2.73123  3.46354  2.40513  3.72494  3.29354  2.67741  2.69355  4.24690  2.90347  2.73739  3.18146  2.89801  2.37887  2.77519  2.98518  4.58477  3.61503
          0.02163  4.24026  4.96260  0.61958  0.77255  0.56096  0.84550
    213   2.55236  5.04165  2.93498  2.38311  4.35493  3.04861  3.61669  3.80777  1.99311  3.33081  4.09989  2.67966  3.82430  2.51555  2.49869  2.33784  2.76769  3.23885  5.49665  4.12184    222 k - - -
          2.68618  4.42225  2.77519  2.73123  3.46354  2.40513  3.72494  3.29354  2.67741  2.69355  4.24690  2.90347  2.73739  3.18146  2.89801  2.37887  2.77519  2.98518  4.58477  3.61503
          0.05435  4.24026  3.25710  0.61958  0.77255  0.56096  0.84550
    214   2.54011  5.12199  2.69009  1.90383  4.44602  3.39663  3.50636  3.91936  2.28083  3.41674  4.17175  2.68587  3.80822  2.53008  2.68478  2.25161  2.81721  3.50198  5.56395  4.16175    223 e - - -
          2.68618  4.42225  2.77519  2.73123  3.46354  2.40513  3.72494  3.29354  2.67741  2.69355  4.24690  2.90347  2.73739  3.18146  2.89801  2.37887  2.77519  2.98518  4.58477  3.61503
          0.02234  4.20824  4.93059  0.61958  0.77255  0.59879  0.79735
    215   2.66948  4.36866  3.91984  3.43592  3.74062  3.58902  4.32414  2.36056  3.32607  2.55693  3.65080  3.69479  4.14073  3.66078  3.61821  2.96294  1.29743  2.05326  5.34506  4.11762    224 t - - -
          2.68618  4.42225  2.77519  2.73123  3.46354  2.40513  3.72494  3.29354  2.67741  2.69355  4.24690  2.90347  2.73739  3.18146  2.89801  2.37887  2.77519  2.98518  4.58477  3.61503
          0.02234  4.20824  4.93059  0.61958  0.77255  0.54337  0.86938
    216   3.54772  4.83877  5.14257  4.59733  2.82853  4.81185  5.00897  2.13251  4.45277  0.68373  2.94494  4.83578  4.94598  4.49821  4.53361  4.18071  3.76519  2.43906  5.19457  4.02983    225 L - - -
          2.68618  4.42225  2.77519  2.73123  3.46354  2.40513  3.72494  3.29354  2.67741  2.69355  4.24690  2.90347  2.73739  3.18146  2.89801  2.37887  2.77519  2.98518  4.58477  3.61503
          0.02174  4.23532  4.95766  0.61958  0.77255  0.56697  0.83757
    217   2.50686  5.15489  2.43390  2.17763  4.48408  3.40279  3.62152  3.96090  2.30056  3.45104  4.20453  2.38264  3.81943  2.60419  2.28807  2.49816  2.90780  3.53793  5.59234  4.18656    226 e - - -
          2.68618  4.42225  2.77519  2.73123  3.46354  2.40513  3.72494  3.29354  2.67741  2.69355  4.24690  2.90347  2.73739  3.18146  2.89801  2.37887  2.77519  2.98518  4.58477  3.61503
          0.02174  4.23532  4.95766  0.61958  0.77255  0.56697  0.83757
    218   2.69888  5.16653  3.14991  2.57914  4.56014  3.24962  3.66112  3.96738  1.55908  3.44525  4.24965  2.72215  3.95854  2.78123  1.82647  2.84248  3.06860  3.59538  5.55014  4.26326    227 k - - -
          2.68618  4.42225  2.77519  2.73123  3.46354  2.40513  3.72494  3.29354  2.67741  2.69355  4.24690  2.90347  2.73739  3.18146  2.89801  2.37887  2.77519  2.98518  4.58477  3.61503
          0.02174  4.23532  4.95766  0.61958  0.77255  0.56697  0.83757
    219   2.71547  4.43327  4.85030  4.32772  3.69434  4.46645  5.00040  1.55211  4.22718  2.16468  3.51284  4.53273  4.78162  4.48094  4.42150  3.82995  3.37337  0.98961  5.55935  4.35693    228 v - - -
          2.68618  4.42225  2.77519  2.73123  3.46354  2.40513  3.72494  3.29354  2.67741  2.69355  4.24690  2.90347  2.73739  3.18146  2.89801  2.37887  2.77519  2.98518  4.58477  3.61503
          0.02174  4.23532  4.95766  0.61958  0.77255  0.56697  0.83757
    220   2.28199  4.63699  3.19443  2.63159  3.85214  3.50462  3.72986  3.22679  2.20915  2.81729  3.74183  3.11185  3.89910  2.93054  2.59551  2.61169  2.64072  2.26536  5.18751  3.90307    229 k - - -
          2.68618  4.42225  2.77519  2.73123  3.46354  2.40513  3.72494  3.29354  2.67741  2.69355  4.24690  2.90347  2.73739  3.18146  2.89801  2.37887  2.77519  2.98518  4.58477  3.61503
          0.02174  4.23532  4.95766  0.61958  0.77255  0.56697  0.83757
    221   2.47801  4.95399  2.71291  2.33948  4.23173  3.42818  3.62384  3.53777  2.27732  2.70599  3.83040  2.78097  3.81996  2.40667  2.74393  2.42833  2.74316  3.21753  5.42897  4.06360    230 k - - -
          2.68618  4.42225  2.77519  2.73123  3.46354  2.40513  3.72494  3.29354  2.67741  2.69355  4.24690  2.90347  2.73739  3.18146  2.89801  2.37887  2.77519  2.98518  4.58477  3.61503
          0.02174  4.23532  4.95766  0.61958  0.77255  0.56697  0.83757
    222   2.25600  4.61581  2.98325  2.61918  3.86358  2.33573  3.74805  3.24910  2.61470  2.70906  3.75745  3.09927  3.88096  2.82253  3.04673  2.58767  2.72721  2.52623  5.20846  3.91707    231 a - - -
          2.68618  4.42225  2.77519  2.73123  3.46354  2.40513  3.72494  3.29354  2.67741  2.69355  4.24690  2.90347  2.73739  3.18146  2.89801  2.37887  2.77519  2.98518  4.58477  3.61503
          0.02174  4.23532  4.95766  0.61958  0.77255  0.56697  0.83757
    223   2.59153  5.21716  2.02503  1.98544  4.54314  3.08988  3.35475  4.02917  2.25615  3.51399  4.26985  2.72129  3.50718  2.63335  2.93520  2.59744  2.94839  3.59883  5.65438  4.23221    232 e - - -
          2.68618  4.42225  2.77519  2.73123  3.46354  2.40513  3.72494  3.29354  2.67741  2.69355  4.24690  2.90347  2.73739  3.18146  2.89801  2.37887  2.77519  2.98518  4.58477  3.61503
          0.02174  4.23532  4.95766  0.61958  0.77255  0.49935  0.93375
    224   3.31119  4.64805  4.67595  4.21068  1.68714  4.30334  3.83428  2.92803  4.05808  1.91398  3.56614  4.15310  4.61529  4.11816  4.13211  3.62921  3.53479  2.62637  4.05528  1.34802    233 y - - -
          2.68618  4.42225  2.77519  2.73123  3.46354  2.40513  3.72494  3.29354  2.67741  2.69355  4.24690  2.90347  2.73739  3.18146  2.89801  2.37887  2.77519  2.98518  4.58477  3.61503
          0.02104  4.26758  4.98993  0.61958  0.77255  0.46112  0.99582
    225   2.55354  5.08013  2.64729  2.14683  4.39618  3.42563  3.15553  3.70748  2.30035  3.19603  4.12872  2.90519  3.27280  2.55710  2.74213  2.38892  2.55307  3.35458  5.53040  4.13780    234 e - - -
          2.68618  4.42225  2.77519  2.73123  3.46354  2.40513  3.72494  3.29354  2.67741  2.69355  4.24690  2.90347  2.73739  3.18146  2.89801  2.37887  2.77519  2.98518  4.58477  3.61503
          0.02041  4.29778  5.02012  0.61958  0.77255  0.48576  0.95510
    226   2.91394  4.30783  4.57974  3.98799  2.57390  4.08224  4.38999  1.89684  3.84189  1.38228  2.48527  4.13756  3.33363  3.98765  3.94480  3.39031  3.14124  2.35884  4.88812  3.74431    235 l - - -
          2.68618  4.42225  2.77519  2.73123  3.46354  2.40513  3.72494  3.29354  2.67741  2.69355  4.24690  2.90347  2.73739  3.18146  2.89801  2.37887  2.77519  2.98518  4.58477  3.61503
          0.02041  4.29778  5.02012  0.61958  0.77255  0.48576  0.95510
    227   2.63427  4.66049  3.13374  2.82606  4.36761  3.32109  4.02602  3.76350  2.58124  3.40744  4.25401  3.22746  1.24728  3.23008  3.16652  2.55582  2.72272  3.35565  5.64193  4.36578    236 p - - -
          2.68618  4.42225  2.77519  2.73123  3.46354  2.40513  3.72494  3.29354  2.67741  2.69355  4.24690  2.90347  2.73739  3.18146  2.89801  2.37887  2.77519  2.98518  4.58477  3.61503
          0.02041  4.29778  5.02012  0.61958  0.77255  0.48576  0.95510
    228   2.44447  4.24339  2.44880  2.15201  4.39238  3.21636  3.61744  3.85767  2.32848  3.36983  3.97888  2.69551  3.66627  2.60369  2.73789  2.31697  2.81516  3.35151  5.52867  4.13653    237 e - - -
          2.68618  4.42225  2.77519  2.73123  3.46354  2.40513  3.72494  3.29354  2.67741  2.69355  4.24690  2.90347  2.73739  3.18146  2.89801  2.37887  2.77519  2.98518  4.58477  3.61503
          0.02041  4.29778  5.02012  0.61958  0.77255  0.48576  0.95510
    229   2.55189  4.97119  2.76967  2.33797  3.25544  3.00022  2.99088  3.68835  2.33116  3.24682  4.03112  2.54625  3.83710  2.76771  2.89154  2.45070  2.61303  3.32458  5.44721  3.89099    238 k - - -
          2.68618  4.42225  2.77519  2.73123  3.46354  2.40513  3.72494  3.29354  2.67741  2.69355  4.24690  2.90347  2.73739  3.18146  2.89801  2.37887  2.77519  2.98518  4.58477  3.61503
          0.02041  4.29778  5.02012  0.61958  0.77255  0.48576  0.95510
    230   2.75942  4.20895  4.55916  3.96834  2.74330  4.00719  4.34000  1.91899  3.81410  1.48822  2.90801  4.08520  4.34216  3.97638  3.90914  3.06277  3.05522  1.87890  4.86549  3.70056    239 l - - -
          2.68618  4.42225  2.77519  2.73123  3.46354  2.40513  3.72494  3.29354  2.67741  2.69355  4.24690  2.90347  2.73739  3.18146  2.89801  2.37887  2.77519  2.98518  4.58477  3.61503
          0.02041  4.29778  5.02012  0.61958  0.77255  0.48576  0.95510
    231   2.36848  3.81301  3.76958  3.36063  4.39327  3.12309  4.35509  3.79428  3.31968  3.48597  4.30906  3.49353  3.01837  3.62145  3.63632  0.92781  2.59188  3.27176  5.74096  4.53280    240 s - - -
          2.68618  4.42225  2.77519  2.73123  3.46354  2.40513  3.72494  3.29354  2.67741  2.69355  4.24690  2.90347  2.73739  3.18146  2.89801  2.37887  2.77519  2.98518  4.58477  3.61503
          0.02041  4.29778  5.02012  0.61958  0.77255  0.48576  0.95510
    232   2.37313  4.95164  2.86410  2.27152  3.98157  3.44673  3.41547  3.47560  2.27665  2.98852  4.01245  2.95098  3.20337  2.64660  2.81036  2.24568  2.87009  3.15619  5.43081  3.87974    241 s - - -
          2.68618  4.42225  2.77519  2.73123  3.46354  2.40513  3.72494  3.29354  2.67741  2.69355  4.24690  2.90347  2.73739  3.18146  2.89801  2.37887  2.77519  2.98518  4.58477  3.61503
          0.02041  4.29778  5.02012  0.61958  0.77255  0.48576  0.95510
    233   2.60426  5.12320  2.47443  1.98266  4.45024  3.23231  3.50018  3.76098  2.36455  3.30049  4.16976  2.57562  3.61057  2.47847  2.85597  2.40721  2.81986  3.39027  5.56627  4.16389    242 e - - -
          2.68618  4.42225  2.77519  2.73123  3.46354  2.40513  3.72494  3.29354  2.67741  2.69355  4.24690  2.90347  2.73739  3.18146  2.89801  2.37887  2.77519  2.98518  4.58477  3.61503
          0.02041  4.29778  5.02012  0.61958  0.77255  0.48576  0.95510
    234   1.43654  4.30150  3.67286  3.13530  3.02016  3.10598  4.00721  2.85946  3.07934  2.51678  3.54056  3.46119  3.99793  3.37119  3.40036  2.74365  2.87649  2.43224  5.02436  3.79377    243 a - - -
          2.68618  4.42225  2.77519  2.73123  3.46354  2.40513  3.72494  3.29354  2.67741  2.69355  4.24690  2.90347  2.73739  3.18146  2.89801  2.37887  2.77519  2.98518  4.58477  3.61503
          0.02041  4.29778  5.02012  0.61958  0.77255  0.48576  0.95510
    235   2.19685  5.10730  3.03607  2.42363  4.44144  3.50438  3.65061  3.87691  1.99691  3.38523  4.16804  2.99447  3.89446  2.41179  2.06184  2.47276  2.96746  3.49573  5.53014  4.18887    244 k - - -
          2.68618  4.42225  2.77519  2.73123  3.46354  2.40513  3.72494  3.29354  2.67741  2.69355  4.24690  2.90347  2.73739  3.18146  2.89801  2.37887  2.77519  2.98518  4.58477  3.61503
          0.02041  4.29778  5.02012  0.61958  0.77255  0.48576  0.95510
    236   2.89505  5.28306  1.11496  2.35169  4.68750  3.37634  3.86070  4.16171  2.76101  3.70305  4.52488  2.90819  3.94625  3.01625  2.94302  2.68345  2.88645  3.74696  5.87882  4.44964    245 d - - -
          2.68618  4.42225  2.77519  2.73123  3.46354  2.40513  3.72494  3.29354  2.67741  2.69355  4.24690  2.90347  2.73739  3.18146  2.89801  2.37887  2.77519  2.98518  4.58477  3.61503
          0.02041  4.29778  5.02012  0.61958  0.77255  0.48576  0.95510
    237   3.64253  4.94279  5.13030  4.64485  2.74026  4.80649  4.93793  2.41707  4.47958  0.59958  3.02011  4.85033  4.98402  4.54089  4.55237  4.22383  3.87134  2.61012  5.10574  3.81861    246 L - - -
          2.68618  4.42225  2.77519  2.73123  3.46354  2.40513  3.72494  3.29354  2.67741  2.69355  4.24690  2.90347  2.73739  3.18146  2.89801  2.37887  2.77519  2.98518  4.58477  3.61503
          0.02041  4.29778  5.02012  0.61958  0.77255  0.48576  0.95510
    238   3.34495  4.60872  5.17206  4.67761  3.65702  4.77665  5.34474  0.83315  4.55085  1.99438  3.44308  4.87981  5.02886  4.78330  4.71332  4.18082  3.60345  1.61196  5.72050  4.53629    247 i - - -
          2.68618  4.42225  2.77519  2.73123  3.46354  2.40513  3.72494  3.29354  2.67741  2.69355  4.24690  2.90347  2.73739  3.18146  2.89801  2.37887  2.77519  2.98518  4.58477  3.61503
          0.02041  4.29778  5.02012  0.61958  0.77255  0.48576  0.95510
    239   2.54605  5.03102  2.86698  2.20789  4.16652  3.16788  3.29371  3.40724  2.21335  3.31607  3.73346  2.73986  3.82570  2.58999  2.48937  2.58755  2.63987  3.23265  5.49240  4.11181    248 e - - -
          2.68618  4.42225  2.77519  2.73123  3.46354  2.40513  3.72494  3.29354  2.67741  2.69355  4.24690  2.90347  2.73739  3.18146  2.89801  2.37887  2.77519  2.98518  4.58477  3.61503
          0.02041  4.29778  5.02012  0.61958  0.77255  0.48576  0.95510
    240   2.53163  5.07137  2.97149  2.41083  4.38756  3.45758  3.63133  3.83818  1.98444  3.19341  4.12567  2.60245  3.84841  2.36190  2.40818  2.37003  2.90521  3.24563  5.51529  4.14593    249 k - - -
          2.68618  4.42225  2.77519  2.73123  3.46354  2.40513  3.72494  3.29354  2.67741  2.69355  4.24690  2.90347  2.73739  3.18146  2.89801  2.37887  2.77519  2.98518  4.58477  3.61503
          0.02041  4.29778  5.02012  0.61958  0.77255  0.48576  0.95510
    241   3.18876  3.70530  4.87501  4.29325  3.20178  4.40927  4.73735  2.19264  4.14507  0.94020  2.23983  4.47371  4.66212  4.25913  4.23953  3.73917  3.41566  2.33156  5.12846  4.03499    250 l - - -
          2.68618  4.42225  2.77519  2.73123  3.46354  2.40513  3.72494  3.29354  2.67741  2.69355  4.24690  2.90347  2.73739  3.18146  2.89801  2.37887  2.77519  2.98518  4.58477  3.61503
          0.02041  4.29778  5.02012  0.61958  0.77255  0.48576  0.95510
    242   3.60322  4.87681  5.28252  4.70967  3.16664  4.91098  5.19146  2.10888  4.55695  0.70284  2.32668  4.96535  5.00728  4.57473  4.61449  4.27730  3.81319  2.48017  5.34597  4.34410    251 l - - -
          2.68618  4.42225  2.77519  2.73123  3.46354  2.40513  3.72494  3.29354  2.67741  2.69355  4.24690  2.90347  2.73739  3.18146  2.89801  2.37887  2.77519  2.98518  4.58477  3.61503
          0.02041  4.29778  5.02012  0.61958  0.77255  0.48576  0.95510
    243   2.65606  5.11541  2.64314  2.35988  4.44285  3.42831  3.22082  3.91320  2.24894  3.41058  4.16238  2.49951  3.82405  2.22212  2.42666  2.56451  2.80195  3.16503  5.55604  4.16077    252 q - - -
          2.68618  4.42225  2.77519  2.73123  3.46354  2.40513  3.72494  3.29354  2.67741  2.69355  4.24690  2.90347  2.73739  3.18146  2.89801  2.37887  2.77519  2.98518  4.58477  3.61503
          0.02041  4.29778  5.02012  0.61958  0.77255  0.48576  0.95510
    244   2.46606  4.80990  3.07200  2.51091  4.04106  3.48353  3.50959  3.45096  1.89774  2.72323  3.88387  3.02384  3.15763  2.77798  2.77618  2.61885  2.73506  2.98864  4.49236  3.99213    253 k - - -
          2.68618  4.42225  2.77519  2.73123  3.46354  2.40513  3.72494  3.29354  2.67741  2.69355  4.24690  2.90347  2.73739  3.18146  2.89801  2.37887  2.77519  2.98518  4.58477  3.61503
          0.02041  4.29778  5.02012  0.61958  0.77255  0.48576  0.95510
    245   2.68332  5.08795  1.98266  2.32667  4.38599  3.42899  3.51301  3.54810  2.33143  3.26408  4.14577  2.17700  3.84421  2.77054  2.90854  2.66178  2.91787  3.21602  5.54652  4.15805    254 d - - -
          2.68618  4.42225  2.77519  2.73123  3.46354  2.40513  3.72494  3.29354  2.67741  2.69355  4.24690  2.90347  2.73739  3.18146  2.89801  2.37887  2.77519  2.98518  4.58477  3.61503
          0.02041  4.29778  5.02012  0.61958  0.77255  0.48576  0.95510
    246   2.15042  3.95697  3.14134  2.50064  4.01774  3.44231  3.78786  3.41132  2.61640  3.05392  3.89250  3.11009  1.94974  2.67821  3.04105  2.71045  2.89628  3.09629  5.33006  4.03118    255 p - - -
          2.68618  4.42225  2.77519  2.73123  3.46354  2.40513  3.72494  3.29354  2.67741  2.69355  4.24690  2.90347  2.73739  3.18146  2.89801  2.37887  2.77519  2.98518  4.58477  3.61503
          0.02041  4.29778  5.02012  0.61958  0.77255  0.48576  0.95510
    247   2.39287  5.12392  2.58468  2.20241  4.45491  3.42140  3.17492  3.93039  2.20045  3.31587  4.16904  2.76576  3.81716  2.57790  2.48333  2.38128  2.77506  3.50713  5.56398  4.16248    256 k - - -
          2.68618  4.42225  2.77519  2.73123  3.46354  2.40513  3.72494  3.29354  2.67741  2.69355  4.24690  2.90347  2.73739  3.18146  2.89801  2.37887  2.77519  2.98518  4.58477  3.61503
          0.02041  4.29778  5.02012  0.61958  0.77255  0.48576  0.95510
    248   2.49372  5.12088  2.51973  2.24614  4.45196  3.42268  3.26365  3.59986  2.05742  3.34307  4.16590  2.79692  3.81709  2.44181  2.56349  2.47836  2.87838  3.50413  5.56072  4.16039    257 k - - -
          2.68618  4.42225  2.77519  2.73123  3.46354  2.40513  3.72494  3.29354  2.67741  2.69355  4.24690  2.90347  2.73739  3.18146  2.89801  2.37887  2.77519  2.98518  4.58477  3.61503
          0.02041  4.29778  5.02012  0.61958  0.77255  0.48576  0.95510
    249   3.10033  4.99868  3.71640  3.13287  3.25876  3.78645  3.92381  3.61131  2.45482  3.11886  4.14975  3.50748  4.22074  3.18396  0.90816  3.19114  3.34094  3.39267  5.21593  3.83349    258 r - - -
          2.68618  4.42225  2.77519  2.73123  3.46354  2.40513  3.72494  3.29354  2.67741  2.69355  4.24690  2.90347  2.73739  3.18146  2.89801  2.37887  2.77519  2.98518  4.58477  3.61503
          0.02041  4.29778  5.02012  0.61958  0.77255  0.48576  0.95510
    250   2.63899  4.12707  4.05361  3.46926  3.05165  3.40529  4.03413  1.93236  3.35644  2.03123  3.02959  3.69687  2.76344  3.58419  3.55278  3.01914  2.87114  2.28437  4.73635  3.07441    259 i - - -
          2.68618  4.42225  2.77519  2.73123  3.46354  2.40513  3.72494  3.29354  2.67741  2.69355  4.24690  2.90347  2.73739  3.18146  2.89801  2.37887  2.77519  2.98518  4.58477  3.61503
          0.02041  4.29778  5.02012  0.61958  0.77255  0.48576  0.95510
    251   2.45574  4.80888  3.06955  2.54216  4.18088  3.42249  3.73427  3.60131  2.34769  3.19736  4.00610  3.03979  3.20229  2.88517  2.81142  1.81806  2.29797  3.24738  5.42686  4.09874    260 s - - -
          2.68618  4.42225  2.77519  2.73123  3.46354  2.40513  3.72494  3.29354  2.67741  2.69355  4.24690  2.90347  2.73739  3.18146  2.89801  2.37887  2.77519  2.98518  4.58477  3.61503
          0.02041  4.29778  5.02012  0.61958  0.77255  0.48576  0.95510
    252   2.37925  4.27342  4.31302  3.74761  3.36612  3.95603  4.33450  1.88024  3.62528  1.40516  3.30056  3.96431  4.32480  3.85966  3.81624  3.03143  3.06727  2.04443  4.99993  3.81524    261 l - - -
          2.68618  4.42225  2.77519  2.73123  3.46354  2.40513  3.72494  3.29354  2.67741  2.69355  4.24690  2.90347  2.73739  3.18146  2.89801  2.37887  2.77519  2.98518  4.58477  3.61503
          0.02041  4.29778  5.02012  0.61958  0.77255  0.48576  0.95510
    253   2.47934  5.09829  2.79962  1.98632  4.41927  3.42444  3.39397  3.62350  2.32385  3.39269  4.14608  2.77198  3.82005  2.42938  2.66297  2.31056  2.69223  3.47607  5.54489  4.14923    262 e - - -
          2.68618  4.42225  2.77519  2.73123  3.46354  2.40513  3.72494  3.29354  2.67741  2.69355  4.24690  2.90347  2.73739  3.18146  2.89801  2.37887  2.77519  2.98518  4.58477  3.61503
          0.02041  4.29778  5.02012  0.61958  0.77255  0.48576  0.95510
    254   2.45588  5.15070  2.34621  2.12557  4.48158  3.12724  3.62480  3.95936  2.19224  3.32086  4.19754  2.88978  3.82519  2.25217  2.73915  2.53489  2.90060  3.53418  5.58961  4.18389    263 e - - -
          2.68618  4.42225  2.77519  2.73123  3.46354  2.40513  3.72494  3.29354  2.67741  2.69355  4.24690  2.90347  2.73739  3.18146  2.89801  2.37887  2.77519  2.98518  4.58477  3.61503
          0.02041  4.29778  5.02012  0.61958  0.77255  0.48576  0.95510
    255   3.18696  3.77273  5.09469  4.57230  3.71681  4.60863  5.15397  1.05879  4.46837  2.16220  3.52967  4.72330  4.89383  4.68862  4.61466  3.98304  3.44076  1.29252  5.61218  4.41563    264 i - - -
          2.68618  4.42225  2.77519  2.73123  3.46354  2.40513  3.72494  3.29354  2.67741  2.69355  4.24690  2.90347  2.73739  3.18146  2.89801  2.37887  2.77519  2.98518  4.58477  3.61503
          0.02041  4.29778  5.02012  0.61958  0.77255  0.48576  0.95510
    256   2.74056  4.20491  4.19524  3.61165  2.99849  3.85769  4.16126  2.25146  3.24311  1.32421  3.08809  3.83221  4.21156  3.70890  3.67010  2.92456  2.97252  2.20433  4.82235  3.63763    265 l - - -
          2.68618  4.42225  2.77519  2.73123  3.46354  2.40513  3.72494  3.29354  2.67741  2.69355  4.24690  2.90347  2.73739  3.18146  2.89801  2.37887  2.77519  2.98518  4.58477  3.61503
          0.02041  4.29778  5.02012  0.61958  0.77255  0.48576  0.95510
    257   2.54969  4.55342  2.60672  2.16568  4.24215  3.44448  3.64036  3.51508  2.20904  2.81600  3.44810  2.94578  3.83596  2.65107  2.69433  2.41680  2.87046  3.31894  5.44178  3.88910    266 e - - -
          2.68618  4.42225  2.77519  2.73123  3.46354  2.40513  3.72494  3.29354  2.67741  2.69355  4.24690  2.90347  2.73739  3.18146  2.89801  2.37887  2.77519  2.98518  4.58477  3.61503
          0.02041  4.29778  5.02012  0.61958  0.77255  0.48576  0.95510
    258   2.88321  4.89482  3.09319  2.84663  3.80223  3.48781  1.10649  3.88651  2.79508  3.45125  4.36548  3.27282  4.07118  3.26739  3.11404  2.43450  3.22091  3.52871  5.23701  3.73746    267 h - - -
          2.68618  4.42225  2.77519  2.73123  3.46354  2.40513  3.72494  3.29354  2.67741  2.69355  4.24690  2.90347  2.73739  3.18146  2.89801  2.37887  2.77519  2.98518  4.58477  3.61503
          0.06656  4.29778  2.97990  0.61958  0.77255  0.48576  0.95510
    259   2.52199  4.94070  2.64761  2.21056  4.27909  3.39825  3.73647  3.70626  2.56509  3.29434  4.10461  2.95886  1.86777  2.88639  3.04258  2.52911  2.95104  3.11430  5.51780  4.15914    268 p - - -
          2.68618  4.42225  2.77519  2.73123  3.46354  2.40513  3.72494  3.29354  2.67741  2.69355  4.24690  2.90347  2.73739  3.18146  2.89801  2.37887  2.77519  2.98518  4.58477  3.61503
          0.02136  4.25258  4.97492  0.61958  0.77255  0.54568  0.86619
    260   3.87946  5.05415  4.97375  4.69829  0.71814  4.60955  3.66330  3.46321  4.49382  2.71885  4.02816  4.33229  4.91101  4.40145  4.45527  4.01449  4.10098  3.43228  2.68882  2.05463    269 f - - -
          2.68618  4.42225  2.77519  2.73123  3.46354  2.40513  3.72494  3.29354  2.67741  2.69355  4.24690  2.90347  2.73739  3.18146  2.89801  2.37887  2.77519  2.98518  4.58477  3.61503
          0.02136  4.25258  4.97492  0.61958  0.77255  0.54568  0.86619
    261   2.91445  4.30593  4.57694  3.98735  2.06882  4.07586  4.34470  2.28197  3.83782  1.59050  2.01090  4.12692  4.38536  3.97587  3.93475  3.38439  3.01726  2.39107  4.81475  3.31148    270 l - - -
          2.68618  4.42225  2.77519  2.73123  3.46354  2.40513  3.72494  3.29354  2.67741  2.69355  4.24690  2.90347  2.73739  3.18146  2.89801  2.37887  2.77519  2.98518  4.58477  3.61503
          0.02136  4.25258  4.97492  0.61958  0.77255  0.54568  0.86619
    262   2.53009  4.79420  3.05040  2.37231  4.02399  3.46602  3.67006  3.08886  2.24386  2.90161  3.70765  2.86865  3.85500  2.82776  2.46474  2.47125  2.53893  3.03816  5.30220  3.59952    271 k - - -
          2.68618  4.42225  2.77519  2.73123  3.46354  2.40513  3.72494  3.29354  2.67741  2.69355  4.24690  2.90347  2.73739  3.18146  2.89801  2.37887  2.77519  2.98518  4.58477  3.61503
          0.04655  4.25258  3.46561  0.61958  0.77255  0.54568  0.86619
    263   2.63369  5.04840  2.77198  2.10496  4.35697  3.24402  3.60834  3.64376  2.20331  3.33696  4.10062  2.84311  2.63109  2.67942  2.59061  2.55128  2.86504  3.20391  5.50269  4.11679    272 e - - -
          2.68618  4.42225  2.77519  2.73123  3.46354  2.40513  3.72494  3.29354  2.67741  2.69355  4.24690  2.90347  2.73739  3.18146  2.89801  2.37887  2.77519  2.98518  4.58477  3.61503
          0.02190  4.22793  4.95028  0.61958  0.77255  0.57584  0.82607
    264   2.54655  4.36841  3.01251  2.46488  3.81292  3.15125  3.68222  3.33422  2.46612  2.83879  3.54902  2.72189  3.43593  2.72255  2.86286  2.46542  2.68081  2.71597  5.24129  3.46535    273 e - - -
          2.68618  4.42225  2.77519  2.73123  3.46354  2.40513  3.72494  3.29354  2.67741  2.69355  4.24690  2.90347  2.73739  3.18146  2.89801  2.37887  2.77519  2.98518  4.58477  3.61503
          0.02190  4.22793  4.95028  0.61958  0.77255  0.57584  0.82607
    265   2.62418  4.99001  2.56402  2.29535  4.27964  3.34153  3.61491  3.25848  2.29509  2.97029  4.04615  2.82041  3.29139  2.58457  2.75508  2.41036  2.56322  3.35058  5.45726  4.08263    274 k - - -
          2.68618  4.42225  2.77519  2.73123  3.46354  2.40513  3.72494  3.29354  2.67741  2.69355  4.24690  2.90347  2.73739  3.18146  2.89801  2.37887  2.77519  2.98518  4.58477  3.61503
          0.04988  4.22793  3.37918  0.61958  0.77255  0.57584  0.82607
    266   2.62595  4.91349  2.95972  2.33572  4.18194  3.19803  3.62897  3.35075  2.39586  2.91300  3.97911  2.68940  2.69534  2.40611  2.71826  2.51951  2.85714  3.26305  5.39604  4.04254    275 e - - -
          2.68618  4.42225  2.77519  2.73123  3.46354  2.40513  3.72494  3.29354  2.67741  2.69355  4.24690  2.90347  2.73739  3.18146  2.89801  2.37887  2.77519  2.98518  4.58477  3.61503
          0.07059  4.20057  2.93425  0.61958  0.77255  0.60747  0.78685
    267   2.50624  4.06888  2.99206  2.35041  3.94019  3.17271  3.65854  3.19886  2.26666  2.81733  3.79982  2.93956  3.14195  2.82738  2.93390  2.60092  2.55499  2.87023  5.24032  3.92326    276 k - - -
          2.68618  4.42225  2.77519  2.73123  3.46354  2.40513  3.72494  3.29354  2.67741  2.69355  4.24690  2.90347  2.73739  3.18146  2.89801  2.37887  2.77519  2.98518  4.58477  3.61503
          0.02361  4.15359  4.87593  0.61958  0.77255  0.65770  0.72989
    268   2.59671  4.98463  2.94855  2.38961  4.28264  3.21858  3.47325  3.72365  2.12941  3.12349  4.04327  2.70348  3.81502  2.51598  2.29184  2.39407  2.80836  3.18292  5.44074  4.08099    277 k - - -
          2.68618  4.42225  2.77519  2.73123  3.46354  2.40513  3.72494  3.29354  2.67741  2.69355  4.24690  2.90347  2.73739  3.18146  2.89801  2.37887  2.77519  2.98518  4.58477  3.61503
          0.02361  4.15359  4.87593  0.61958  0.77255  0.65770  0.72989
    269   2.36796  4.65364  2.80151  2.53868  3.59522  3.46341  3.53599  2.99124  2.38053  2.75035  3.73625  3.03738  3.85126  2.86572  2.83265  2.30594  2.78115  2.72026  5.18385  3.88144    278 s - - -
          2.68618  4.42225  2.77519  2.73123  3.46354  2.40513  3.72494  3.29354  2.67741  2.69355  4.24690  2.90347  2.73739  3.18146  2.89801  2.37887  2.77519  2.98518  4.58477  3.61503
          0.01596  4.14593        *  0.61958  0.77255  0.00000        *
//
```
