## Supplementary_Files_1-154 for "Mosaic origin of the eukaryotic kinetochore": plk4_polo.hmm

```
HMMER3/f [3.1b1 | May 2013]
NAME  plk4_orths_v3_polo
LENG  364
ALPH  amino
RF    no
MM    no
CONS  yes
CS    no
MAP   yes
DATE  Tue Aug  1 14:05:04 2017
NSEQ  35
EFFN  6.173706
CKSUM 1408573730
STATS LOCAL MSV      -11.0918  0.69985
STATS LOCAL VITERBI  -12.2647  0.69985
STATS LOCAL FORWARD   -5.2489  0.69985
HMM          A        C        D        E        F        G        H        I        K        L        M        N        P        Q        R        S        T        V        W        Y   
            m->m     m->i     m->d     i->m     i->i     d->m     d->d
  COMPO   2.64167  4.23566  3.01658  2.64661  3.47158  3.00831  3.65557  2.94832  2.54822  2.55786  3.70248  2.96931  3.18031  2.86900  2.85567  2.49618  2.73142  2.72343  5.00537  3.56503
          2.68618  4.42225  2.77519  2.73123  3.46354  2.40513  3.72494  3.29354  2.67741  2.69355  4.24690  2.90347  2.73739  3.18146  2.89801  2.37887  2.77519  2.98518  4.58477  3.61503
          0.40253  5.22492  1.12088  0.61958  0.77255  0.00000        *
      1   2.84509  5.29926  3.10481  2.55253  4.63389  3.61636  2.88371  4.10173  1.55891  3.59584  4.34906  3.09325  3.14649  2.56938  2.98042  2.24826  2.38780  3.68573  5.73693  4.34748      1 k - - -
          2.68618  4.42225  2.77519  2.73123  3.46354  2.40513  3.72494  3.29354  2.67741  2.69355  4.24690  2.90347  2.73739  3.18146  2.89801  2.37887  2.77519  2.98518  4.58477  3.61503
          0.09312  4.83428  2.51374  0.61958  0.77255  1.24743  0.33861
      2   2.57080  5.17259  2.80710  2.52930  4.47007  3.00265  2.87272  3.92299  2.52884  2.28053  4.22743  2.28298  3.97205  2.88806  2.35432  2.77495  2.76263  3.53769  5.63547  4.25626      2 l - - -
          2.68618  4.42225  2.77519  2.73123  3.46354  2.40513  3.72494  3.29354  2.67741  2.69355  4.24690  2.90347  2.73739  3.18146  2.89801  2.37887  2.77519  2.98518  4.58477  3.61503
          0.01288  4.75404  5.47638  0.61958  0.77255  0.84160  0.56391
      3   2.94110  5.37724  3.22122  2.64969  4.72298  3.70429  3.13418  4.18160  1.87476  3.66390  4.42503  2.47445  4.09130  2.95823  1.63386  2.41973  3.16360  3.77152  5.78841  3.13807      3 r - - -
          2.68680  4.42335  2.77487  2.73039  3.46422  2.40469  3.72481  3.29347  2.67822  2.69446  4.24491  2.90456  2.73760  3.18086  2.89770  2.37803  2.77514  2.98602  4.58463  3.61360
          0.88289  0.69608  2.43177  1.71967  0.19738  1.03262  0.44017
      4   2.19921  5.28591  2.70326  2.53470  4.61142  2.82528  3.79694  4.08326  2.08217  3.58380  4.33424  2.82020  2.73201  2.90092  3.03173  2.23223  3.05803  3.66653  5.73287  2.94215     13 k - - -
          2.68618  4.42225  2.77519  2.73123  3.46354  2.40513  3.72494  3.29354  2.67741  2.69355  4.24690  2.90347  2.73739  3.18146  2.89801  2.37887  2.77519  2.98518  4.58477  3.61503
          0.01159  4.85893  5.58128  0.61958  0.77255  1.08661  0.41152
      5   2.83786  5.26629  3.11886  2.12356  4.58001  2.62164  3.81373  3.01440  1.77124  3.55777  4.31628  3.10506  3.46960  2.92178  2.79575  2.18213  3.06892  3.22323  5.71841  4.32900     14 k - - -
          2.68618  4.42225  2.77519  2.73123  3.46354  2.40513  3.72494  3.29354  2.67741  2.69355  4.24690  2.90347  2.73739  3.18146  2.89801  2.37887  2.77519  2.98518  4.58477  3.61503
          0.01119  4.89393  5.61628  0.61958  0.77255  0.58087  0.81964
      6   2.59367  3.64978  4.43559  3.15423  3.54106  4.06739  4.37099  2.33776  3.72692  2.63297  2.95390  4.05210  3.14350  3.94529  3.90438  2.46048  2.05233  1.77150  5.04953  2.97498     15 v - - -
          2.68618  4.42225  2.77519  2.73123  3.46354  2.40513  3.72494  3.29354  2.67741  2.69355  4.24690  2.90347  2.73739  3.18146  2.89801  2.37887  2.77519  2.98518  4.58477  3.61503
          0.00891  5.12065  5.84299  0.61958  0.77255  0.88735  0.53059
      7   2.93121  5.30306  2.49031  2.68264  3.28624  3.72789  3.92157  4.04477  2.16494  2.36284  4.35836  3.22003  3.55418  3.03863  2.50737  1.97097  2.39036  3.66482  5.76908  4.39306     16 s - - -
          2.68618  4.42225  2.77519  2.73123  3.46354  2.40513  3.72494  3.29354  2.67741  2.69355  4.24690  2.90347  2.73739  3.18146  2.89801  2.37887  2.77519  2.98518  4.58477  3.61503
          0.00891  5.12065  5.84299  0.61958  0.77255  0.48963  0.94895
      8   2.24486  3.73600  2.74879  2.68294  4.75341  2.63374  3.31368  4.22489  2.32598  2.99517  4.47542  3.22749  4.14451  2.50890  2.13628  2.39206  3.20083  3.07935  5.87457  4.47662     17 r - - -
          2.68618  4.42225  2.77519  2.73123  3.46354  2.40513  3.72494  3.29354  2.67741  2.69355  4.24690  2.90347  2.73739  3.18146  2.89801  2.37887  2.77519  2.98518  4.58477  3.61503
          0.00814  5.21090  5.93325  0.61958  0.77255  0.66282  0.72442
      9   2.39449  5.38406  2.71379  2.46506  4.69056  3.76054  3.95221  2.83969  2.54171  3.67278  4.43516  3.24479  3.22806  3.06263  2.55802  1.90567  2.20829  2.97937  5.84065  4.45429     18 s - - -
          2.68618  4.42225  2.77519  2.73123  3.46354  2.40513  3.72494  3.29354  2.67741  2.69355  4.24690  2.90347  2.73739  3.18146  2.89801  2.37887  2.77519  2.98518  4.58477  3.61503
          0.00814  5.21090  5.93325  0.61958  0.77255  0.66282  0.72442
     10   2.97188  5.45438  2.83616  2.37842  4.78855  3.74945  2.77408  2.82705  2.06945  2.36908  4.49811  3.22141  4.14255  2.37590  2.28687  2.49696  3.20284  3.83920  5.89317  4.49001     19 k - - -
          2.68618  4.42225  2.77519  2.73123  3.46354  2.40513  3.72494  3.29354  2.67741  2.69355  4.24690  2.90347  2.73739  3.18146  2.89801  2.37887  2.77519  2.98518  4.58477  3.61503
          0.00814  5.21090  5.93325  0.61958  0.77255  0.38910  1.13216
     11   2.66596  4.45679  4.97719  4.36766  3.16206  4.24287  4.57561  2.26554  4.16809  1.54906  3.02329  4.38422  2.70244  4.31103  4.19958  3.55249  2.07232  1.81269  5.08555  3.90895     20 l - - -
          2.68618  4.42225  2.77519  2.73123  3.46354  2.40513  3.72494  3.29354  2.67741  2.69355  4.24690  2.90347  2.73739  3.18146  2.89801  2.37887  2.77519  2.98518  4.58477  3.61503
          0.00771  5.26504  5.98739  0.61958  0.77255  0.48576  0.95510
     12   3.05177  5.09721  3.56147  2.21310  4.29579  3.22878  4.13720  2.84817  2.98730  2.79889  3.44605  3.49879  2.17910  2.81120  3.42850  1.81458  3.28321  3.40654  2.88537  4.32892     21 s - - -
          2.68618  4.42225  2.77519  2.73123  3.46354  2.40513  3.72494  3.29354  2.67741  2.69355  4.24690  2.90347  2.73739  3.18146  2.89801  2.37887  2.77519  2.98518  4.58477  3.61503
          0.00710  5.34676  6.06911  0.61958  0.77255  0.48576  0.95510
     13   2.25961  3.25198  4.15151  3.65939  4.89014  3.89647  4.73460  4.30531  3.61452  3.95391  4.77651  3.09459  0.73754  3.95148  3.17181  2.71183  3.51448  3.87171  6.21142  4.95818     22 p - - -
          2.68618  4.42225  2.77519  2.73123  3.46354  2.40513  3.72494  3.29354  2.67741  2.69355  4.24690  2.90347  2.73739  3.18146  2.89801  2.37887  2.77519  2.98518  4.58477  3.61503
          0.00710  5.34676  6.06911  0.61958  0.77255  0.48576  0.95510
     14   3.49993  4.84548  5.44146  4.83316  2.29224  4.70211  5.02391  1.62657  4.63551  1.00038  2.95504  4.85802  5.00650  4.71608  4.63660  2.55482  3.72649  2.92187  5.42320  4.29051     23 l - - -
          2.68618  4.42225  2.77519  2.73123  3.46354  2.40513  3.72494  3.29354  2.67741  2.69355  4.24690  2.90347  2.73739  3.18146  2.89801  2.37887  2.77519  2.98518  4.58477  3.61503
          0.00710  5.34676  6.06911  0.61958  0.77255  0.48576  0.95510
     15   3.05859  3.73585  2.02225  2.76133  4.87913  3.23382  4.02450  3.76552  2.28733  3.84528  4.58785  1.94657  4.22948  3.12426  2.77403  1.89208  2.90002  3.49897  5.98336  4.57878     24 s - - -
          2.68618  4.42225  2.77519  2.73123  3.46354  2.40513  3.72494  3.29354  2.67741  2.69355  4.24690  2.90347  2.73739  3.18146  2.89801  2.37887  2.77519  2.98518  4.58477  3.61503
          0.00678  5.39318  6.11553  0.61958  0.77255  0.48576  0.95510
     16   2.09081  4.61689  4.61337  4.03165  3.74063  4.22002  4.56515  3.05117  3.91197  2.25969  2.96840  4.22930  4.60779  4.13217  4.09224  2.19410  1.37441  2.09769  5.25200  4.06064     25 t - - -
          2.68618  4.42225  2.77519  2.73123  3.46354  2.40513  3.72494  3.29354  2.67741  2.69355  4.24690  2.90347  2.73739  3.18146  2.89801  2.37887  2.77519  2.98518  4.58477  3.61503
          0.00678  5.39318  6.11553  0.61958  0.77255  0.48576  0.95510
     17   2.49085  3.79938  2.42285  2.12801  3.39155  2.98979  3.26187  3.22144  2.39757  2.75519  4.43425  3.37869  4.26474  3.19884  3.32013  2.06630  3.07023  3.07407  5.85331  4.49259     26 s - - -
          2.68618  4.42225  2.77519  2.73123  3.46354  2.40513  3.72494  3.29354  2.67741  2.69355  4.24690  2.90347  2.73739  3.18146  2.89801  2.37887  2.77519  2.98518  4.58477  3.61503
          0.04368  5.39318  3.26506  0.61958  0.77255  0.48576  0.95510
     18   3.79440  6.03117  2.47233  3.34839  4.90550  4.32320  4.47946  4.85066  3.04272  4.30102  5.17633  3.84004  4.79041  3.67206  0.52084  3.75735  4.01591  4.50226  6.12952  3.10210     27 R - - -
          2.68618  4.42225  2.77519  2.73123  3.46354  2.40513  3.72494  3.29354  2.67741  2.69355  4.24690  2.90347  2.73739  3.18146  2.89801  2.37887  2.77519  2.98518  4.58477  3.61503
          0.00703  5.35653  6.07888  0.61958  0.77255  0.62583  0.76532
     19   3.91445  3.21222  5.89435  5.28921  2.67396  5.17791  5.49248  2.49953  5.10512  0.56091  2.79036  5.34957  5.38719  5.09185  5.06771  4.52026  4.13160  2.63401  5.73812  4.68388     28 L - - -
          2.68618  4.42225  2.77519  2.73123  3.46354  2.40513  3.72494  3.29354  2.67741  2.69355  4.24690  2.90347  2.73739  3.18146  2.89801  2.37887  2.77519  2.98518  4.58477  3.61503
          0.05167  5.35653  3.08697  0.61958  0.77255  0.62583  0.76532
     20   3.05950  5.52046  3.32981  2.42516  4.85708  3.83373  3.28826  4.32565  1.54866  2.48959  4.56613  3.30801  4.22447  3.11051  2.11470  2.29512  2.42306  3.90717  5.95167  4.56266     29 k - - -
          2.68618  4.42225  2.77519  2.73123  3.46354  2.40513  3.72494  3.29354  2.67741  2.69355  4.24690  2.90347  2.73739  3.18146  2.89801  2.37887  2.77519  2.98518  4.58477  3.61503
          0.00735  5.31222  6.03456  0.61958  0.77255  0.51732  0.90663
     21   3.13629  5.09382  3.94569  3.47847  4.63452  2.93937  4.57615  2.98583  3.47965  3.69571  4.54266  3.86275  0.77019  3.32481  3.87267  2.55159  2.89565  3.67944  5.98901  4.72675     30 p - - -
          2.68618  4.42225  2.77519  2.73123  3.46354  2.40513  3.72494  3.29354  2.67741  2.69355  4.24690  2.90347  2.73739  3.18146  2.89801  2.37887  2.77519  2.98518  4.58477  3.61503
          0.00703  5.35653  6.07888  0.61958  0.77255  0.40719  1.09517
     22   3.11692  2.91019  4.70115  4.10851  3.66376  4.23782  4.55019  1.54893  3.96845  2.42613  2.51543  4.26638  2.66201  3.15283  4.10873  2.25425  2.38092  2.81377  5.17867  3.99168     31 i - - -
          2.68618  4.42225  2.77519  2.73123  3.46354  2.40513  3.72494  3.29354  2.67741  2.69355  4.24690  2.90347  2.73739  3.18146  2.89801  2.37887  2.77519  2.98518  4.58477  3.61503
          0.00678  5.39318  6.11553  0.61958  0.77255  0.48576  0.95510
     23   3.25710  5.69915  3.54241  2.51916  5.07586  4.00514  2.97038  4.52564  2.07718  3.98223  4.74494  3.47687  4.38679  2.71395  1.04174  2.81138  3.47285  3.10590  6.08169  4.73267     32 r - - -
          2.68618  4.42225  2.77519  2.73123  3.46354  2.40513  3.72494  3.29354  2.67741  2.69355  4.24690  2.90347  2.73739  3.18146  2.89801  2.37887  2.77519  2.98518  4.58477  3.61503
          0.00678  5.39318  6.11553  0.61958  0.77255  0.48576  0.95510
     24   3.10013  4.75548  4.09222  3.52171  3.21106  4.10821  2.49897  2.81993  3.46407  1.94088  3.86192  2.91241  4.48534  1.71722  3.78708  3.36173  2.41461  2.59117  5.34487  3.38036     33 q - - -
          2.68618  4.42225  2.77519  2.73123  3.46354  2.40513  3.72494  3.29354  2.67741  2.69355  4.24690  2.90347  2.73739  3.18146  2.89801  2.37887  2.77519  2.98518  4.58477  3.61503
          0.00678  5.39318  6.11553  0.61958  0.77255  0.48576  0.95510
     25   2.73661  3.58865  2.82946  2.75621  4.89439  3.83383  3.15165  4.37635  1.59468  3.85785  4.59717  2.69573  4.22717  2.10590  2.91474  2.63226  2.88713  3.11626  5.99110  3.38590     34 k - - -
          2.68618  4.42225  2.77519  2.73123  3.46354  2.40513  3.72494  3.29354  2.67741  2.69355  4.24690  2.90347  2.73739  3.18146  2.89801  2.37887  2.77519  2.98518  4.58477  3.61503
          0.00678  5.39318  6.11553  0.61958  0.77255  0.48576  0.95510
     26   2.75024  5.20769  3.54579  2.98567  4.43043  3.93582  4.14392  3.83414  2.95288  3.45982  4.28901  2.91434  4.32557  2.33162  2.81720  3.14720  1.13208  2.92379  3.52576  4.41214     35 t - - -
          2.68618  4.42225  2.77519  2.73123  3.46354  2.40513  3.72494  3.29354  2.67741  2.69355  4.24690  2.90347  2.73739  3.18146  2.89801  2.37887  2.77519  2.98518  4.58477  3.61503
          0.00678  5.39318  6.11553  0.61958  0.77255  0.48576  0.95510
     27   2.74530  5.75074  3.60924  3.01387  5.14473  4.05579  3.09935  4.58574  1.15788  4.03002  4.79851  2.72286  3.25557  3.25634  1.59815  3.28338  3.53093  4.17190  6.11563  4.78328     36 k - - -
          2.68618  4.42225  2.77519  2.73123  3.46354  2.40513  3.72494  3.29354  2.67741  2.69355  4.24690  2.90347  2.73739  3.18146  2.89801  2.37887  2.77519  2.98518  4.58477  3.61503
          0.00678  5.39318  6.11553  0.61958  0.77255  0.48576  0.95510
     28   2.15799  5.51735  3.33240  2.77854  4.84295  2.67604  2.89793  4.31331  2.24486  3.08227  4.56706  1.63867  4.23855  3.14033  3.26740  2.33417  2.89995  3.89833  5.96626  4.56965     37 n - - -
          2.68618  4.42225  2.77519  2.73123  3.46354  2.40513  3.72494  3.29354  2.67741  2.69355  4.24690  2.90347  2.73739  3.18146  2.89801  2.37887  2.77519  2.98518  4.58477  3.61503
          0.00678  5.39318  6.11553  0.61958  0.77255  0.48576  0.95510
     29   1.47924  4.89276  3.86776  3.30492  4.05326  1.68775  3.24204  3.42177  3.26978  2.75560  4.00299  3.73752  4.42605  3.58425  3.65134  2.86725  2.66666  2.84094  5.47471  3.35797     38 a - - -
          2.68618  4.42225  2.77519  2.73123  3.46354  2.40513  3.72494  3.29354  2.67741  2.69355  4.24690  2.90347  2.73739  3.18146  2.89801  2.37887  2.77519  2.98518  4.58477  3.61503
          0.00678  5.39318  6.11553  0.61958  0.77255  0.48576  0.95510
     30   3.11489  4.59577  4.56213  3.97565  3.70015  4.21487  4.51672  2.22409  3.85765  1.92106  3.11570  2.59153  4.58460  4.08074  2.61693  2.54162  2.43673  1.70885  5.20743  4.01482     39 v - - -
          2.68639  4.42246  2.77541  2.73105  3.46375  2.40504  3.72516  3.29375  2.67762  2.69376  4.24711  2.90368  2.73627  3.18167  2.89822  2.37908  2.77423  2.98539  4.58498  3.61524
          0.25272  1.50911  6.11553  0.48867  0.95047  0.48576  0.95510
     31   3.49023  4.82931  5.47702  4.87353  2.91272  4.71146  5.05544  1.93389  4.67267  1.93538  2.60775  4.87758  5.03251  4.77484  4.67495  4.03556  3.72110  0.95061  5.47983  3.13437     42 v - - -
          2.68618  4.42225  2.77519  2.73123  3.46354  2.40513  3.72494  3.29354  2.67741  2.69355  4.24690  2.90347  2.73739  3.18146  2.89801  2.37887  2.77519  2.98518  4.58477  3.61503
          0.00649  5.43682  6.15916  0.61958  0.77255  0.48576  0.95510
     32   3.08175  3.62851  3.33750  2.04321  4.91199  3.85813  4.04570  3.33450  2.47692  3.87624  4.61691  2.24034  4.25141  2.51732  2.61238  1.69232  2.57796  3.96096  6.01119  4.60508     43 s - - -
          2.68618  4.42225  2.77519  2.73123  3.46354  2.40513  3.72494  3.29354  2.67741  2.69355  4.24690  2.90347  2.73739  3.18146  2.89801  2.37887  2.77519  2.98518  4.58477  3.61503
          0.00649  5.43682  6.15916  0.61958  0.77255  0.48576  0.95510
     33   4.11872  5.34371  6.18386  5.64401  2.69693  5.57940  6.04403  0.65504  5.52199  2.19424  2.95744  5.75101  5.75800  5.57436  5.54491  4.96637  4.35355  1.76331  6.25267  5.16557     44 I - - -
          2.68618  4.42225  2.77519  2.73123  3.46354  2.40513  3.72494  3.29354  2.67741  2.69355  4.24690  2.90347  2.73739  3.18146  2.89801  2.37887  2.77519  2.98518  4.58477  3.61503
          0.00649  5.43682  6.15916  0.61958  0.77255  0.48576  0.95510
     34   2.65406  2.76045  3.50958  2.57415  4.50244  3.93083  2.90620  3.91536  2.58012  1.60540  4.34358  2.91957  4.32024  2.37208  3.40312  3.13515  2.65438  3.14845  5.77817  4.44865     45 l - - -
          2.68618  4.42225  2.77519  2.73123  3.46354  2.40513  3.72494  3.29354  2.67741  2.69355  4.24690  2.90347  2.73739  3.18146  2.89801  2.37887  2.77519  2.98518  4.58477  3.61503
          0.12428  5.43682  2.18471  0.61958  0.77255  0.48576  0.95510
     35   3.02856  5.54104  2.04381  1.63148  4.88671  3.13750  3.98728  4.37313  2.17018  3.07510  4.58189  3.26518  4.19344  2.42263  2.51789  2.57377  3.25988  3.93207  5.97282  4.56135     46 e - - -
          2.68618  4.42225  2.77519  2.73123  3.46354  2.40513  3.72494  3.29354  2.67741  2.69355  4.24690  2.90347  2.73739  3.18146  2.89801  2.37887  2.77519  2.98518  4.58477  3.61503
          0.00730  5.31984  6.04218  0.61958  0.77255  0.87903  0.53646
     36   3.19975  5.73548  1.52283  2.49078  5.07103  3.22543  4.13107  4.56604  2.50670  4.03767  4.78790  1.69652  4.31202  3.23932  3.42904  2.68165  2.19619  4.12280  6.16825  4.73647     47 d - - -
          2.68618  4.42225  2.77519  2.73123  3.46354  2.40513  3.72494  3.29354  2.67741  2.69355  4.24690  2.90347  2.73739  3.18146  2.89801  2.37887  2.77519  2.98518  4.58477  3.61503
          0.00730  5.31984  6.04218  0.61958  0.77255  0.87903  0.53646
     37   2.82444  5.67085  3.27549  2.17607  5.11900  0.87455  4.30167  4.58427  2.43333  4.10042  4.88474  3.48003  4.43097  3.43218  3.55305  3.27700  2.80314  4.15775  6.25858  4.86824     48 g - - -
          2.68618  4.42225  2.77519  2.73123  3.46354  2.40513  3.72494  3.29354  2.67741  2.69355  4.24690  2.90347  2.73739  3.18146  2.89801  2.37887  2.77519  2.98518  4.58477  3.61503
          0.00730  5.31984  6.04218  0.61958  0.77255  0.87903  0.53646
     38   2.70461  5.53953  2.74867  1.45439  4.88390  3.79844  3.98912  4.36976  2.72581  3.84457  4.58102  3.26595  3.05268  2.77242  2.25354  2.09275  2.74229  3.92993  5.97261  4.56129     49 e - - -
          2.68618  4.42225  2.77519  2.73123  3.46354  2.40513  3.72494  3.29354  2.67741  2.69355  4.24690  2.90347  2.73739  3.18146  2.89801  2.37887  2.77519  2.98518  4.58477  3.61503
          0.00730  5.31984  6.04218  0.61958  0.77255  0.87903  0.53646
     39   2.69021  3.18084  5.39217  4.80516  2.61178  4.64942  5.03706  1.92717  4.61721  2.09382  3.83116  4.81360  4.98624  4.76334  4.64474  3.97935  3.62575  0.93574  5.50470  4.32388     50 v - - -
          2.68618  4.42225  2.77519  2.73123  3.46354  2.40513  3.72494  3.29354  2.67741  2.69355  4.24690  2.90347  2.73739  3.18146  2.89801  2.37887  2.77519  2.98518  4.58477  3.61503
          0.00730  5.31984  6.04218  0.61958  0.77255  0.87903  0.53646
     40   3.04290  1.93471  3.61235  2.54122  4.20239  3.93188  3.14563  3.58805  3.02880  2.77172  4.10658  3.53475  4.31770  2.53727  2.85250  2.71226  2.85866  1.90585  5.56212  4.27727     51 v - - -
          2.68618  4.42225  2.77519  2.73123  3.46354  2.40513  3.72494  3.29354  2.67741  2.69355  4.24690  2.90347  2.73739  3.18146  2.89801  2.37887  2.77519  2.98518  4.58477  3.61503
          0.05627  5.31984  2.99930  0.61958  0.77255  0.87903  0.53646
     41   2.49827  4.54585  5.13892  4.52544  2.81575  4.35894  4.69015  2.52430  4.31518  1.16835  2.11602  4.52003  4.70596  4.43187  4.32101  3.67317  3.41033  2.09468  5.15711  2.96891     52 l - - -
          2.68618  4.42225  2.77519  2.73123  3.46354  2.40513  3.72494  3.29354  2.67741  2.69355  4.24690  2.90347  2.73739  3.18146  2.89801  2.37887  2.77519  2.98518  4.58477  3.61503
          0.00766  5.27123  5.99358  0.61958  0.77255  0.99620  0.46089
     42   3.10470  5.62191  2.19006  1.17956  4.96135  3.81833  4.04381  4.44989  2.79524  3.92286  4.66850  3.28275  4.24050  2.30207  2.38810  3.05840  3.33961  4.01101  6.05054  3.29399     53 e - - -
          2.68618  4.42225  2.77519  2.73123  3.46354  2.40513  3.72494  3.29354  2.67741  2.69355  4.24690  2.90347  2.73739  3.18146  2.89801  2.37887  2.77519  2.98518  4.58477  3.61503
          0.06188  5.27123  2.90278  0.61958  0.77255  0.99620  0.46089
     43   2.52339  4.44247  4.78445  4.18279  1.69375  4.17901  4.50086  2.19325  4.01010  2.07501  3.55211  4.26827  4.54360  3.26888  2.60272  3.48103  3.26508  1.84772  5.06215  3.88123     54 f - - -
          2.68618  4.42225  2.77519  2.73123  3.46354  2.40513  3.72494  3.29354  2.67741  2.69355  4.24690  2.90347  2.73739  3.18146  2.89801  2.37887  2.77519  2.98518  4.58477  3.61503
          0.10243  5.21743  2.38669  0.61958  0.77255  1.10619  0.40170
     44   2.96184  4.62114  3.94566  3.37484  3.74919  3.96731  4.22929  2.34785  2.74897  1.49425  3.72698  2.93146  4.34445  2.70947  3.63169  3.22109  2.25584  2.38833  5.21150  3.98877     55 l - - -
          2.68618  4.42225  2.77519  2.73123  3.46354  2.40513  3.72494  3.29354  2.67741  2.69355  4.24690  2.90347  2.73739  3.18146  2.89801  2.37887  2.77519  2.98518  4.58477  3.61503
          0.13117  5.12389  2.14580  0.61958  0.77255  1.26173  0.33291
     45   2.95790  5.38773  3.22808  2.66890  4.72448  2.15308  3.88879  3.03777  1.52878  3.67603  4.43801  2.26518  4.11527  2.63847  2.76272  2.93135  3.18346  3.77553  5.81391  4.44122     56 k - - -
          2.68618  4.42225  2.77519  2.73123  3.46354  2.40513  3.72494  3.29354  2.67741  2.69355  4.24690  2.90347  2.73739  3.18146  2.89801  2.37887  2.77519  2.98518  4.58477  3.61503
          0.01003  5.00276  5.72510  0.61958  0.77255  1.41667  0.27776
     46   2.87791  4.14925  3.13786  1.96575  3.55672  2.70165  3.84413  4.17019  2.24982  3.65957  4.40335  3.12818  2.89423  2.21406  2.57399  2.29888  3.10903  3.74376  5.79920  4.39583     57 e - - -
          2.68618  4.42225  2.77519  2.73123  3.46354  2.40513  3.72494  3.29354  2.67741  2.69355  4.24690  2.90347  2.73739  3.18146  2.89801  2.37887  2.77519  2.98518  4.58477  3.61503
          0.06305  5.00276  2.91162  0.61958  0.77255  1.41667  0.27776
     47   2.85558  4.05159  2.58814  2.25970  4.69275  3.63131  2.94883  4.17481  2.12773  3.29352  4.39519  3.10089  4.02465  2.51687  2.24538  2.42442  2.48523  3.74082  5.78896  3.67131     58 k - - -
          2.68593  4.42241  2.77536  2.73139  3.46370  2.40508  3.72511  3.29370  2.67757  2.69371  4.24706  2.90363  2.73726  3.18162  2.89709  2.37903  2.77477  2.98534  4.58493  3.61519
          0.67075  0.86911  2.66857  0.07237  2.66196  0.87130  0.54198
     48   2.52582  3.48844  2.94439  2.85776  4.17132  2.25039  3.99745  3.56684  2.84440  3.21192  4.05268  3.02734  4.16890  2.80672  3.28734  2.60629  2.36861  2.05443  5.50067  3.35620     60 v - - -
          2.68618  4.42225  2.77519  2.73123  3.46354  2.40513  3.72494  3.29354  2.67741  2.69355  4.24690  2.90347  2.73739  3.18146  2.89801  2.37887  2.77519  2.98518  4.58477  3.61503
          0.00941  5.06622  5.78857  0.61958  0.77255  1.34083  0.30331
     49   2.28154  5.28220  3.30714  2.81304  4.81774  2.20007  4.07006  4.28372  2.82676  3.80564  4.56822  1.45763  4.17821  3.18965  2.36371  2.32428  3.24265  3.83655  5.96249  4.59042     61 n - - -
          2.68618  4.42225  2.77519  2.73123  3.46354  2.40513  3.72494  3.29354  2.67741  2.69355  4.24690  2.90347  2.73739  3.18146  2.89801  2.37887  2.77519  2.98518  4.58477  3.61503
          0.00941  5.06622  5.78857  0.61958  0.77255  1.34083  0.30331
     50   2.50465  5.42845  3.19345  2.10020  4.77607  3.70712  2.98349  4.25336  1.71688  3.72829  4.47093  3.17651  4.09873  1.90266  2.56257  2.90146  3.16587  3.18595  5.85359  4.45598     62 k - - -
          2.68618  4.42225  2.77519  2.73123  3.46354  2.40513  3.72494  3.29354  2.67741  2.69355  4.24690  2.90347  2.73739  3.18146  2.89801  2.37887  2.77519  2.98518  4.58477  3.61503
          0.00941  5.06622  5.78857  0.61958  0.77255  0.61644  0.77623
     51   3.03520  5.54739  1.85987  2.17588  4.88828  3.37388  3.07463  4.37498  2.73674  2.45864  4.59077  2.06241  4.19024  2.33086  3.23337  2.68341  3.26837  3.93610  5.98078  4.56627     63 d - - -
          2.68685  4.42399  2.77492  2.73251  3.46437  2.40591  3.72668  3.28943  2.67699  2.69136  4.24863  2.90163  2.73913  3.18184  2.89923  2.37803  2.77542  2.98465  4.58651  3.61541
          0.81135  0.59199  5.98509  1.74285  0.19240  0.53797  0.87691
     52   3.04293  5.52732  3.30210  2.17395  4.86185  3.08761  3.36495  3.04688  2.43950  3.82787  4.57085  2.57309  4.21373  2.68856  1.63298  2.64354  3.27400  3.91231  3.57690  3.45045     75 r - - -
          2.68618  4.42225  2.77519  2.73123  3.46354  2.40513  3.72494  3.29354  2.67741  2.69355  4.24690  2.90347  2.73739  3.18146  2.89801  2.37887  2.77519  2.98518  4.58477  3.61503
          0.08817  5.36032  2.52958  0.61958  0.77255  0.76446  0.62659
     53   2.32621  4.59279  4.28182  2.78841  3.70546  3.16568  4.39220  2.08797  3.61674  2.79237  3.70483  3.99618  4.47936  3.03749  3.86839  3.37779  2.82818  1.36489  3.34194  3.99303     76 v - - -
          2.68618  4.42225  2.77519  2.73123  3.46354  2.40513  3.72494  3.29354  2.67741  2.69355  4.24690  2.90347  2.73739  3.18146  2.89801  2.37887  2.77519  2.98518  4.58477  3.61503
          0.00760  5.27975  6.00210  0.61958  0.77255  0.76598  0.62526
     54   2.39188  5.49542  2.42889  2.41748  4.82539  3.80046  3.98942  4.30085  1.98303  3.79426  2.63152  2.44580  3.23633  3.09084  3.22054  2.99069  2.34111  2.79050  5.93728  4.53558     77 k - - -
          2.68618  4.42225  2.77519  2.73123  3.46354  2.40513  3.72494  3.29354  2.67741  2.69355  4.24690  2.90347  2.73739  3.18146  2.89801  2.37887  2.77519  2.98518  4.58477  3.61503
          0.00731  5.31777  6.04012  0.61958  0.77255  0.63175  0.75856
     55   3.10362  5.62255  2.33034  1.14628  4.96463  3.84171  4.05424  4.45339  2.46670  3.92638  4.66628  2.66387  4.25296  2.50538  3.30200  3.06032  2.77543  4.01203  6.05433  3.41081     78 e - - -
          2.68618  4.42225  2.77519  2.73123  3.46354  2.40513  3.72494  3.29354  2.67741  2.69355  4.24690  2.90347  2.73739  3.18146  2.89801  2.37887  2.77519  2.98518  4.58477  3.61503
          0.00699  5.36241  6.08475  0.61958  0.77255  0.75805  0.63220
     56   3.15143  4.53144  5.04956  3.28004  2.91242  4.32219  4.65599  1.82167  3.17899  1.97620  2.46436  4.46163  4.68231  4.38738  4.27716  3.63230  3.38388  1.32226  5.16539  3.98923     79 v - - -
          2.68618  4.42225  2.77519  2.73123  3.46354  2.40513  3.72494  3.29354  2.67741  2.69355  4.24690  2.90347  2.73739  3.18146  2.89801  2.37887  2.77519  2.98518  4.58477  3.61503
          0.00699  5.36241  6.08475  0.61958  0.77255  0.34680  1.22739
     57   3.14766  3.07361  4.99343  4.38586  2.17288  4.30373  3.57934  2.66623  2.55326  1.50035  2.56556  4.42651  4.66851  4.34931  2.89662  3.60980  3.37979  2.17094  5.16106  3.98231     80 l - - -
          2.68618  4.42225  2.77519  2.73123  3.46354  2.40513  3.72494  3.29354  2.67741  2.69355  4.24690  2.90347  2.73739  3.18146  2.89801  2.37887  2.77519  2.98518  4.58477  3.61503
          0.00649  5.43682  6.15916  0.61958  0.77255  0.48576  0.95510
     58   2.38378  3.74061  3.61932  3.05906  4.33518  3.14645  4.18971  2.75872  2.71903  2.87613  4.22188  3.55427  4.36083  2.31664  1.49031  3.18758  2.79468  3.44668  5.67143  3.33095     81 r - - -
          2.68618  4.42225  2.77519  2.73123  3.46354  2.40513  3.72494  3.29354  2.67741  2.69355  4.24690  2.90347  2.73739  3.18146  2.89801  2.37887  2.77519  2.98518  4.58477  3.61503
          0.00649  5.43682  6.15916  0.61958  0.77255  0.48576  0.95510
     59   4.07548  5.27004  6.20482  5.73732  4.69231  5.70139  6.44044  0.61730  5.68017  2.58246  4.42976  5.87078  5.92534  5.93103  5.83116  5.13179  2.48747  1.50047  6.76525  5.54078     82 I - - -
          2.68618  4.42225  2.77519  2.73123  3.46354  2.40513  3.72494  3.29354  2.67741  2.69355  4.24690  2.90347  2.73739  3.18146  2.89801  2.37887  2.77519  2.98518  4.58477  3.61503
          0.00649  5.43682  6.15916  0.61958  0.77255  0.48576  0.95510
     60   2.28263  5.39747  3.52194  2.98382  4.81165  3.90398  4.21047  4.25516  2.98589  3.81522  4.59667  2.87827  4.34536  2.04099  3.45652  1.13207  2.79204  3.05571  6.01063  4.65286     83 s - - -
          2.68618  4.42225  2.77519  2.73123  3.46354  2.40513  3.72494  3.29354  2.67741  2.69355  4.24690  2.90347  2.73739  3.18146  2.89801  2.37887  2.77519  2.98518  4.58477  3.61503
          0.00649  5.43682  6.15916  0.61958  0.77255  0.48576  0.95510
     61   2.78624  3.36980  2.69289  2.80466  4.83702  2.86253  4.05835  4.30297  2.65840  2.85284  4.56948  2.49049  2.65437  3.16490  2.81355  1.74328  2.90196  3.89595  5.97158  3.39275     84 s - - -
          2.68627  4.42234  2.77529  2.73076  3.46363  2.40522  3.72504  3.29363  2.67750  2.69364  4.24699  2.90356  2.73749  3.18155  2.89810  2.37866  2.77529  2.98471  4.58486  3.61512
          0.16363  1.90494  6.15916  0.11645  2.20796  0.48576  0.95510
     62   3.14984  3.97448  1.35914  2.84098  4.98061  2.70237  3.40496  4.46156  2.85572  3.94606  4.68833  1.87229  3.17757  3.21385  2.94472  3.11495  2.87635  4.02987  6.08201  4.67469     86 d - - -
          2.68618  4.42225  2.77519  2.73123  3.46354  2.40513  3.72494  3.29354  2.67741  2.69355  4.24690  2.90347  2.73739  3.18146  2.89801  2.37887  2.77519  2.98518  4.58477  3.61503
          0.00591  5.52990  6.25225  0.61958  0.77255  0.48576  0.95510
     63   2.61618  5.34648  4.69125  4.68729  6.12005  0.33707  5.88254  5.64634  5.12241  5.29824  6.04781  2.84428  4.91285  5.21015  5.34973  2.77801  3.96588  4.73303  7.42884  6.30612     87 G - - -
          2.68618  4.42225  2.77519  2.73123  3.46354  2.40513  3.72494  3.29354  2.67741  2.69355  4.24690  2.90347  2.73739  3.18146  2.89801  2.37887  2.77519  2.98518  4.58477  3.61503
          0.04583  5.52990  3.19841  0.61958  0.77255  0.48576  0.95510
     64   3.11062  5.59338  3.37034  2.30727  4.92718  3.88853  2.76421  4.40497  2.81476  3.35010  3.08598  2.10523  4.28169  1.64185  2.49473  2.87831  2.91890  3.97797  6.03268  3.47310     88 q - - -
          2.68618  4.42225  2.77519  2.73123  3.46354  2.40513  3.72494  3.29354  2.67741  2.69355  4.24690  2.90347  2.73739  3.18146  2.89801  2.37887  2.77519  2.98518  4.58477  3.61503
          0.00615  5.49022  6.21257  0.61958  0.77255  0.65664  0.73104
     65   2.53694  5.60513  2.90072  1.96563  4.94418  3.88484  4.07251  4.42593  1.95776  3.48810  3.26135  2.28003  4.27817  3.17079  2.51843  2.54954  2.77532  3.16834  3.70997  4.63413     89 k - - -
          2.68618  4.42225  2.77519  2.73123  3.46354  2.40513  3.72494  3.29354  2.67741  2.69355  4.24690  2.90347  2.73739  3.18146  2.89801  2.37887  2.77519  2.98518  4.58477  3.61503
          0.00615  5.49022  6.21257  0.61958  0.77255  0.65664  0.73104
     66   2.73206  4.63405  5.07402  3.26855  2.27822  4.41212  4.75145  1.18317  4.29472  2.81261  3.75858  4.52942  4.77536  4.45573  4.35633  2.73517  3.47871  1.64291  5.28716  4.10592     90 i - - -
          2.68618  4.42225  2.77519  2.73123  3.46354  2.40513  3.72494  3.29354  2.67741  2.69355  4.24690  2.90347  2.73739  3.18146  2.89801  2.37887  2.77519  2.98518  4.58477  3.61503
          0.00615  5.49022  6.21257  0.61958  0.77255  0.65664  0.73104
     67   2.72913  5.50537  2.99578  2.85493  4.80429  3.02010  3.24718  2.67493  2.21588  2.44904  4.55846  2.76413  4.29834  3.21238  2.82472  2.05781  2.35442  3.50033  5.96672  3.87452     91 s - - -
          2.68618  4.42225  2.77519  2.73123  3.46354  2.40513  3.72494  3.29354  2.67741  2.69355  4.24690  2.90347  2.73739  3.18146  2.89801  2.37887  2.77519  2.98518  4.58477  3.61503
          0.00615  5.49022  6.21257  0.61958  0.77255  0.65664  0.73104
     68   4.10686  3.07606  6.24094  5.75940  4.63658  5.70646  6.38184  1.06894  5.68869  1.57069  4.38800  5.87801  5.92433  5.90075  5.80891  5.12621  4.36122  1.15451  6.68639  5.48833     92 i - - -
          2.68627  4.42234  2.77470  2.73132  3.46268  2.40522  3.72504  3.29363  2.67750  2.69364  4.24699  2.90356  2.73749  3.18091  2.89810  2.37896  2.77529  2.98527  4.58486  3.61512
          0.42364  1.95065  1.59377  0.11570  2.21401  0.65664  0.73104
     69   3.05000  4.59535  4.28990  3.71257  2.61451  4.11080  3.14873  3.05715  3.62337  2.43752  3.70735  4.00068  4.48334  2.69416  3.87278  2.88947  2.70940  2.46737  5.17047  1.36409     94 y - - -
          2.68618  4.42225  2.77519  2.73123  3.46354  2.40513  3.72494  3.29354  2.67741  2.69355  4.24690  2.90347  2.73739  3.18146  2.89801  2.37887  2.77519  2.98518  4.58477  3.61503
          0.00770  5.26564  5.98798  0.61958  0.77255  1.23360  0.34424
     70   2.99491  5.48977  2.78212  2.69399  4.82831  3.77109  3.05123  4.30962  2.22170  3.03909  3.39349  2.76600  4.16439  1.92001  2.39405  2.65351  2.39271  3.87690  5.92632  3.40623     95 q - - -
          2.68618  4.42225  2.77519  2.73123  3.46354  2.40513  3.72494  3.29354  2.67741  2.69355  4.24690  2.90347  2.73739  3.18146  2.89801  2.37887  2.77519  2.98518  4.58477  3.61503
          0.00770  5.26564  5.98798  0.61958  0.77255  1.23360  0.34424
     71   2.59431  5.43076  3.28847  2.42800  4.74767  3.79074  3.98242  4.21003  2.23372  3.72500  4.48431  3.27446  1.44130  3.09091  2.74896  2.47876  2.73300  3.18354  5.88560  4.49764     96 p - - -
          2.68618  4.42225  2.77519  2.73123  3.46354  2.40513  3.72494  3.29354  2.67741  2.69355  4.24690  2.90347  2.73739  3.18146  2.89801  2.37887  2.77519  2.98518  4.58477  3.61503
          0.00770  5.26564  5.98798  0.61958  0.77255  1.23360  0.34424
     72   3.07896  5.59627  2.21041  2.71336  4.93650  2.70438  3.31043  4.42533  2.78628  3.90061  4.64393  1.46205  4.22126  2.33694  3.28718  2.38260  2.87176  3.98548  6.03115  4.61190     97 n - - -
          2.68650  4.42285  2.77516  2.73049  3.46414  2.40384  3.72555  3.29414  2.67801  2.69415  4.24553  2.90186  2.73770  3.18157  2.89826  2.37924  2.77580  2.98465  4.58537  3.61563
          1.63160  0.56711  1.43877  0.68968  0.69663  0.74584  0.64310
     73   2.95330  5.37127  3.24105  2.43504  3.31335  3.73796  3.92094  4.14466  1.56722  3.65965  4.42164  3.22047  4.12930  2.47435  2.25043  2.36089  3.18282  2.55096  5.81928  4.43666    100 k - - -
          2.68707  4.42368  2.77545  2.73148  3.46391  2.40499  3.72524  3.29304  2.67797  2.69217  4.24924  2.90259  2.73591  3.17994  2.89792  2.37965  2.77665  2.98401  4.58711  3.61524
          1.77498  0.24529  3.03576  1.83486  0.17392  1.04476  0.43352
     74   3.56781  5.49066  4.02728  3.64447  4.86576  4.21008  4.60898  4.26788  2.44464  2.77285  4.82585  4.02173  0.56073  3.82508  3.35335  3.67533  3.87051  3.99310  6.12159  4.88134    111 P - - -
          2.68618  4.42225  2.77519  2.73123  3.46354  2.40513  3.72494  3.29354  2.67741  2.69355  4.24690  2.90347  2.73739  3.18146  2.89801  2.37887  2.77519  2.98518  4.58477  3.61503
          0.06547  5.17296  2.85243  0.61958  0.77255  1.37691  0.29083
     75   2.95006  5.26748  2.70867  2.71402  2.91882  2.93171  3.01643  3.97968  2.72902  3.02642  4.33075  2.28841  1.69499  3.07979  3.20720  2.95251  3.18268  3.61982  5.74321  4.37658    112 p - - -
          2.68618  4.42225  2.77519  2.73123  3.46354  2.40513  3.72494  3.29354  2.67741  2.69355  4.24690  2.90347  2.73739  3.18146  2.89801  2.37887  2.77519  2.98518  4.58477  3.61503
          0.00895  5.11644  5.83879  0.61958  0.77255  1.44975  0.26739
     76   2.38546  5.11090  2.62474  2.79068  4.34276  3.77016  3.97599  2.72066  2.78302  2.26625  4.18382  2.71809  3.35293  3.13139  2.58552  2.01038  3.16493  2.93466  5.61850  4.28874    113 s - - -
          2.68617  4.42302  2.77549  2.73200  3.46431  2.40559  3.72572  3.29379  2.67765  2.69405  4.24767  2.90373  2.73410  3.18177  2.89828  2.37833  2.77450  2.98523  4.58554  3.61580
          1.44728  0.40255  2.34154  0.91182  0.51382  0.70432  0.68209
     77   2.38837  5.49183  2.23620  2.27571  4.83773  3.75178  3.93921  4.32436  2.34361  3.79745  4.53233  2.72210  3.40337  2.41195  2.49661  2.26759  2.38117  3.88293  5.92396  4.51239    117 d - - -
          2.68625  4.42232  2.77526  2.73130  3.46360  2.40498  3.72501  3.29280  2.67747  2.69361  4.24696  2.90353  2.73746  3.18153  2.89807  2.37873  2.77526  2.98525  4.58483  3.61510
          0.14785  2.00366  5.95371  0.14899  1.97745  0.86247  0.54838
     78   2.73707  5.52508  2.58616  2.32291  3.39654  2.87904  3.11262  4.35099  2.05587  3.09696  4.56657  2.41079  2.19831  3.08097  3.21202  2.67886  3.25268  3.91409  5.95957  4.55036    119 k - - -
          2.68618  4.42225  2.77519  2.73123  3.46354  2.40513  3.72494  3.29354  2.67741  2.69355  4.24690  2.90347  2.73739  3.18146  2.89801  2.37887  2.77519  2.98518  4.58477  3.61503
          0.00730  5.31984  6.04218  0.61958  0.77255  1.13159  0.38937
     79   2.67591  5.17728  2.38112  2.64532  3.27478  3.87778  4.08568  2.71715  2.90264  2.85025  3.64676  2.99202  3.36315  2.78324  2.78783  2.73577  2.51003  2.19331  5.69103  4.36888    120 v - - -
          2.68618  4.42225  2.77519  2.73123  3.46354  2.40513  3.72494  3.29354  2.67741  2.69355  4.24690  2.90347  2.73739  3.18146  2.89801  2.37887  2.77519  2.98518  4.58477  3.61503
          0.00730  5.31984  6.04218  0.61958  0.77255  1.13159  0.38937
     80   2.61791  3.84741  3.32370  2.43510  4.71329  3.24075  3.35290  3.27192  2.04689  3.08819  4.46829  2.17824  4.21012  2.70772  2.98944  2.64337  3.25546  2.24283  5.87677  4.49598    121 k - - -
          2.68618  4.42225  2.77519  2.73123  3.46354  2.40513  3.72494  3.29354  2.67741  2.69355  4.24690  2.90347  2.73739  3.18146  2.89801  2.37887  2.77519  2.98518  4.58477  3.61503
          0.00730  5.31984  6.04218  0.61958  0.77255  1.13159  0.38937
     81   3.02844  5.29474  2.85331  2.48323  3.33518  3.84594  4.04562  2.71561  2.38963  3.25835  3.53480  3.36065  4.23663  2.62867  2.50419  2.34901  2.33320  3.13680  5.78401  2.75648    122 t - - -
          2.68618  4.42225  2.77519  2.73123  3.46354  2.40513  3.72494  3.29354  2.67741  2.69355  4.24690  2.90347  2.73739  3.18146  2.89801  2.37887  2.77519  2.98518  4.58477  3.61503
          0.00730  5.31984  6.04218  0.61958  0.77255  1.13159  0.38937
     82   3.25955  3.31989  5.00903  4.43065  2.06226  4.38512  3.12092  3.09241  4.24923  2.82099  2.96266  4.45319  4.74561  4.38925  4.30789  3.69319  2.77739  2.90928  4.95544  1.02902    123 y - - -
          2.68618  4.42225  2.77519  2.73123  3.46354  2.40513  3.72494  3.29354  2.67741  2.69355  4.24690  2.90347  2.73739  3.18146  2.89801  2.37887  2.77519  2.98518  4.58477  3.61503
          0.00730  5.31984  6.04218  0.61958  0.77255  0.73938  0.64896
     83   3.05848  3.83297  3.31531  2.27784  4.88503  3.83541  2.91547  4.36494  2.62119  2.92285  4.59142  2.31253  3.27424  2.92225  2.51963  1.83516  2.33486  3.93455  5.98626  4.58064    124 s - - -
          2.68618  4.42225  2.77519  2.73123  3.46354  2.40513  3.72494  3.29354  2.67741  2.69355  4.24690  2.90347  2.73739  3.18146  2.89801  2.37887  2.77519  2.98518  4.58477  3.61503
          0.00678  5.39318  6.11553  0.61958  0.77255  0.96330  0.48067
     84   3.17406  4.61107  4.77201  4.18124  2.08595  4.29161  3.26665  3.05495  3.25308  1.69748  3.72696  4.31812  4.65732  4.22195  3.18164  3.58742  3.40552  2.44847  5.12866  1.49937    125 y - - -
          2.68618  4.42225  2.77519  2.73123  3.46354  2.40513  3.72494  3.29354  2.67741  2.69355  4.24690  2.90347  2.73739  3.18146  2.89801  2.37887  2.77519  2.98518  4.58477  3.61503
          0.00678  5.39318  6.11553  0.61958  0.77255  0.96330  0.48067
     85   2.67901  4.29995  2.02673  1.83465  4.91558  3.83202  3.37962  4.40170  2.42419  3.87580  4.61124  2.41666  3.47369  3.11632  3.24802  1.99301  2.80509  3.96116  6.00312  4.59192    126 e - - -
          2.68618  4.42225  2.77519  2.73123  3.46354  2.40513  3.72494  3.29354  2.67741  2.69355  4.24690  2.90347  2.73739  3.18146  2.89801  2.37887  2.77519  2.98518  4.58477  3.61503
          0.00678  5.39318  6.11553  0.61958  0.77255  0.96330  0.48067
     86   2.72962  5.57715  2.62585  1.99219  4.92266  3.83375  3.18781  4.40943  2.45285  3.88261  4.61793  2.60295  4.22910  2.37411  3.25281  2.23518  1.80457  3.96807  6.00931  4.59727    127 t - - -
          2.68618  4.42225  2.77519  2.73123  3.46354  2.40513  3.72494  3.29354  2.67741  2.69355  4.24690  2.90347  2.73739  3.18146  2.89801  2.37887  2.77519  2.98518  4.58477  3.61503
          0.00678  5.39318  6.11553  0.61958  0.77255  0.96330  0.48067
     87   4.02423  5.34172  5.79121  5.20938  3.83150  5.25823  5.55849  2.66645  5.02109  0.41980  2.79221  2.99340  5.46323  5.08146  5.05605  4.60291  4.24281  3.19760  5.83759  4.77777    128 L - - -
          2.68618  4.42225  2.77519  2.73123  3.46354  2.40513  3.72494  3.29354  2.67741  2.69355  4.24690  2.90347  2.73739  3.18146  2.89801  2.37887  2.77519  2.98518  4.58477  3.61503
          0.00678  5.39318  6.11553  0.61958  0.77255  0.96330  0.48067
     88   3.43098  5.52078  3.69376  3.29362  4.77848  4.13163  2.92607  4.29509  3.12647  3.88322  4.74312  3.76637  0.74338  2.41256  3.46678  3.48364  3.69655  2.98629  6.04511  4.71291    129 p - - -
          2.68618  4.42225  2.77519  2.73123  3.46354  2.40513  3.72494  3.29354  2.67741  2.69355  4.24690  2.90347  2.73739  3.18146  2.89801  2.37887  2.77519  2.98518  4.58477  3.61503
          0.00678  5.39318  6.11553  0.61958  0.77255  0.96330  0.48067
     89   2.35330  5.57287  2.91454  1.78627  4.91832  3.83240  4.02068  4.40479  2.25255  3.87830  4.61355  2.69277  2.85078  2.24027  3.24904  2.12019  3.29189  3.96373  6.00520  3.34996    130 e - - -
          2.68618  4.42225  2.77519  2.73123  3.46354  2.40513  3.72494  3.29354  2.67741  2.69355  4.24690  2.90347  2.73739  3.18146  2.89801  2.37887  2.77519  2.98518  4.58477  3.61503
          0.00678  5.39318  6.11553  0.61958  0.77255  0.96330  0.48067
     90   3.20609  5.67588  3.44824  2.50164  5.04585  3.13871  4.10368  4.50977  0.99298  3.97031  4.72406  3.42348  3.24829  3.20490  2.19117  2.49627  3.42888  4.08293  6.07775  4.70562    131 k - - -
          2.68618  4.42225  2.77519  2.73123  3.46354  2.40513  3.72494  3.29354  2.67741  2.69355  4.24690  2.90347  2.73739  3.18146  2.89801  2.37887  2.77519  2.98518  4.58477  3.61503
          0.00678  5.39318  6.11553  0.61958  0.77255  0.96330  0.48067
     91   3.82788  5.15332  5.47065  4.98209  3.13426  4.87323  2.12107  3.61630  4.77887  1.68496  4.27077  4.83275  5.21112  4.82609  4.78228  4.19874  4.05441  2.25432  2.58057  1.16235    132 y - - -
          2.68618  4.42225  2.77519  2.73123  3.46354  2.40513  3.72494  3.29354  2.67741  2.69355  4.24690  2.90347  2.73739  3.18146  2.89801  2.37887  2.77519  2.98518  4.58477  3.61503
          0.00678  5.39318  6.11553  0.61958  0.77255  0.96330  0.48067
     92   3.07156  5.21416  2.88783  2.95122  3.58178  2.96193  2.81428  3.84414  2.37720  2.67684  4.28958  3.46332  4.30543  2.28620  3.39819  3.12282  2.79950  2.96510  2.01490  3.37053    133 w - - -
          2.68618  4.42225  2.77519  2.73123  3.46354  2.40513  3.72494  3.29354  2.67741  2.69355  4.24690  2.90347  2.73739  3.18146  2.89801  2.37887  2.77519  2.98518  4.58477  3.61503
          0.00678  5.39318  6.11553  0.61958  0.77255  0.96330  0.48067
     93   2.43180  5.57457  3.31664  2.50412  4.92007  3.14436  4.02709  4.40361  1.33478  3.87874  4.61651  2.21478  3.28885  3.12435  2.47667  3.03284  2.78141  3.96574  6.00625  4.59869    134 k - - -
          2.68618  4.42225  2.77519  2.73123  3.46354  2.40513  3.72494  3.29354  2.67741  2.69355  4.24690  2.90347  2.73739  3.18146  2.89801  2.37887  2.77519  2.98518  4.58477  3.61503
          0.05218  5.39318  3.07265  0.61958  0.77255  0.96330  0.48067
     94   3.04971  5.38070  2.83048  2.81992  3.00290  3.85263  4.04532  4.10070  1.21039  2.95827  3.32068  3.35271  4.24375  3.16922  2.45193  2.46167  3.28034  3.73578  5.85313  4.48856    135 k - - -
          2.68618  4.42225  2.77519  2.73123  3.46354  2.40513  3.72494  3.29354  2.67741  2.69355  4.24690  2.90347  2.73739  3.18146  2.89801  2.37887  2.77519  2.98518  4.58477  3.61503
          0.00709  5.34809  6.07044  0.61958  0.77255  1.07150  0.41930
     95   5.59100  6.39073  6.25280  6.29708  2.06451  5.90861  4.45045  5.10228  6.06055  4.15668  5.59103  5.40378  6.15525  5.61044  5.78755  5.35095  5.77551  5.08573  4.51363  0.24410    136 Y - - -
          2.68618  4.42225  2.77519  2.73123  3.46354  2.40513  3.72494  3.29354  2.67741  2.69355  4.24690  2.90347  2.73739  3.18146  2.89801  2.37887  2.77519  2.98518  4.58477  3.61503
          0.00709  5.34809  6.07044  0.61958  0.77255  1.07150  0.41930
     96   3.06932  5.53723  3.33710  2.00893  4.87434  3.84411  4.02070  3.50891  2.12649  3.83327  2.96612  3.31747  4.23522  2.09178  1.72292  3.03826  2.55915  3.92405  5.96933  4.57682    137 r - - -
          2.68618  4.42225  2.77519  2.73123  3.46354  2.40513  3.72494  3.29354  2.67741  2.69355  4.24690  2.90347  2.73739  3.18146  2.89801  2.37887  2.77519  2.98518  4.58477  3.61503
          0.00709  5.34809  6.07044  0.61958  0.77255  1.07150  0.41930
     97   3.14152  5.04921  3.77525  3.20242  2.30918  4.03696  4.22125  3.60499  2.64942  2.73662  4.14160  3.07412  4.41740  2.81817  2.43376  3.26934  3.36872  3.34990  5.51410  1.35003    138 y - - -
          2.68618  4.42225  2.77519  2.73123  3.46354  2.40513  3.72494  3.29354  2.67741  2.69355  4.24690  2.90347  2.73739  3.18146  2.89801  2.37887  2.77519  2.98518  4.58477  3.61503
          0.00709  5.34809  6.07044  0.61958  0.77255  1.07150  0.41930
     98   1.70483  4.75502  4.06416  3.49699  3.90198  2.43443  4.36261  2.35768  3.43567  1.88419  3.87810  3.86957  4.46318  3.73078  2.73136  2.15708  3.31929  3.03588  5.36073  4.13683    139 a - - -
          2.68618  4.42225  2.77519  2.73123  3.46354  2.40513  3.72494  3.29354  2.67741  2.69355  4.24690  2.90347  2.73739  3.18146  2.89801  2.37887  2.77519  2.98518  4.58477  3.61503
          0.00709  5.34809  6.07044  0.61958  0.77255  1.07150  0.41930
     99   1.92647  5.43841  3.35084  2.79428  4.74004  3.84229  3.13075  4.19292  1.94318  2.62357  4.49367  3.33184  4.23485  2.69120  3.25603  1.62608  3.02134  3.80612  5.89910  4.52125    140 s - - -
          2.68618  4.42225  2.77519  2.73123  3.46354  2.40513  3.72494  3.29354  2.67741  2.69355  4.24690  2.90347  2.73739  3.18146  2.89801  2.37887  2.77519  2.98518  4.58477  3.61503
          0.00709  5.34809  6.07044  0.61958  0.77255  0.80692  0.59101
    100   3.08507  5.59088  2.79227  2.45678  4.93993  3.85309  4.03453  4.42274  1.60984  3.89392  4.63213  3.32053  4.24672  2.29322  1.65866  2.47090  3.31483  3.98402  6.01739  3.44854    141 k - - -
          2.68618  4.42225  2.77519  2.73123  3.46354  2.40513  3.72494  3.29354  2.67741  2.69355  4.24690  2.90347  2.73739  3.18146  2.89801  2.37887  2.77519  2.98518  4.58477  3.61503
          0.00678  5.39369  6.11604  0.61958  0.77255  0.96198  0.48149
    101   3.20043  3.32261  5.14949  3.20376  1.20755  4.37799  4.71306  2.57975  4.32961  1.91074  2.90470  4.53484  4.73351  4.45899  4.34358  3.69091  3.43236  1.96650  5.19913  4.02797    142 f - - -
          2.68618  4.42225  2.77519  2.73123  3.46354  2.40513  3.72494  3.29354  2.67741  2.69355  4.24690  2.90347  2.73739  3.18146  2.89801  2.37887  2.77519  2.98518  4.58477  3.61503
          0.00678  5.39369  6.11604  0.61958  0.77255  0.96198  0.48149
    102   3.38148  2.84378  5.31087  4.72511  3.90754  4.61791  5.00361  1.88807  4.54721  2.52149  3.87730  3.03514  4.96710  4.71024  4.60011  3.94310  2.87081  0.85135  5.50697  4.32123    143 v - - -
          2.68618  4.42225  2.77519  2.73123  3.46354  2.40513  3.72494  3.29354  2.67741  2.69355  4.24690  2.90347  2.73739  3.18146  2.89801  2.37887  2.77519  2.98518  4.58477  3.61503
          0.00678  5.39369  6.11604  0.61958  0.77255  0.96198  0.48149
    103   2.66468  5.62209  2.77956  2.19387  4.96541  3.26838  4.05909  4.45365  2.80611  3.92708  4.66580  1.78460  4.25910  1.66336  3.30344  2.33705  2.90516  4.01231  6.05505  4.63907    144 q - - -
          2.68618  4.42225  2.77519  2.73123  3.46354  2.40513  3.72494  3.29354  2.67741  2.69355  4.24690  2.90347  2.73739  3.18146  2.89801  2.37887  2.77519  2.98518  4.58477  3.61503
          0.04235  5.39369  3.29894  0.61958  0.77255  0.96198  0.48149
    104   2.41678  4.73881  4.06830  2.41834  3.86602  4.08772  3.24141  3.22229  3.43876  1.46991  2.37024  3.87149  4.46494  3.72857  3.01594  3.34103  2.74083  2.33235  5.32879  4.10607    145 l - - -
          2.68618  4.42225  2.77519  2.73123  3.46354  2.40513  3.72494  3.29354  2.67741  2.69355  4.24690  2.90347  2.73739  3.18146  2.89801  2.37887  2.77519  2.98518  4.58477  3.61503
          0.00702  5.35836  6.08071  0.61958  0.77255  0.83650  0.56779
    105   3.27863  4.65683  5.10449  4.51155  3.78975  4.46975  4.82135  1.44889  4.33613  2.38876  3.77940  4.58062  3.47903  3.41003  4.40937  3.78301  2.82750  1.07038  5.35776  4.17515    146 v - - -
          2.68618  4.42225  2.77519  2.73123  3.46354  2.40513  3.72494  3.29354  2.67741  2.69355  4.24690  2.90347  2.73739  3.18146  2.89801  2.37887  2.77519  2.98518  4.58477  3.61503
          0.00678  5.39369  6.11604  0.61958  0.77255  0.70006  0.68628
    106   2.83249  5.69894  3.48550  2.54455  5.06919  3.08757  4.12167  4.53243  1.51715  3.99061  4.74357  3.44813  4.36663  2.81694  1.29925  2.70561  3.44899  4.10537  6.09566  4.72542    147 r - - -
          2.68618  4.42225  2.77519  2.73123  3.46354  2.40513  3.72494  3.29354  2.67741  2.69355  4.24690  2.90347  2.73739  3.18146  2.89801  2.37887  2.77519  2.98518  4.58477  3.61503
          0.00649  5.43682  6.15916  0.61958  0.77255  0.84047  0.56477
    107   1.66878  5.47264  3.43660  2.35097  4.84724  3.08591  4.16861  4.29966  2.65068  3.84069  4.61418  3.44463  4.33010  3.28956  3.41553  1.22377  3.38223  3.21919  6.02167  4.64814    148 s - - -
          2.68618  4.42225  2.77519  2.73123  3.46354  2.40513  3.72494  3.29354  2.67741  2.69355  4.24690  2.90347  2.73739  3.18146  2.89801  2.37887  2.77519  2.98518  4.58477  3.61503
          0.00649  5.43682  6.15916  0.61958  0.77255  0.84047  0.56477
    108   3.08866  5.59964  2.84992  2.16500  4.94661  3.25536  3.20088  4.43216  1.34934  3.31721  4.64030  3.32744  4.25390  2.71728  2.07143  2.72610  3.31941  3.99140  6.03003  4.62039    149 k - - -
          2.68618  4.42225  2.77519  2.73123  3.46354  2.40513  3.72494  3.29354  2.67741  2.69355  4.24690  2.90347  2.73739  3.18146  2.89801  2.37887  2.77519  2.98518  4.58477  3.61503
          0.05041  5.43682  3.10532  0.61958  0.77255  0.84047  0.56477
    109   3.09608  3.41315  3.95563  3.39077  4.00094  3.29666  4.33431  3.36427  3.34733  3.07381  3.46594  2.73428  4.45094  3.65340  3.10198  2.60233  1.27023  2.02746  5.43868  4.20077    150 t - - -
          2.68618  4.42225  2.77519  2.73123  3.46354  2.40513  3.72494  3.29354  2.67741  2.69355  4.24690  2.90347  2.73739  3.18146  2.89801  2.37887  2.77519  2.98518  4.58477  3.61503
          0.00678  5.39318  6.11553  0.61958  0.77255  0.96330  0.48067
    110   2.64322  5.01279  4.05355  3.53920  4.28980  4.08402  4.52148  3.59100  3.44851  2.71287  4.22834  3.92518  0.83313  2.64189  3.79313  3.39015  3.48623  2.70236  5.72228  4.48332    151 p - - -
          2.68618  4.42225  2.77519  2.73123  3.46354  2.40513  3.72494  3.29354  2.67741  2.69355  4.24690  2.90347  2.73739  3.18146  2.89801  2.37887  2.77519  2.98518  4.58477  3.61503
          0.12961  5.39318  2.14543  0.61958  0.77255  0.96330  0.48067
    111   4.19801  6.06152  4.80430  4.06488  5.23197  4.72805  4.65291  4.58729  0.41203  2.13670  5.07889  4.37206  5.10584  3.82042  3.00461  4.24720  4.35598  4.43461  6.29216  5.14944    152 K - - -
          2.68618  4.42225  2.77519  2.73123  3.46354  2.40513  3.72494  3.29354  2.67741  2.69355  4.24690  2.90347  2.73739  3.18146  2.89801  2.37887  2.77519  2.98518  4.58477  3.61503
          0.00766  5.27123  5.99358  0.61958  0.77255  1.22378  0.34831
    112   2.71598  4.57339  4.75661  4.17565  3.69678  4.28396  3.81256  1.44913  4.00915  2.74138  3.69671  4.32534  4.65155  2.95166  4.14361  3.58814  3.38050  1.13531  5.23614  4.04733    153 v - - -
          2.68618  4.42225  2.77519  2.73123  3.46354  2.40513  3.72494  3.29354  2.67741  2.69355  4.24690  2.90347  2.73739  3.18146  2.89801  2.37887  2.77519  2.98518  4.58477  3.61503
          0.00766  5.27123  5.99358  0.61958  0.77255  1.22378  0.34831
    113   3.03151  4.82488  3.80887  3.24366  3.97965  3.97925  4.22761  2.41039  2.59926  3.04666  3.92941  3.67565  3.39792  3.51812  3.23159  2.57798  1.29359  2.29328  5.40157  4.15443    154 t - - -
          2.68618  4.42225  2.77519  2.73123  3.46354  2.40513  3.72494  3.29354  2.67741  2.69355  4.24690  2.90347  2.73739  3.18146  2.89801  2.37887  2.77519  2.98518  4.58477  3.61503
          0.00766  5.27123  5.99358  0.61958  0.77255  1.22378  0.34831
    114   3.07633  4.46162  4.96081  4.35152  2.13715  4.23773  4.56150  2.19272  4.15354  1.33856  2.85104  4.37324  4.59939  2.94981  4.18832  2.97228  3.30817  2.70343  5.07090  2.51311    155 l - - -
          2.68618  4.42225  2.77519  2.73123  3.46354  2.40513  3.72494  3.29354  2.67741  2.69355  4.24690  2.90347  2.73739  3.18146  2.89801  2.37887  2.77519  2.98518  4.58477  3.61503
          0.00766  5.27123  5.99358  0.61958  0.77255  1.22378  0.34831
    115   3.01739  3.61600  2.92602  3.03746  2.56257  3.91050  3.21364  2.75589  2.56297  3.21210  4.06891  2.61751  4.29607  3.35091  2.83341  3.12987  3.24886  3.27933  5.52388  1.70037    156 y - - -
          2.68618  4.42225  2.77519  2.73123  3.46354  2.40513  3.72494  3.29354  2.67741  2.69355  4.24690  2.90347  2.73739  3.18146  2.89801  2.37887  2.77519  2.98518  4.58477  3.61503
          0.00766  5.27123  5.99358  0.61958  0.77255  1.22378  0.34831
    116   2.18328  3.65140  3.43275  2.88060  4.64565  3.81135  4.09513  4.08284  2.87544  3.65389  4.44230  2.41364  3.13140  3.22821  2.76206  1.83874  1.71291  3.70699  5.86155  4.50987    157 t - - -
          2.68618  4.42225  2.77519  2.73123  3.46354  2.40513  3.72494  3.29354  2.67741  2.69355  4.24690  2.90347  2.73739  3.18146  2.89801  2.37887  2.77519  2.98518  4.58477  3.61503
          0.00766  5.27123  5.99358  0.61958  0.77255  1.22378  0.34831
    117   2.67868  5.51322  2.51734  2.21874  4.85897  3.77208  3.96029  4.34552  2.08111  3.81870  4.55389  2.35636  2.74978  3.05663  1.94034  2.54778  2.87076  3.90426  5.94530  4.53374    158 r - - -
          2.68618  4.42225  2.77519  2.73123  3.46354  2.40513  3.72494  3.29354  2.67741  2.69355  4.24690  2.90347  2.73739  3.18146  2.89801  2.37887  2.77519  2.98518  4.58477  3.61503
          0.00766  5.27123  5.99358  0.61958  0.77255  1.22378  0.34831
    118   3.01327  3.37671  3.52262  2.96273  3.64601  3.88271  2.55451  3.65254  2.34257  2.59471  4.14219  3.45977  4.26990  1.82643  3.38828  2.63431  2.42101  3.36890  5.59064  2.82018    159 q - - -
          2.68618  4.42225  2.77519  2.73123  3.46354  2.40513  3.72494  3.29354  2.67741  2.69355  4.24690  2.90347  2.73739  3.18146  2.89801  2.37887  2.77519  2.98518  4.58477  3.61503
          0.00766  5.27123  5.99358  0.61958  0.77255  1.22378  0.34831
    119   1.15277  3.14146  3.99013  2.86272  4.44759  2.01096  4.50242  3.83386  3.43931  3.51510  4.36920  3.82745  4.42269  3.75254  3.82682  2.10517  3.37730  2.74227  5.82701  4.57545    160 a - - -
          2.68618  4.42225  2.77519  2.73123  3.46354  2.40513  3.72494  3.29354  2.67741  2.69355  4.24690  2.90347  2.73739  3.18146  2.89801  2.37887  2.77519  2.98518  4.58477  3.61503
          0.00766  5.27123  5.99358  0.61958  0.77255  1.22378  0.34831
    120   3.07102  5.54493  3.33654  2.77008  4.89723  3.83680  3.99875  4.36656  1.20876  3.18163  4.58914  2.52627  4.22608  2.23832  2.65431  2.62839  2.73105  3.94066  5.96172  4.57710    161 k - - -
          2.68618  4.42225  2.77519  2.73123  3.46354  2.40513  3.72494  3.29354  2.67741  2.69355  4.24690  2.90347  2.73739  3.18146  2.89801  2.37887  2.77519  2.98518  4.58477  3.61503
          0.00766  5.27123  5.99358  0.61958  0.77255  1.22378  0.34831
    121   1.99832  1.46735  4.99701  4.39648  2.56695  4.26669  4.63234  2.82688  4.20457  2.38695  3.62366  4.41844  4.64136  4.35441  4.24694  3.58272  2.69699  1.87782  5.15247  3.97365    162 c - - -
          2.68618  4.42225  2.77519  2.73123  3.46354  2.40513  3.72494  3.29354  2.67741  2.69355  4.24690  2.90347  2.73739  3.18146  2.89801  2.37887  2.77519  2.98518  4.58477  3.61503
          0.00766  5.27123  5.99358  0.61958  0.77255  1.22378  0.34831
    122   2.37777  4.86236  2.98434  3.17134  4.01892  3.95633  4.19314  2.49365  3.14027  3.08268  1.90522  3.62105  4.33905  2.03851  2.85133  3.18715  3.25437  2.78404  5.42743  2.80659    163 m - - -
          2.68618  4.42225  2.77519  2.73123  3.46354  2.40513  3.72494  3.29354  2.67741  2.69355  4.24690  2.90347  2.73739  3.18146  2.89801  2.37887  2.77519  2.98518  4.58477  3.61503
          0.00766  5.27123  5.99358  0.61958  0.77255  1.22378  0.34831
    123   3.98094  5.36727  5.22824  4.75220  3.49768  5.01120  4.93695  3.32371  4.37770  0.42435  3.83128  4.91254  5.29548  3.03427  4.49497  4.37896  4.20026  3.43090  5.29657  2.85470    164 L - - -
          2.68618  4.42225  2.77519  2.73123  3.46354  2.40513  3.72494  3.29354  2.67741  2.69355  4.24690  2.90347  2.73739  3.18146  2.89801  2.37887  2.77519  2.98518  4.58477  3.61503
          0.00766  5.27123  5.99358  0.61958  0.77255  0.95920  0.48321
    124   3.21871  4.66031  4.77173  4.18342  3.76652  4.35371  4.67824  2.44929  2.69791  2.74913  0.98200  4.36580  4.71554  4.25482  4.17063  3.65370  2.64442  2.11796  5.32640  4.14101    165 m - - -
          2.68618  4.42225  2.77519  2.73123  3.46354  2.40513  3.72494  3.29354  2.67741  2.69355  4.24690  2.90347  2.73739  3.18146  2.89801  2.37887  2.77519  2.98518  4.58477  3.61503
          0.00729  5.32039  6.04273  0.61958  0.77255  1.13048  0.38991
    125   3.17710  5.67297  3.25312  0.95479  5.01486  3.88053  4.09889  3.43626  2.44877  3.96820  4.72273  2.51757  4.30406  2.25889  3.29313  3.13209  3.40989  4.06360  6.09517  4.69145    166 e - - -
          2.68618  4.42225  2.77519  2.73123  3.46354  2.40513  3.72494  3.29354  2.67741  2.69355  4.24690  2.90347  2.73739  3.18146  2.89801  2.37887  2.77519  2.98518  4.58477  3.61503
          0.00729  5.32039  6.04273  0.61958  0.77255  1.13048  0.38991
    126   3.21120  5.70941  2.67694  2.79870  5.04859  3.88329  4.14156  4.53197  2.90597  4.01364  4.77240  1.10434  4.32788  2.57297  2.89601  3.16330  1.92488  4.10146  6.14921  4.73382    167 n - - -
          2.68618  4.42225  2.77519  2.73123  3.46354  2.40513  3.72494  3.29354  2.67741  2.69355  4.24690  2.90347  2.73739  3.18146  2.89801  2.37887  2.77519  2.98518  4.58477  3.61503
          0.04048  5.32039  3.35861  0.61958  0.77255  1.13048  0.38991
    127   2.38096  4.95996  3.63474  3.07316  3.37922  1.98573  4.15421  3.00306  2.40360  3.18914  3.33804  3.54791  4.31289  2.35830  3.47102  2.42275  2.71219  2.74533  5.51052  3.41489    168 g - - -
          2.68618  4.42225  2.77519  2.73123  3.46354  2.40513  3.72494  3.29354  2.67741  2.69355  4.24690  2.90347  2.73739  3.18146  2.89801  2.37887  2.77519  2.98518  4.58477  3.61503
          0.20640  5.28744  1.70684  0.61958  0.77255  1.19446  0.36078
    128   3.35643  5.26705  3.78786  3.42296  4.41720  4.07041  4.47714  3.87709  3.19147  2.24612  4.41815  3.84028  0.78712  2.50945  3.48128  3.47876  3.64940  3.66767  5.84500  4.55399    169 p - - -
          2.68618  4.42225  2.77519  2.73123  3.46354  2.40513  3.72494  3.29354  2.67741  2.69355  4.24690  2.90347  2.73739  3.18146  2.89801  2.37887  2.77519  2.98518  4.58477  3.61503
          0.00919  5.09023  5.81258  0.61958  0.77255  0.95883  0.48344
    129   2.97520  3.16920  3.27660  2.21943  4.65757  2.17540  3.29530  4.11066  2.71974  2.70263  3.27779  2.37701  3.14756  2.52651  3.20274  2.55517  3.20642  3.72533  5.82395  4.44437    170 g - - -
          2.68618  4.42225  2.77519  2.73123  3.46354  2.40513  3.72494  3.29354  2.67741  2.69355  4.24690  2.90347  2.73739  3.18146  2.89801  2.37887  2.77519  2.98518  4.58477  3.61503
          0.00808  5.21822  5.94056  0.61958  0.77255  1.11761  0.39610
    130   1.86323  5.39835  3.28639  2.40961  4.70604  3.02776  3.98159  4.16357  2.73576  2.66430  4.45527  3.27360  2.69155  1.84859  3.22010  2.55345  2.86194  3.77006  5.86163  4.47764    171 q - - -
          2.68618  4.42225  2.77519  2.73123  3.46354  2.40513  3.72494  3.29354  2.67741  2.69355  4.24690  2.90347  2.73739  3.18146  2.89801  2.37887  2.77519  2.98518  4.58477  3.61503
          0.00779  5.25499  5.97733  0.61958  0.77255  0.58689  0.81205
    131   3.89254  2.80028  0.57062  2.45035  5.84483  4.12205  4.70583  5.39129  3.77111  4.86069  5.71316  2.22181  4.76602  3.87350  4.40850  3.76043  4.19349  4.93015  7.01457  5.46750    172 D - - -
          2.68618  4.42225  2.77519  2.73123  3.46354  2.40513  3.72494  3.29354  2.67741  2.69355  4.24690  2.90347  2.73739  3.18146  2.89801  2.37887  2.77519  2.98518  4.58477  3.61503
          0.04195  5.40313  3.30838  0.61958  0.77255  0.72600  0.66134
    132   4.13926  5.40112  5.83632  5.39208  1.07722  5.18701  4.70459  2.60306  5.17888  1.15869  4.21618  5.13560  5.47414  5.11337  5.10583  4.53089  4.35865  3.62523  3.14756  2.37253    173 f - - -
          2.68618  4.42225  2.77519  2.73123  3.46354  2.40513  3.72494  3.29354  2.67741  2.69355  4.24690  2.90347  2.73739  3.18146  2.89801  2.37887  2.77519  2.98518  4.58477  3.61503
          0.09479  5.35836  2.45657  0.61958  0.77255  0.67834  0.70818
    133   3.12261  5.55927  3.33957  1.03810  4.89251  3.87427  4.06043  4.35308  2.76309  3.85061  4.61309  3.35283  3.02052  2.71273  2.34885  3.09391  3.35161  2.63822  5.99317  4.61215    174 e - - -
          2.68618  4.42225  2.77519  2.73123  3.46354  2.40513  3.72494  3.29354  2.67741  2.69355  4.24690  2.90347  2.73739  3.18146  2.89801  2.37887  2.77519  2.98518  4.58477  3.61503
          0.00730  5.31925  6.04160  0.61958  0.77255  1.03136  0.44087
    134   2.48623  4.60703  5.10251  4.51078  3.75509  2.77980  4.79536  1.41900  4.33326  2.77292  2.95889  4.55793  4.78671  4.49641  4.39403  3.74170  2.78243  1.28082  5.32131  4.13832    175 v - - -
          2.68618  4.42225  2.77519  2.73123  3.46354  2.40513  3.72494  3.29354  2.67741  2.69355  4.24690  2.90347  2.73739  3.18146  2.89801  2.37887  2.77519  2.98518  4.58477  3.61503
          0.00730  5.31925  6.04160  0.61958  0.77255  1.03136  0.44087
    135   3.06560  2.25791  4.27779  2.94870  3.73655  4.12202  4.40493  2.63354  2.47703  2.82315  3.73437  4.00103  4.49528  3.87387  2.70419  3.39167  2.61739  1.74572  3.51115  2.76543    176 v - - -
          2.68618  4.42225  2.77519  2.73123  3.46354  2.40513  3.72494  3.29354  2.67741  2.69355  4.24690  2.90347  2.73739  3.18146  2.89801  2.37887  2.77519  2.98518  4.58477  3.61503
          0.00730  5.31925  6.04160  0.61958  0.77255  1.03136  0.44087
    136   4.53992  5.70761  6.36980  5.89399  0.54446  5.85073  5.58848  1.95859  5.74463  1.94913  3.77050  5.88279  5.89929  5.55269  5.64967  5.26312  4.74662  3.24571  5.60192  4.15719    177 F - - -
          2.68618  4.42225  2.77519  2.73123  3.46354  2.40513  3.72494  3.29354  2.67741  2.69355  4.24690  2.90347  2.73739  3.18146  2.89801  2.37887  2.77519  2.98518  4.58477  3.61503
          0.00730  5.31925  6.04160  0.61958  0.77255  1.03136  0.44087
    137   2.41066  5.08009  3.55048  2.99064  4.27793  3.90853  3.17220  2.98064  2.59862  2.36504  4.16316  2.85312  3.23108  2.75735  3.41536  3.12172  2.85862  3.38901  5.61234  1.70244    178 y - - -
          2.68629  4.42236  2.77530  2.73134  3.46365  2.40524  3.72505  3.29365  2.67752  2.69366  4.24701  2.90239  2.73750  3.18047  2.89812  2.37898  2.77530  2.98529  4.58488  3.61514
          0.60207  1.61072  1.37603  0.10032  2.34916  1.03136  0.44087
    138   3.26880  5.84816  1.27216  2.09028  5.17108  3.76457  4.15314  4.68347  3.03133  4.15048  4.92927  2.00275  4.29166  3.28140  3.58131  2.00482  2.86596  4.23360  6.28718  4.81660    180 d - - -
          2.68618  4.42225  2.77519  2.73123  3.46354  2.40513  3.72494  3.29354  2.67741  2.69355  4.24690  2.90347  2.73739  3.18146  2.89801  2.37887  2.77519  2.98518  4.58477  3.61503
          0.00975  5.03130  5.75365  0.61958  0.77255  1.47771  0.25898
    139   3.54689  6.06479  1.87383  2.77606  5.49326  0.82857  4.41425  5.02366  2.18094  4.49606  5.33563  3.35284  4.47875  3.57695  3.92894  3.44840  3.85010  4.55948  6.62480  5.14249    181 g - - -
          2.68618  4.42225  2.77519  2.73123  3.46354  2.40513  3.72494  3.29354  2.67741  2.69355  4.24690  2.90347  2.73739  3.18146  2.89801  2.37887  2.77519  2.98518  4.58477  3.61503
          0.00975  5.03130  5.75365  0.61958  0.77255  1.47771  0.25898
    140   1.63287  4.67897  3.71881  3.15207  3.82466  3.87048  4.11604  2.38897  2.68575  2.89415  3.78033  3.57657  4.25150  3.42025  2.63945  3.11012  2.09568  2.71933  5.25474  3.07400    182 a - - -
          2.68618  4.42225  2.77519  2.73123  3.46354  2.40513  3.72494  3.29354  2.67741  2.69355  4.24690  2.90347  2.73739  3.18146  2.89801  2.37887  2.77519  2.98518  4.58477  3.61503
          0.00975  5.03130  5.75365  0.61958  0.77255  1.47771  0.25898
    141   3.27502  5.67966  2.51223  2.91484  5.10073  3.94751  4.02728  4.52223  0.93471  3.94396  4.73259  3.41694  4.33879  2.63059  2.02223  3.23016  3.47702  4.11802  6.00497  4.70422    183 k - - -
          2.68618  4.42225  2.77519  2.73123  3.46354  2.40513  3.72494  3.29354  2.67741  2.69355  4.24690  2.90347  2.73739  3.18146  2.89801  2.37887  2.77519  2.98518  4.58477  3.61503
          0.00975  5.03130  5.75365  0.61958  0.77255  1.47771  0.25898
    142   2.63831  4.70098  5.37475  4.81832  3.93537  4.74125  5.19285  1.27209  4.67097  1.67702  3.82733  4.88544  5.05645  4.85033  4.74753  4.08880  2.79495  1.38080  5.66071  4.47124    184 i - - -
          2.68618  4.42225  2.77519  2.73123  3.46354  2.40513  3.72494  3.29354  2.67741  2.69355  4.24690  2.90347  2.73739  3.18146  2.89801  2.37887  2.77519  2.98518  4.58477  3.61503
          0.00975  5.03130  5.75365  0.61958  0.77255  1.47771  0.25898
    143   2.56221  4.89687  3.46275  2.90284  4.07202  3.79139  1.87810  2.98132  2.87733  2.36220  3.98371  2.79715  4.17759  2.19827  3.30461  3.00993  3.13906  3.19964  5.42906  2.89955    185 h - - -
          2.68618  4.42225  2.77519  2.73123  3.46354  2.40513  3.72494  3.29354  2.67741  2.69355  4.24690  2.90347  2.73739  3.18146  2.89801  2.37887  2.77519  2.98518  4.58477  3.61503
          0.00975  5.03130  5.75365  0.61958  0.77255  1.47771  0.25898
    144   2.91369  3.33754  3.31918  2.75699  4.34969  3.74247  2.88776  3.09447  1.66493  2.92261  4.18036  3.27354  4.13080  2.22668  2.67477  2.94820  3.14337  3.44311  5.60672  2.94354    186 k - - -
          2.68618  4.42225  2.77519  2.73123  3.46354  2.40513  3.72494  3.29354  2.67741  2.69355  4.24690  2.90347  2.73739  3.18146  2.89801  2.37887  2.77519  2.98518  4.58477  3.61503
          0.00975  5.03130  5.75365  0.61958  0.77255  1.19310  0.36137
    145   2.48715  5.25576  2.74620  2.70058  4.54581  3.09750  3.93261  2.74619  2.26728  3.54408  4.32660  3.23321  4.12305  3.05680  3.17997  1.85154  1.88898  3.61937  5.74206  4.37555    187 s - - -
          2.68648  4.42255  2.77549  2.73153  3.46384  2.40543  3.72524  3.29384  2.67717  2.69317  4.24720  2.90293  2.73740  3.18088  2.89831  2.37838  2.77520  2.98497  4.58507  3.61533
          0.57619  0.94533  3.00747  0.55301  0.85617  0.90187  0.52056
    146   2.95553  5.46467  2.13131  2.36326  3.16090  3.72787  3.91598  4.29447  2.13980  3.76952  4.50567  2.84476  3.55837  2.69711  2.36705  1.86520  3.18677  3.85493  5.89760  4.48697    190 s - - -
          2.68618  4.42225  2.77519  2.73123  3.46354  2.40513  3.72494  3.29354  2.67741  2.69355  4.24690  2.90347  2.73739  3.18146  2.89801  2.37887  2.77519  2.98518  4.58477  3.61503
          0.00843  5.17655  5.89890  0.61958  0.77255  1.29297  0.32083
    147   3.27030  5.83400  1.56872  1.94130  5.16408  1.88834  4.17365  4.67032  3.01549  4.13800  4.90428  2.18772  4.32794  3.29383  3.55043  2.57717  2.79349  4.22165  6.27132  4.81565    191 d - - -
          2.68618  4.42225  2.77519  2.73123  3.46354  2.40513  3.72494  3.29354  2.67741  2.69355  4.24690  2.90347  2.73739  3.18146  2.89801  2.37887  2.77519  2.98518  4.58477  3.61503
          0.00843  5.17655  5.89890  0.61958  0.77255  1.29297  0.32083
    148   2.96281  3.68676  3.40786  2.58042  3.66650  3.19984  4.01891  3.72139  2.01934  2.65115  3.20646  3.35986  4.19892  2.92365  2.40070  2.43592  2.27475  2.80876  5.61137  4.29184    192 k - - -
          2.68618  4.42225  2.77519  2.73123  3.46354  2.40513  3.72494  3.29354  2.67741  2.69355  4.24690  2.90347  2.73739  3.18146  2.89801  2.37887  2.77519  2.98518  4.58477  3.61503
          0.00843  5.17655  5.89890  0.61958  0.77255  1.02444  0.44472
    149   3.29358  3.20846  5.27953  4.68624  3.75479  4.53436  4.90718  1.32246  4.49421  1.63416  2.89335  4.69519  4.87347  4.63399  4.51884  3.85998  2.29467  1.83517  5.37666  4.20137    193 i - - -
          2.68618  4.42225  2.77519  2.73123  3.46354  2.40513  3.72494  3.29354  2.67741  2.69355  4.24690  2.90347  2.73739  3.18146  2.89801  2.37887  2.77519  2.98518  4.58477  3.61503
          0.00797  5.23136  5.95371  0.61958  0.77255  1.20464  0.35639
    150   2.55340  5.41834  3.26546  2.40375  4.73383  3.77014  3.49355  4.19812  1.73032  3.71007  3.48786  3.25046  4.16252  2.84455  1.82011  2.96225  2.69828  3.02564  5.86833  3.35838    194 k - - -
          2.68618  4.42225  2.77519  2.73123  3.46354  2.40513  3.72494  3.29354  2.67741  2.69355  4.24690  2.90347  2.73739  3.18146  2.89801  2.37887  2.77519  2.98518  4.58477  3.61503
          0.00797  5.23136  5.95371  0.61958  0.77255  1.20464  0.35639
    151   2.52838  4.42173  4.91632  4.30680  2.82281  4.19595  2.99509  1.59115  4.10969  2.09652  3.02022  4.33087  4.55986  4.25646  3.07647  3.50385  3.26688  1.65249  5.04353  3.86581    195 i - - -
          2.68618  4.42225  2.77519  2.73123  3.46354  2.40513  3.72494  3.29354  2.67741  2.69355  4.24690  2.90347  2.73739  3.18146  2.89801  2.37887  2.77519  2.98518  4.58477  3.61503
          0.00797  5.23136  5.95371  0.61958  0.77255  1.20464  0.35639
    152   3.01589  4.59158  4.18150  3.60563  2.77754  4.06287  4.34221  1.79501  2.83886  2.38836  3.70200  3.92253  4.43695  2.66533  3.01731  2.73700  2.08726  2.49993  5.19163  3.26055    196 i - - -
          2.68618  4.42225  2.77519  2.73123  3.46354  2.40513  3.72494  3.29354  2.67741  2.69355  4.24690  2.90347  2.73739  3.18146  2.89801  2.37887  2.77519  2.98518  4.58477  3.61503
          0.00797  5.23136  5.95371  0.61958  0.77255  1.20464  0.35639
    153   2.97969  5.43626  2.15950  1.83702  3.95396  3.76188  3.95147  4.22992  2.05533  2.48855  3.04111  3.23832  4.15490  2.62004  3.18409  2.53542  3.21088  3.81498  5.88234  3.83553    197 e - - -
          2.68618  4.42225  2.77519  2.73123  3.46354  2.40513  3.72494  3.29354  2.67741  2.69355  4.24690  2.90347  2.73739  3.18146  2.89801  2.37887  2.77519  2.98518  4.58477  3.61503
          0.00797  5.23136  5.95371  0.61958  0.77255  1.20464  0.35639
    154   2.97900  5.49147  2.72644  2.67083  4.83742  3.21399  2.72610  4.32390  1.88294  3.79702  4.53197  2.61362  2.86885  2.43380  2.44709  2.36725  2.71909  3.88260  5.92351  4.51217    198 k - - -
          2.68618  4.42225  2.77519  2.73123  3.46354  2.40513  3.72494  3.29354  2.67741  2.69355  4.24690  2.90347  2.73739  3.18146  2.89801  2.37887  2.77519  2.98518  4.58477  3.61503
          0.00797  5.23136  5.95371  0.61958  0.77255  1.20464  0.35639
    155   2.98570  5.48845  3.22665  2.38468  4.83090  2.68247  3.94694  4.31461  2.68364  3.79292  4.53124  1.88096  3.19113  2.51119  2.72624  2.11512  2.22803  3.87799  5.92363  4.51445    199 n - - -
          2.68618  4.42225  2.77519  2.73123  3.46354  2.40513  3.72494  3.29354  2.67741  2.69355  4.24690  2.90347  2.73739  3.18146  2.89801  2.37887  2.77519  2.98518  4.58477  3.61503
          0.00797  5.23136  5.95371  0.61958  0.77255  1.20464  0.35639
    156   2.57059  5.50977  3.28083  2.41941  4.93098  1.06265  4.16155  4.38900  2.15066  3.91183  4.68984  3.39282  4.31170  3.28606  3.37999  3.13773  2.59756  3.97414  6.07457  4.69614    200 g - - -
          2.68618  4.42225  2.77519  2.73123  3.46354  2.40513  3.72494  3.29354  2.67741  2.69355  4.24690  2.90347  2.73739  3.18146  2.89801  2.37887  2.77519  2.98518  4.58477  3.61503
          0.00797  5.23136  5.95371  0.61958  0.77255  1.20464  0.35639
    157   2.97872  5.47442  2.76536  2.35916  4.81327  3.75464  3.94236  3.69537  1.41851  3.77700  3.56172  2.98888  4.14803  2.29925  3.17093  2.33754  2.80006  3.24981  5.91079  4.50369    201 k - - -
          2.68582  4.42243  2.77537  2.73141  3.46372  2.40530  3.72512  3.29372  2.67758  2.69373  4.24707  2.90364  2.73714  3.18164  2.89818  2.37840  2.77492  2.98485  4.58495  3.61521
          0.63503  1.44326  1.45276  0.42187  1.06659  1.20464  0.35639
    158   2.89060  5.05304  3.30346  2.76805  4.31514  3.71089  2.94348  3.73371  2.76027  2.51934  4.16511  2.53602  4.12085  3.11424  3.21239  1.47141  2.26006  3.41165  5.59244  4.26428    204 s - - -
          2.68618  4.42225  2.77519  2.73123  3.46354  2.40513  3.72494  3.29354  2.67741  2.69355  4.24690  2.90347  2.73739  3.18146  2.89801  2.37887  2.77519  2.98518  4.58477  3.61503
          0.01039  4.96827  5.69062  0.61958  0.77255  1.54154  0.24086
    159   2.98822  4.42664  4.55832  2.95277  3.44536  4.11481  4.40650  1.80479  3.82381  2.21598  2.75097  4.13410  4.47289  4.02693  3.96536  3.41091  3.21963  2.60236  5.00906  1.43830    205 y - - -
          2.68618  4.42225  2.77519  2.73123  3.46354  2.40513  3.72494  3.29354  2.67741  2.69355  4.24690  2.90347  2.73739  3.18146  2.89801  2.37887  2.77519  2.98518  4.58477  3.61503
          0.01039  4.96827  5.69062  0.61958  0.77255  1.54154  0.24086
    160   2.44823  5.02794  2.71276  2.80680  4.35483  3.69252  3.99825  3.76517  2.81910  3.38293  4.20093  2.97086  4.12814  3.15959  3.27628  2.12566  1.58083  2.27632  5.63509  4.31075    206 t - - -
          2.68618  4.42225  2.77519  2.73123  3.46354  2.40513  3.72494  3.29354  2.67741  2.69355  4.24690  2.90347  2.73739  3.18146  2.89801  2.37887  2.77519  2.98518  4.58477  3.61503
          0.01039  4.96827  5.69062  0.61958  0.77255  1.54154  0.24086
    161   2.91854  4.54189  3.16615  3.39975  3.66657  3.93650  4.21609  2.96388  3.32049  1.26796  3.64365  3.75269  4.31672  3.61508  2.84923  3.20254  2.61073  1.94138  5.14890  3.93315    207 l - - -
          2.68618  4.42225  2.77519  2.73123  3.46354  2.40513  3.72494  3.29354  2.67741  2.69355  4.24690  2.90347  2.73739  3.18146  2.89801  2.37887  2.77519  2.98518  4.58477  3.61503
          0.01039  4.96827  5.69062  0.61958  0.77255  1.13029  0.38999
    162   2.90908  5.41277  2.15893  2.08319  4.75481  2.91823  3.87110  3.65765  2.11048  3.34617  4.45427  2.54465  4.07702  2.57331  3.09950  2.87264  2.35806  3.80179  5.84721  3.48823    208 e - - -
          2.68583  4.42272  2.77533  2.73124  3.46401  2.40559  3.72418  3.29277  2.67721  2.69371  4.24736  2.90393  2.73786  3.18143  2.89847  2.37830  2.77477  2.98468  4.58524  3.61550
          0.43093  1.05824  5.79908  1.08941  0.41010  1.00789  0.45411
    163   2.64244  5.13324  3.42142  2.86833  4.43089  2.81065  4.05329  2.99144  2.86172  3.45561  4.26962  1.70269  3.09908  3.20869  3.32075  1.85432  2.71428  3.02581  5.70279  4.37457    214 n - - -
          2.68618  4.42225  2.77519  2.73123  3.46354  2.40513  3.72494  3.29354  2.67741  2.69355  4.24690  2.90347  2.73739  3.18146  2.89801  2.37887  2.77519  2.98518  4.58477  3.61503
          0.07703  5.17656  2.68105  0.61958  0.77255  1.29297  0.32083
    164   2.95646  3.35486  3.61958  2.77129  2.80847  4.05158  4.35119  2.24168  3.67777  2.26051  2.86626  2.49445  4.42172  3.90451  3.87229  3.33468  2.19913  2.20386  5.05526  3.18058    215 t - - -
          2.68618  4.42225  2.77519  2.73123  3.46354  2.40513  3.72494  3.29354  2.67741  2.69355  4.24690  2.90347  2.73739  3.18146  2.89801  2.37887  2.77519  2.98518  4.58477  3.61503
          0.00902  5.10855  5.83089  0.61958  0.77255  1.25079  0.33726
    165   2.93588  3.53709  3.19960  2.39804  4.73828  2.79375  3.17035  4.21332  2.30942  3.70724  4.45347  1.99129  4.10857  3.00561  2.43185  2.23114  2.71151  3.09731  5.85062  4.44944    216 n - - -
          2.68618  4.42225  2.77519  2.73123  3.46354  2.40513  3.72494  3.29354  2.67741  2.69355  4.24690  2.90347  2.73739  3.18146  2.89801  2.37887  2.77519  2.98518  4.58477  3.61503
          0.00877  5.13673  5.85907  0.61958  0.77255  1.34992  0.30011
    166   2.61845  3.45522  2.96536  1.88721  4.71074  2.28899  3.90864  3.13410  2.65322  3.68438  4.43605  2.57878  3.20083  3.01305  2.88719  2.50894  2.65281  3.76705  5.83613  4.43976    217 e - - -
          2.68618  4.42225  2.77519  2.73123  3.46354  2.40513  3.72494  3.29354  2.67741  2.69355  4.24690  2.90347  2.73739  3.18146  2.89801  2.37887  2.77519  2.98518  4.58477  3.61503
          0.00877  5.13673  5.85907  0.61958  0.77255  1.34992  0.30011
    167   2.63298  3.17955  4.91905  4.30776  2.48707  4.16269  4.49681  1.70307  4.10272  1.75714  3.49002  4.31214  2.54861  4.24201  4.12601  3.47311  2.67282  2.26864  5.00140  3.82452    218 i - - -
          2.68618  4.42225  2.77519  2.73123  3.46354  2.40513  3.72494  3.29354  2.67741  2.69355  4.24690  2.90347  2.73739  3.18146  2.89801  2.37887  2.77519  2.98518  4.58477  3.61503
          0.00877  5.13673  5.85907  0.61958  0.77255  1.34992  0.30011
    168   2.29153  5.43721  2.68167  2.06893  4.77638  3.71219  3.46326  4.25860  2.64030  2.61975  4.47965  2.42466  4.10709  2.49707  3.13260  1.92975  2.92377  3.82472  5.87327  4.46523    219 s - - -
          2.68618  4.42225  2.77519  2.73123  3.46354  2.40513  3.72494  3.29354  2.67741  2.69355  4.24690  2.90347  2.73739  3.18146  2.89801  2.37887  2.77519  2.98518  4.58477  3.61503
          0.00877  5.13673  5.85907  0.61958  0.77255  1.34992  0.30011
    169   2.51861  5.48120  2.36241  2.49135  4.82184  1.88696  3.93419  4.30670  2.68345  3.78640  4.52848  2.78348  4.13271  2.49877  3.17997  2.07131  2.50567  3.87060  5.91934  4.50637    220 g - - -
          2.68618  4.42225  2.77519  2.73123  3.46354  2.40513  3.72494  3.29354  2.67741  2.69355  4.24690  2.90347  2.73739  3.18146  2.89801  2.37887  2.77519  2.98518  4.58477  3.61503
          0.00877  5.13673  5.85907  0.61958  0.77255  1.34992  0.30011
    170   3.42707  4.74950  5.36591  4.79343  3.83512  4.70600  5.11475  1.53066  4.62773  1.10766  3.73597  4.85270  5.02388  4.77651  4.68360  2.69566  3.66751  1.67288  5.56529  4.39999    221 l - - -
          2.68618  4.42225  2.77519  2.73123  3.46354  2.40513  3.72494  3.29354  2.67741  2.69355  4.24690  2.90347  2.73739  3.18146  2.89801  2.37887  2.77519  2.98518  4.58477  3.61503
          0.00877  5.13673  5.85907  0.61958  0.77255  1.34992  0.30011
    171   2.50945  5.29297  3.28266  2.73475  4.64317  3.73432  3.97303  4.09409  2.40646  3.63579  4.40837  2.42677  2.78346  3.09208  3.21347  1.35973  2.77690  3.12105  5.81810  4.44560    222 s - - -
          2.68618  4.42225  2.77519  2.73123  3.46354  2.40513  3.72494  3.29354  2.67741  2.69355  4.24690  2.90347  2.73739  3.18146  2.89801  2.37887  2.77519  2.98518  4.58477  3.61503
          0.00877  5.13673  5.85907  0.61958  0.77255  1.15640  0.37778
    172   2.66873  5.39575  2.95886  2.06647  4.71327  3.73970  3.93137  4.17975  2.67866  3.68979  3.51462  2.68991  2.22264  3.03778  3.16635  2.24187  2.05481  3.18555  5.84679  4.45353    223 t - - -
          2.68618  4.42225  2.77519  2.73123  3.46354  2.40513  3.72494  3.29354  2.67741  2.69355  4.24690  2.90347  2.73739  3.18146  2.89801  2.37887  2.77519  2.98518  4.58477  3.61503
          0.00843  5.17655  5.89890  0.61958  0.77255  1.29297  0.32083
    173   2.96158  5.40246  2.85123  1.37200  4.71655  3.74265  3.12384  3.42306  2.68238  3.01646  4.45099  3.22162  4.13724  2.03876  3.16956  2.93727  3.19295  3.77783  5.85062  3.07421    224 e - - -
          2.68618  4.42225  2.77519  2.73123  3.46354  2.40513  3.72494  3.29354  2.67741  2.69355  4.24690  2.90347  2.73739  3.18146  2.89801  2.37887  2.77519  2.98518  4.58477  3.61503
          0.00843  5.17655  5.89890  0.61958  0.77255  1.29297  0.32083
    174   2.32232  3.80061  3.87531  2.69896  3.82450  3.96394  4.21904  2.20915  2.69385  2.89996  3.15417  2.50909  4.34294  3.55970  3.60943  2.63767  2.81185  2.00046  5.27288  3.24285    225 v - - -
          2.68618  4.42225  2.77519  2.73123  3.46354  2.40513  3.72494  3.29354  2.67741  2.69355  4.24690  2.90347  2.73739  3.18146  2.89801  2.37887  2.77519  2.98518  4.58477  3.61503
          0.00843  5.17655  5.89890  0.61958  0.77255  1.29297  0.32083
    175   2.66198  5.60019  3.52217  2.91538  4.98157  3.94690  2.97256  3.41308  1.83980  3.87225  4.64978  3.42372  4.32221  2.05902  1.32836  3.17497  3.41372  4.01442  5.96874  4.64754    226 r - - -
          2.68618  4.42225  2.77519  2.73123  3.46354  2.40513  3.72494  3.29354  2.67741  2.69355  4.24690  2.90347  2.73739  3.18146  2.89801  2.37887  2.77519  2.98518  4.58477  3.61503
          0.00843  5.17655  5.89890  0.61958  0.77255  1.29297  0.32083
    176   2.03325  3.41120  2.85442  2.29445  4.59879  3.75604  3.95055  4.04526  2.19503  2.99647  2.69112  3.25121  3.21297  3.07021  2.82804  2.49058  2.83569  3.29448  5.78220  4.40986    227 a - - -
          2.68618  4.42225  2.77519  2.73123  3.46354  2.40513  3.72494  3.29354  2.67741  2.69355  4.24690  2.90347  2.73739  3.18146  2.89801  2.37887  2.77519  2.98518  4.58477  3.61503
          0.10694  5.17656  2.34581  0.61958  0.77255  1.29297  0.32083
    177   2.47028  4.39779  4.93739  4.32739  2.56901  4.19102  4.51336  2.76696  4.12448  1.79056  2.15405  4.33660  4.54609  4.25580  4.14687  3.50224  3.25305  1.97268  5.00083  1.89802    228 l - - -
          2.68618  4.42225  2.77519  2.73123  3.46354  2.40513  3.72494  3.29354  2.67741  2.69355  4.24690  2.90347  2.73739  3.18146  2.89801  2.37887  2.77519  2.98518  4.58477  3.61503
          0.07885  5.07891  2.66503  0.61958  0.77255  1.42367  0.27553
    178   2.02026  4.66910  5.29668  4.71469  3.69672  4.62306  5.00603  1.59556  4.54500  1.36678  2.74665  4.76812  4.92961  4.67395  4.58628  3.95681  3.58407  1.77223  5.43788  4.28480    229 l - - -
          2.68618  4.42225  2.77519  2.73123  3.46354  2.40513  3.72494  3.29354  2.67741  2.69355  4.24690  2.90347  2.73739  3.18146  2.89801  2.37887  2.77519  2.98518  4.58477  3.61503
          0.00996  5.01002  5.73237  0.61958  0.77255  1.50018  0.25243
    179   2.91272  5.42727  1.91386  1.88540  4.77058  3.66438  3.21363  4.25777  2.60917  3.73138  4.46992  2.85682  4.06874  2.20407  2.63165  2.87172  2.35925  3.81727  5.85910  4.44501    230 e - - -
          2.68618  4.42225  2.77519  2.73123  3.46354  2.40513  3.72494  3.29354  2.67741  2.69355  4.24690  2.90347  2.73739  3.18146  2.89801  2.37887  2.77519  2.98518  4.58477  3.61503
          0.00996  5.01002  5.73237  0.61958  0.77255  1.50018  0.25243
    180   2.92865  4.73364  3.67792  3.11234  3.83560  2.90881  1.61182  2.69471  2.52505  2.53382  3.83240  3.54698  4.24827  3.38110  3.40878  3.10601  3.15896  3.01779  5.26102  2.38444    231 h - - -
          2.68618  4.42225  2.77519  2.73123  3.46354  2.40513  3.72494  3.29354  2.67741  2.69355  4.24690  2.90347  2.73739  3.18146  2.89801  2.37887  2.77519  2.98518  4.58477  3.61503
          0.00996  5.01002  5.73237  0.61958  0.77255  1.50018  0.25243
    181   2.09196  3.06726  4.22614  3.64570  2.98529  3.19118  4.27885  2.88630  3.54775  2.35841  3.54412  3.90763  4.35520  2.72735  3.77479  2.34331  3.13954  1.67574  5.03777  3.83879    232 v - - -
          2.68618  4.42225  2.77519  2.73123  3.46354  2.40513  3.72494  3.29354  2.67741  2.69355  4.24690  2.90347  2.73739  3.18146  2.89801  2.37887  2.77519  2.98518  4.58477  3.61503
          0.00996  5.01002  5.73237  0.61958  0.77255  1.21487  0.35204
    182   2.91331  5.41909  2.93600  2.16056  4.76303  3.68648  3.23032  4.24729  2.37588  3.11268  4.46033  2.06906  4.08009  2.03728  2.31116  2.87627  3.14425  3.80919  5.85180  3.23679    233 q - - -
          2.68618  4.42225  2.77519  2.73123  3.46354  2.40513  3.72494  3.29354  2.67741  2.69355  4.24690  2.90347  2.73739  3.18146  2.89801  2.37887  2.77519  2.98518  4.58477  3.61503
          0.00929  5.07891  5.80126  0.61958  0.77255  1.42367  0.27553
    183   2.28919  3.36880  3.20231  1.41329  4.67193  3.70645  3.89891  4.13465  2.63928  3.64763  4.40654  3.19041  4.10157  2.19313  2.60612  2.90307  2.75886  3.73033  5.80617  4.41817    234 e - - -
          2.68618  4.42225  2.77519  2.73123  3.46354  2.40513  3.72494  3.29354  2.67741  2.69355  4.24690  2.90347  2.73739  3.18146  2.89801  2.37887  2.77519  2.98518  4.58477  3.61503
          0.00929  5.07891  5.80126  0.61958  0.77255  1.42367  0.27553
    184   2.02947  2.33103  4.67486  4.07507  3.46109  2.61894  4.41081  2.35287  3.90935  2.12115  2.81008  4.16999  4.45469  4.08437  4.00083  2.61862  2.76728  2.24187  4.98280  3.80061    235 a - - -
          2.68618  4.42225  2.77519  2.73123  3.46354  2.40513  3.72494  3.29354  2.67741  2.69355  4.24690  2.90347  2.73739  3.18146  2.89801  2.37887  2.77519  2.98518  4.58477  3.61503
          0.00929  5.07891  5.80126  0.61958  0.77255  1.42367  0.27553
    185   3.06556  5.02811  3.62857  3.06277  3.10420  3.93448  1.83714  3.61033  2.96480  2.66701  4.11840  3.52712  4.31470  2.54816  1.99321  3.16151  3.29292  3.34606  5.25179  2.22316    236 h - - -
          2.68618  4.42225  2.77519  2.73123  3.46354  2.40513  3.72494  3.29354  2.67741  2.69355  4.24690  2.90347  2.73739  3.18146  2.89801  2.37887  2.77519  2.98518  4.58477  3.61503
          0.00929  5.07891  5.80126  0.61958  0.77255  1.42367  0.27553
    186   2.48507  4.05995  2.24848  2.38773  4.75839  3.68453  3.87179  4.24261  1.88738  3.71966  4.45679  3.15289  4.07811  2.21326  2.50327  2.70024  2.39814  3.80497  5.84925  4.43993    237 k - - -
          2.68618  4.42225  2.77519  2.73123  3.46354  2.40513  3.72494  3.29354  2.67741  2.69355  4.24690  2.90347  2.73739  3.18146  2.89801  2.37887  2.77519  2.98518  4.58477  3.61503
          0.00929  5.07891  5.80126  0.61958  0.77255  1.42367  0.27553
    187   2.91332  5.28272  2.67083  2.66592  4.57375  3.71048  2.46322  3.15820  2.40439  3.56440  3.31011  3.20298  4.10237  1.69134  2.77886  2.90498  3.14442  3.24099  5.74879  3.20419    238 q - - -
          2.68618  4.42225  2.77519  2.73123  3.46354  2.40513  3.72494  3.29354  2.67741  2.69355  4.24690  2.90347  2.73739  3.18146  2.89801  2.37887  2.77519  2.98518  4.58477  3.61503
          0.00929  5.07891  5.80126  0.61958  0.77255  1.42367  0.27553
    188   2.20666  1.33990  3.89270  3.33205  3.83489  3.92887  3.01515  3.20235  3.22262  2.44092  3.81307  3.71387  4.33160  2.64745  3.54705  3.19707  3.21124  2.97533  5.28038  4.04637    239 c - - -
          2.68618  4.42225  2.77519  2.73123  3.46354  2.40513  3.72494  3.29354  2.67741  2.69355  4.24690  2.90347  2.73739  3.18146  2.89801  2.37887  2.77519  2.98518  4.58477  3.61503
          0.09580  5.07891  2.46364  0.61958  0.77255  1.42367  0.27553
    189   2.40722  4.33592  4.59921  4.00095  3.42889  4.05011  3.35507  2.32811  3.83989  1.42725  2.76260  4.11566  4.41558  4.02403  2.93105  3.34875  3.14523  1.87229  4.95374  3.77113    240 l - - -
          2.68618  4.42225  2.77519  2.73123  3.46354  2.40513  3.72494  3.29354  2.67741  2.69355  4.24690  2.90347  2.73739  3.18146  2.89801  2.37887  2.77519  2.98518  4.58477  3.61503
          0.01013  4.99324  5.71559  0.61958  0.77255  1.51721  0.24759
    190   2.52350  5.38312  2.19701  2.27804  4.72535  3.65004  3.83939  4.20935  2.25594  2.89543  4.42488  2.36535  4.04511  2.93703  2.17182  2.33106  3.11018  3.77231  5.81708  4.40769    241 r - - -
          2.68618  4.42225  2.77519  2.73123  3.46354  2.40513  3.72494  3.29354  2.67741  2.69355  4.24690  2.90347  2.73739  3.18146  2.89801  2.37887  2.77519  2.98518  4.58477  3.61503
          0.01013  4.99324  5.71559  0.61958  0.77255  1.51721  0.24759
    191   3.77966  5.04485  5.76994  5.18032  2.59791  5.10098  5.43788  1.53700  5.01631  1.03971  2.49015  5.27043  5.27491  4.99104  4.98521  4.45782  3.99791  1.88716  5.63514  4.59604    242 l - - -
          2.68618  4.42225  2.77519  2.73123  3.46354  2.40513  3.72494  3.29354  2.67741  2.69355  4.24690  2.90347  2.73739  3.18146  2.89801  2.37887  2.77519  2.98518  4.58477  3.61503
          0.01013  4.99324  5.71559  0.61958  0.77255  1.17562  0.36908
    192   2.48644  5.68546  3.02247  0.56002  5.37991  3.81844  4.48962  4.86382  3.44308  4.40346  5.22819  3.46080  4.46157  3.65789  3.96427  2.70840  3.72545  4.36778  6.56586  5.13405    243 E - - -
          2.68618  4.42225  2.77519  2.73123  3.46354  2.40513  3.72494  3.29354  2.67741  2.69355  4.24690  2.90347  2.73739  3.18146  2.89801  2.37887  2.77519  2.98518  4.58477  3.61503
          0.00929  5.07891  5.80126  0.61958  0.77255  1.42367  0.27553
    193   2.23929  5.41718  3.18293  2.62582  4.76034  3.69997  3.88246  4.23898  1.87126  3.71905  4.46110  2.79604  4.09295  2.23666  2.39866  2.01807  2.63052  3.80740  5.84978  4.44818    244 k - - -
          2.68618  4.42225  2.77519  2.73123  3.46354  2.40513  3.72494  3.29354  2.67741  2.69355  4.24690  2.90347  2.73739  3.18146  2.89801  2.37887  2.77519  2.98518  4.58477  3.61503
          0.06957  5.07891  2.79720  0.61958  0.77255  1.42367  0.27553
    194   1.77893  2.55217  4.80176  4.19229  2.67489  4.08249  3.04514  2.27001  3.99566  2.14969  2.31802  4.21699  4.44646  4.14235  4.03350  3.39028  3.15391  2.37789  4.93016  3.75246    245 a - - -
          2.68618  4.42225  2.77519  2.73123  3.46354  2.40513  3.72494  3.29354  2.67741  2.69355  4.24690  2.90347  2.73739  3.18146  2.89801  2.37887  2.77519  2.98518  4.58477  3.61503
          0.00987  5.01921  5.74155  0.61958  0.77255  1.49060  0.25520
    195   4.29589  5.46701  6.27880  5.70466  3.64169  5.75953  6.05994  1.27743  5.58199  0.75569  2.31427  5.93533  5.70534  5.37624  5.49279  5.17847  4.49402  2.92707  5.94358  5.03490    246 l - - -
          2.68618  4.42225  2.77519  2.73123  3.46354  2.40513  3.72494  3.29354  2.67741  2.69355  4.24690  2.90347  2.73739  3.18146  2.89801  2.37887  2.77519  2.98518  4.58477  3.61503
          0.00987  5.01921  5.74155  0.61958  0.77255  1.49060  0.25520
    196   2.15993  5.28285  3.18395  2.10266  4.59971  3.68056  3.89095  4.05492  2.64970  3.58677  3.40684  2.09686  4.08222  3.00571  3.13311  1.77741  2.68361  3.66303  5.76208  4.38079    247 s - - -
          2.68618  4.42225  2.77519  2.73123  3.46354  2.40513  3.72494  3.29354  2.67741  2.69355  4.24690  2.90347  2.73739  3.18146  2.89801  2.37887  2.77519  2.98518  4.58477  3.61503
          0.00987  5.01921  5.74155  0.61958  0.77255  1.49060  0.25520
    197   2.42956  5.28041  3.18346  2.06063  4.58075  2.92094  3.87147  4.03589  2.62658  3.56669  3.72085  3.16660  4.07111  2.65530  2.61656  1.90098  2.57493  2.71060  5.74171  4.36003    248 s - - -
          2.68618  4.42225  2.77519  2.73123  3.46354  2.40513  3.72494  3.29354  2.67741  2.69355  4.24690  2.90347  2.73739  3.18146  2.89801  2.37887  2.77519  2.98518  4.58477  3.61503
          0.00987  5.01921  5.74155  0.61958  0.77255  1.49060  0.25520
    198   2.23375  4.92181  3.41859  1.94204  4.11696  2.91061  3.98644  2.86408  2.33266  3.16037  2.55096  3.35259  4.15586  3.18212  3.28093  2.98321  2.74566  2.51109  5.45743  4.16119    249 e - - -
          2.68618  4.42225  2.77519  2.73123  3.46354  2.40513  3.72494  3.29354  2.67741  2.69355  4.24690  2.90347  2.73739  3.18146  2.89801  2.37887  2.77519  2.98518  4.58477  3.61503
          0.00987  5.01921  5.74155  0.61958  0.77255  1.23794  0.34246
    199   2.62793  5.43760  2.29188  1.45623  4.77325  3.69720  3.90280  4.25485  2.65129  3.73969  4.48391  3.16721  3.06216  2.67173  3.14628  2.30489  3.17653  2.82758  5.87660  4.46693    250 e - - -
          2.68618  4.42225  2.77519  2.73123  3.46354  2.40513  3.72494  3.29354  2.67741  2.69355  4.24690  2.90347  2.73739  3.18146  2.89801  2.37887  2.77519  2.98518  4.58477  3.61503
          0.00929  5.07891  5.80126  0.61958  0.77255  1.42367  0.27553
    200   2.90951  5.41464  2.79514  2.36241  4.75743  2.26342  3.87124  4.24174  2.14076  2.93408  4.45593  2.54567  4.07740  2.59702  2.46599  2.47748  2.78134  3.80406  5.84863  3.51562    251 k - - -
          2.68618  4.42225  2.77519  2.73123  3.46354  2.40513  3.72494  3.29354  2.67741  2.69355  4.24690  2.90347  2.73739  3.18146  2.89801  2.37887  2.77519  2.98518  4.58477  3.61503
          0.06878  5.07891  2.80935  0.61958  0.77255  1.42367  0.27553
    201   2.46122  5.39267  3.13910  2.09245  4.73562  2.91532  3.85156  4.21828  1.62880  3.69638  4.43521  2.74048  4.05855  2.94944  2.49289  2.57604  2.51379  3.78246  5.82653  4.41920    252 k - - -
          2.68618  4.42225  2.77519  2.73123  3.46354  2.40513  3.72494  3.29354  2.67741  2.69355  4.24690  2.90347  2.73739  3.18146  2.89801  2.37887  2.77519  2.98518  4.58477  3.61503
          0.00986  5.01999  5.74234  0.61958  0.77255  1.07853  0.41566
    202   2.93413  5.25387  2.28776  2.36478  4.52788  2.90977  3.93736  3.96661  2.70886  2.90873  3.19488  3.24279  4.13190  3.06360  3.18594  1.92353  2.18703  3.60578  5.73186  3.02906    253 s - - -
          2.68696  4.42087  2.77465  2.73170  3.46450  2.40529  3.72591  3.29415  2.67802  2.69409  4.24786  2.90051  2.73765  3.18242  2.89785  2.37779  2.77491  2.98478  4.58573  3.61599
          1.09719  0.41053  5.84561  1.12319  0.39340  0.90634  0.51752
    203   2.98376  5.45258  3.24481  2.20970  4.78180  3.76198  3.95165  4.25571  2.19047  3.75110  4.49869  3.23656  3.01667  2.31618  3.18002  1.70000  2.42095  2.64547  5.89559  4.49561    262 s - - -
          2.68618  4.42225  2.77519  2.73123  3.46354  2.40513  3.72494  3.29354  2.67741  2.69355  4.24690  2.90347  2.73739  3.18146  2.89801  2.37887  2.77519  2.98518  4.58477  3.61503
          0.00798  5.23046  5.95281  0.61958  0.77255  1.20619  0.35573
    204   3.02848  2.38584  4.93453  4.32316  2.50104  4.19154  4.52208  2.32990  4.12070  2.12198  3.53073  4.33486  4.55578  4.26281  3.13732  2.38599  2.84682  1.92283  5.03313  2.46851    263 v - - -
          2.68618  4.42225  2.77519  2.73123  3.46354  2.40513  3.72494  3.29354  2.67741  2.69355  4.24690  2.90347  2.73739  3.18146  2.89801  2.37887  2.77519  2.98518  4.58477  3.61503
          0.00798  5.23046  5.95281  0.61958  0.77255  1.20619  0.35573
    205   5.44504  6.26209  6.13903  6.17013  0.35421  5.79181  4.34277  4.94642  5.93437  4.01127  5.43913  5.29045  6.03639  5.49211  5.66707  5.22747  5.62986  4.93256  4.40671  1.62878    264 F - - -
          2.68618  4.42225  2.77519  2.73123  3.46354  2.40513  3.72494  3.29354  2.67741  2.69355  4.24690  2.90347  2.73739  3.18146  2.89801  2.37887  2.77519  2.98518  4.58477  3.61503
          0.00798  5.23046  5.95281  0.61958  0.77255  1.20619  0.35573
    206   3.52443  5.78075  3.18968  1.95384  5.57864  3.95310  4.71362  5.09113  3.69070  4.62444  5.46093  3.65146  0.67321  3.89711  4.19561  2.30560  3.90822  4.56494  6.77360  5.35801    265 P - - -
          2.68618  4.42225  2.77519  2.73123  3.46354  2.40513  3.72494  3.29354  2.67741  2.69355  4.24690  2.90347  2.73739  3.18146  2.89801  2.37887  2.77519  2.98518  4.58477  3.61503
          0.00798  5.23046  5.95281  0.61958  0.77255  1.20619  0.35573
    207   2.69214  4.45514  3.29092  4.25978  2.50363  4.21629  4.54575  1.47422  4.08164  2.03003  3.57380  4.32360  4.57980  4.24461  4.14910  2.67099  3.29079  1.76802  5.08967  3.90897    266 i - - -
          2.68618  4.42225  2.77519  2.73123  3.46354  2.40513  3.72494  3.29354  2.67741  2.69355  4.24690  2.90347  2.73739  3.18146  2.89801  2.37887  2.77519  2.98518  4.58477  3.61503
          0.00798  5.23046  5.95281  0.61958  0.77255  1.20619  0.35573
    208   3.03276  5.18469  3.46839  2.90076  4.41855  3.86692  3.07196  1.86677  2.26083  3.43531  4.25901  3.40859  4.25304  2.57761  2.12575  3.07856  2.17678  2.85737  5.68451  4.36870    267 i - - -
          2.68618  4.42225  2.77519  2.73123  3.46354  2.40513  3.72494  3.29354  2.67741  2.69355  4.24690  2.90347  2.73739  3.18146  2.89801  2.37887  2.77519  2.98518  4.58477  3.61503
          0.00798  5.23046  5.95281  0.61958  0.77255  0.94713  0.49078
    209   3.39276  3.20627  5.38696  4.78602  2.21718  4.62353  4.97801  1.47019  4.58729  1.71049  2.42213  4.79104  4.94505  4.69462  4.59230  3.94920  3.62470  1.72340  5.40644  4.25496    268 i - - -
          2.68629  4.42236  2.77531  2.73134  3.46365  2.40524  3.72505  3.29365  2.67714  2.69366  4.24701  2.90308  2.73751  3.18157  2.89812  2.37835  2.77531  2.98529  4.58488  3.61514
          0.25103  1.51684  5.95281  0.09988  2.35332  0.33247  1.26283
    210   2.25406  5.22392  4.63002  4.55974  5.93416  0.44217  5.70645  5.44760  4.88289  5.09679  5.84856  2.91551  4.78869  5.01634  5.13036  2.40842  3.83128  4.57626  7.23906  6.10461    270 G - - -
          2.68618  4.42225  2.77519  2.73123  3.46354  2.40513  3.72494  3.29354  2.67741  2.69355  4.24690  2.90347  2.73739  3.18146  2.89801  2.37887  2.77519  2.98518  4.58477  3.61503
          0.08310  5.41703  2.58629  0.61958  0.77255  0.62127  0.77059
    211   2.52891  5.05374  3.60706  3.04651  3.39229  3.93532  2.70757  3.63568  3.02416  3.29414  4.14467  3.53355  4.32402  3.36402  1.60694  2.33375  2.11960  2.52945  5.59738  4.30769    271 r - - -
          2.68631  4.42238  2.77491  2.73136  3.46367  2.40525  3.72507  3.29270  2.67753  2.69368  4.24702  2.90359  2.73752  3.17999  2.89813  2.37899  2.77532  2.98531  4.58490  3.61516
          0.50711  1.49054  1.75727  0.11646  2.20788  0.86289  0.54808
    212   3.10827  5.33282  3.49769  2.91606  3.09922  2.92591  4.02534  4.05595  2.28848  3.60788  4.42165  3.41196  3.11491  3.16267  1.03998  3.12423  3.32949  3.71634  5.78422  4.47916    273 r - - -
          2.68618  4.42225  2.77519  2.73123  3.46354  2.40513  3.72494  3.29354  2.67741  2.69355  4.24690  2.90347  2.73739  3.18146  2.89801  2.37887  2.77519  2.98518  4.58477  3.61503
          0.07414  5.07754  2.72992  0.61958  0.77255  1.24331  0.34028
    213   2.93046  5.27218  3.22091  2.34023  4.56916  3.71345  3.91129  4.01085  2.65177  3.55654  4.33928  3.21420  1.48745  2.68827  2.56955  2.45712  3.16219  2.72099  5.74277  4.37922    274 p - - -
          2.68618  4.42225  2.77519  2.73123  3.46354  2.40513  3.72494  3.29354  2.67741  2.69355  4.24690  2.90347  2.73739  3.18146  2.89801  2.37887  2.77519  2.98518  4.58477  3.61503
          0.00993  5.01333  5.73567  0.61958  0.77255  1.32843  0.30774
    214   1.88353  5.26261  2.64035  2.63224  4.55716  2.67048  3.87328  2.69084  2.29728  3.54639  4.31769  3.17028  3.30037  2.43589  3.11431  2.87365  2.72610  3.22956  5.72768  4.34983    275 a - - -
          2.68618  4.42225  2.77519  2.73123  3.46354  2.40513  3.72494  3.29354  2.67741  2.69355  4.24690  2.90347  2.73739  3.18146  2.89801  2.37887  2.77519  2.98518  4.58477  3.61503
          0.08042  5.01333  2.65044  0.61958  0.77255  1.05471  0.42816
    215   2.18286  5.31026  2.68179  2.61125  4.62162  3.10383  3.86372  3.50190  2.31165  3.60143  4.36088  1.72762  4.06472  2.97251  3.10052  2.66279  2.75263  3.68285  5.76458  3.15618    276 n - - -
          2.68618  4.42225  2.77519  2.73123  3.46354  2.40513  3.72494  3.29354  2.67741  2.69355  4.24690  2.90347  2.73739  3.18146  2.89801  2.37887  2.77519  2.98518  4.58477  3.61503
          0.00992  5.01372  5.73607  0.61958  0.77255  1.32795  0.30791
    216   2.58047  4.99461  2.89836  2.17064  3.37609  3.74306  2.99116  3.60983  2.78311  3.24151  3.06361  3.30083  3.19563  3.12719  3.23413  2.53379  2.20025  2.59242  3.70960  4.20214    277 e - - -
          2.68618  4.42225  2.77519  2.73123  3.46354  2.40513  3.72494  3.29354  2.67741  2.69355  4.24690  2.90347  2.73739  3.18146  2.89801  2.37887  2.77519  2.98518  4.58477  3.61503
          0.00992  5.01372  5.73607  0.61958  0.77255  1.32795  0.30791
    217   2.42135  3.42014  4.11495  3.11886  2.85248  3.19143  4.24514  2.49019  2.34061  2.66497  2.77750  3.83985  4.33539  3.71306  3.71503  2.51544  2.69837  2.00236  5.06693  3.86144    278 v - - -
          2.68618  4.42225  2.77519  2.73123  3.46354  2.40513  3.72494  3.29354  2.67741  2.69355  4.24690  2.90347  2.73739  3.18146  2.89801  2.37887  2.77519  2.98518  4.58477  3.61503
          0.00992  5.01372  5.73607  0.61958  0.77255  1.32795  0.30791
    218   2.45188  5.32475  3.16152  2.61431  4.65789  2.30324  3.04826  4.12542  2.62053  3.63457  4.38951  2.76944  3.49843  2.65036  3.10787  1.80283  2.34368  3.71349  5.79032  4.39702    279 s - - -
          2.68618  4.42225  2.77519  2.73123  3.46354  2.40513  3.72494  3.29354  2.67741  2.69355  4.24690  2.90347  2.73739  3.18146  2.89801  2.37887  2.77519  2.98518  4.58477  3.61503
          0.00992  5.01372  5.73607  0.61958  0.77255  1.32795  0.30791
    219   2.92720  5.42128  3.14761  2.07767  4.76787  3.68546  3.87172  4.24671  2.17242  3.72213  4.46585  2.66451  2.04218  2.97154  2.30115  2.07457  3.15720  3.81367  5.84865  4.44772    280 p - - -
          2.68618  4.42225  2.77519  2.73123  3.46354  2.40513  3.72494  3.29354  2.67741  2.69355  4.24690  2.90347  2.73739  3.18146  2.89801  2.37887  2.77519  2.98518  4.58477  3.61503
          0.05542  5.01372  3.05195  0.61958  0.77255  1.32795  0.30791
    220   2.13982  5.26938  3.19333  2.64025  4.59230  3.67417  3.87430  4.04459  2.29899  3.57314  4.34304  3.17413  4.07305  2.64453  2.80897  1.67559  2.03654  3.65381  5.74385  4.36964    281 s - - -
          2.68618  4.42225  2.77519  2.73123  3.46354  2.40513  3.72494  3.29354  2.67741  2.69355  4.24690  2.90347  2.73739  3.18146  2.89801  2.37887  2.77519  2.98518  4.58477  3.61503
          0.01038  4.96868  5.69103  0.61958  0.77255  1.38076  0.28953
    221   2.21667  5.35567  3.12064  2.23311  4.69290  3.07423  3.83011  4.17255  2.33865  3.65747  4.39920  3.11293  2.28737  2.61553  2.46959  2.46451  2.52620  3.74227  5.79336  4.38821    282 a - - -
          2.68639  4.42364  2.77658  2.73216  3.46411  2.40557  3.72388  3.29314  2.67755  2.69267  4.24450  2.90393  2.73718  3.18165  2.89750  2.37785  2.77398  2.98598  4.58616  3.61546
          1.29146  0.32607  5.69103  1.54909  0.23882  1.38076  0.28953
    222   2.86607  5.26341  3.16087  2.03270  4.56572  2.89866  3.85090  4.02151  1.99927  3.02477  4.31738  3.14525  3.54836  2.96383  3.08858  2.05310  2.48830  2.72067  5.72456  4.34220    289 k - - -
          2.68618  4.42225  2.77519  2.73123  3.46354  2.40513  3.72494  3.29354  2.67741  2.69355  4.24690  2.90347  2.73739  3.18146  2.89801  2.37887  2.77519  2.98518  4.58477  3.61503
          0.06100  4.96868  2.95213  0.61958  0.77255  1.38076  0.28953
    223   2.97788  5.45220  1.56274  2.59164  4.82310  2.47780  3.94433  4.30752  2.27038  3.79868  4.55740  3.14365  4.10913  3.05793  3.23723  1.87804  2.71179  3.87191  5.94235  4.52483    290 d - - -
          2.68618  4.42225  2.77519  2.73123  3.46354  2.40513  3.72494  3.29354  2.67741  2.69355  4.24690  2.90347  2.73739  3.18146  2.89801  2.37887  2.77519  2.98518  4.58477  3.61503
          0.01092  4.91860  5.64094  0.61958  0.77255  1.43388  0.27231
    224   2.84995  5.09390  3.22918  2.67842  4.37095  3.06141  3.42252  3.79709  2.67443  3.38375  4.18512  3.20007  3.48188  2.51029  3.14194  1.59494  2.23971  2.63023  5.61008  4.26448    291 s - - -
          2.68618  4.42225  2.77519  2.73123  3.46354  2.40513  3.72494  3.29354  2.67741  2.69355  4.24690  2.90347  2.73739  3.18146  2.89801  2.37887  2.77519  2.98518  4.58477  3.61503
          0.01092  4.91860  5.64094  0.61958  0.77255  1.43388  0.27231
    225   2.25655  5.12605  3.20817  2.65589  4.40806  3.65805  3.87323  3.83999  2.65261  2.56976  4.20927  2.89594  3.26374  2.22319  3.12411  1.80367  2.55000  3.48747  5.63054  4.27693    292 s - - -
          2.68618  4.42225  2.77519  2.73123  3.46354  2.40513  3.72494  3.29354  2.67741  2.69355  4.24690  2.90347  2.73739  3.18146  2.89801  2.37887  2.77519  2.98518  4.58477  3.61503
          0.07613  4.91860  2.71820  0.61958  0.77255  1.43388  0.27231
    226   2.39031  3.98828  2.47094  2.54511  4.56280  2.89941  3.79729  4.02668  2.54605  3.54148  4.29937  2.55566  3.99844  2.90518  2.07050  2.42497  2.55277  3.62286  5.70249  3.61306    293 r - - -
          2.68618  4.42225  2.77519  2.73123  3.46354  2.40513  3.72494  3.29354  2.67741  2.69355  4.24690  2.90347  2.73739  3.18146  2.89801  2.37887  2.77519  2.98518  4.58477  3.61503
          0.01165  4.85412  5.57646  0.61958  0.77255  1.29848  0.31876
    227   1.93809  4.01697  2.43799  2.38823  4.63109  3.62155  2.92797  4.10331  2.55900  3.60307  4.35294  3.09757  3.46301  2.59895  3.04863  1.90161  3.07563  3.68596  5.75147  4.35250    294 s - - -
          2.68699  4.42350  2.77556  2.73026  3.46203  2.40638  3.72374  3.29380  2.67770  2.69400  4.24815  2.90299  2.73625  3.18138  2.89712  2.37860  2.77478  2.98643  4.58602  3.61437
          1.11367  0.48296  2.90601  1.65556  0.21194  1.44498  0.26886
    228   2.86832  5.20988  3.15725  2.64482  4.58958  2.98806  3.88907  4.04012  2.26833  3.57533  4.35133  3.17013  4.05882  2.60965  3.09376  1.48062  2.01238  3.64263  5.74949  4.38161    302 s - - -
          2.68618  4.42225  2.77519  2.73123  3.46354  2.40513  3.72494  3.29354  2.67741  2.69355  4.24690  2.90347  2.73739  3.18146  2.89801  2.37887  2.77519  2.98518  4.58477  3.61503
          0.01164  4.85499  5.57734  0.61958  0.77255  1.36151  0.29608
    229   2.40620  3.99145  2.52084  2.53758  4.65461  2.42956  3.80313  4.13277  2.54371  3.62158  4.36537  2.16357  3.21072  2.17499  2.78899  2.80399  3.06841  3.70522  5.76082  4.35657    303 n - - -
          2.68618  4.42225  2.77519  2.73123  3.46354  2.40513  3.72494  3.29354  2.67741  2.69355  4.24690  2.90347  2.73739  3.18146  2.89801  2.37887  2.77519  2.98518  4.58477  3.61503
          0.01124  4.89013  5.61247  0.61958  0.77255  1.46175  0.26374
    230   2.85789  5.28219  3.13679  1.96559  4.59958  3.63863  3.82128  4.05992  2.54785  2.80321  3.19263  2.58833  4.03087  1.74013  2.47819  2.83589  3.08725  3.65833  5.72726  4.34376    304 q - - -
          2.68618  4.42225  2.77519  2.73123  3.46354  2.40513  3.72494  3.29354  2.67741  2.69355  4.24690  2.90347  2.73739  3.18146  2.89801  2.37887  2.77519  2.98518  4.58477  3.61503
          0.01124  4.89013  5.61247  0.61958  0.77255  1.46175  0.26374
    231   2.91391  5.41962  2.48286  2.55169  4.76099  3.63569  3.85440  4.24500  2.59746  3.72102  4.46822  2.19943  2.44011  1.75092  2.39480  2.87047  3.14804  3.80985  5.85051  4.43896    305 q - - -
          2.68618  4.42225  2.77519  2.73123  3.46354  2.40513  3.72494  3.29354  2.67741  2.69355  4.24690  2.90347  2.73739  3.18146  2.89801  2.37887  2.77519  2.98518  4.58477  3.61503
          0.01124  4.89013  5.61247  0.61958  0.77255  1.46175  0.26374
    232   1.77107  2.98129  3.89907  3.37262  4.19395  2.84824  4.35490  3.57749  3.33507  3.27000  4.13129  3.68423  2.80256  3.63653  3.69694  1.58807  2.39875  2.62426  5.59415  4.35977    306 s - - -
          2.68618  4.42225  2.77519  2.73123  3.46354  2.40513  3.72494  3.29354  2.67741  2.69355  4.24690  2.90347  2.73739  3.18146  2.89801  2.37887  2.77519  2.98518  4.58477  3.61503
          0.01124  4.89013  5.61247  0.61958  0.77255  1.46175  0.26374
    233   2.61284  3.52463  3.29174  2.73819  4.29732  3.66542  2.99498  3.71190  2.29604  3.32047  4.13594  3.24410  4.07778  3.07440  3.17032  1.50608  2.20018  3.38281  5.56691  4.24072    307 s - - -
          2.68632  4.42142  2.77619  2.73155  3.46478  2.40577  3.72536  3.29281  2.67862  2.69416  4.24585  2.90181  2.73633  3.18012  2.89710  2.37862  2.77484  2.98618  4.58641  3.61395
          1.53821  0.34969  2.52168  1.81080  0.17856  0.96183  0.48158
    234   2.01734  4.66090  3.86085  3.31667  3.98468  2.78549  4.26754  3.34415  3.27518  2.52665  3.93857  3.67387  4.25370  3.57708  3.63162  2.13219  1.51307  2.51608  5.41211  4.17815    321 t - - -
          2.68618  4.42225  2.77519  2.73123  3.46354  2.40513  3.72494  3.29354  2.67741  2.69355  4.24690  2.90347  2.73739  3.18146  2.89801  2.37887  2.77519  2.98518  4.58477  3.61503
          0.01039  4.96827  5.69062  0.61958  0.77255  1.38122  0.28938
    235   2.64642  4.43323  2.97093  3.54313  2.77953  3.94634  3.50589  2.16474  3.45638  2.16203  3.13010  3.83565  3.63971  3.04744  3.70845  3.21756  2.32840  2.00243  5.03654  3.83280    322 v - - -
          2.68618  4.42225  2.77519  2.73123  3.46354  2.40513  3.72494  3.29354  2.67741  2.69355  4.24690  2.90347  2.73739  3.18146  2.89801  2.37887  2.77519  2.98518  4.58477  3.61503
          0.01039  4.96827  5.69062  0.61958  0.77255  1.38122  0.28938
    236   2.51841  3.22921  3.25536  2.71073  4.51965  3.04636  3.02904  3.96089  2.71262  3.52421  4.30867  1.69885  2.96652  3.06494  3.18543  2.04520  3.12153  3.58050  5.72514  4.36724    323 n - - -
          2.68618  4.42225  2.77519  2.73123  3.46354  2.40513  3.72494  3.29354  2.67741  2.69355  4.24690  2.90347  2.73739  3.18146  2.89801  2.37887  2.77519  2.98518  4.58477  3.61503
          0.01039  4.96827  5.69062  0.61958  0.77255  1.38122  0.28938
    237   2.87561  4.72612  2.79724  3.01159  3.88477  3.80542  4.04120  2.81535  2.98256  2.08293  2.90151  3.46460  3.26211  2.55923  3.38107  2.40352  2.35554  2.46373  5.28979  4.03040    324 l - - -
          2.68618  4.42225  2.77519  2.73123  3.46354  2.40513  3.72494  3.29354  2.67741  2.69355  4.24690  2.90347  2.73739  3.18146  2.89801  2.37887  2.77519  2.98518  4.58477  3.61503
          0.01039  4.96827  5.69062  0.61958  0.77255  1.38122  0.28938
    238   2.07673  3.54858  4.54528  3.95179  3.44015  4.02720  4.35488  2.75281  3.80261  2.26478  2.22664  4.08361  3.02085  3.99337  3.92441  3.32592  2.12946  1.79000  4.96081  3.77581    325 v - - -
          2.68618  4.42225  2.77519  2.73123  3.46354  2.40513  3.72494  3.29354  2.67741  2.69355  4.24690  2.90347  2.73739  3.18146  2.89801  2.37887  2.77519  2.98518  4.58477  3.61503
          0.01039  4.96827  5.69062  0.61958  0.77255  1.10750  0.40105
    239   2.34949  4.43988  4.25277  3.67234  2.97756  3.03026  4.29799  2.89666  3.57276  1.82369  2.76554  3.92973  2.31228  3.81374  3.79623  3.27599  1.99007  2.69756  5.05076  3.85255    326 l - - -
          2.68618  4.42225  2.77519  2.73123  3.46354  2.40513  3.72494  3.29354  2.67741  2.69355  4.24690  2.90347  2.73739  3.18146  2.89801  2.37887  2.77519  2.98518  4.58477  3.61503
          0.00970  5.03678  5.75912  0.61958  0.77255  1.29880  0.31863
    240   2.90525  3.34748  3.50355  2.94274  3.48305  3.79873  4.03258  3.42961  2.91814  3.09864  3.95677  3.41926  3.05831  2.65155  2.76116  1.36309  3.13975  2.62173  5.41415  4.13427    327 s - - -
          2.68618  4.42225  2.77519  2.73123  3.46354  2.40513  3.72494  3.29354  2.67741  2.69355  4.24690  2.90347  2.73739  3.18146  2.89801  2.37887  2.77519  2.98518  4.58477  3.61503
          0.00970  5.03678  5.75912  0.61958  0.77255  1.29880  0.31863
    241   2.98869  5.11591  3.52338  3.13260  4.89010  3.70124  4.36796  4.33723  3.17576  3.92034  4.71723  3.56331  1.15147  2.58993  3.59601  1.61366  2.74049  3.86661  6.11419  4.79972    328 p - - -
          2.68618  4.42225  2.77519  2.73123  3.46354  2.40513  3.72494  3.29354  2.67741  2.69355  4.24690  2.90347  2.73739  3.18146  2.89801  2.37887  2.77519  2.98518  4.58477  3.61503
          0.00970  5.03678  5.75912  0.61958  0.77255  1.29880  0.31863
    242   2.89516  5.34701  3.16630  2.20635  4.66898  3.67730  2.54002  3.18263  2.60875  3.64196  4.39415  3.15450  2.37886  2.53318  2.59083  2.33589  2.35774  3.72525  5.79343  4.39797    329 e - - -
          2.68618  4.42225  2.77519  2.73123  3.46354  2.40513  3.72494  3.29354  2.67741  2.69355  4.24690  2.90347  2.73739  3.18146  2.89801  2.37887  2.77519  2.98518  4.58477  3.61503
          0.00970  5.03678  5.75912  0.61958  0.77255  1.29880  0.31863
    243   2.28932  5.42245  3.20241  2.64672  4.77161  3.71364  3.88660  4.24258  2.34288  3.72099  4.46992  2.64394  4.10686  1.63679  2.13535  2.25621  3.17722  3.81703  5.84761  4.45870    330 q - - -
          2.68618  4.42225  2.77519  2.73123  3.46354  2.40513  3.72494  3.29354  2.67741  2.69355  4.24690  2.90347  2.73739  3.18146  2.89801  2.37887  2.77519  2.98518  4.58477  3.61503
          0.00970  5.03678  5.75912  0.61958  0.77255  1.29880  0.31863
    244   1.57687  5.14377  3.28048  2.72257  4.39733  3.72380  2.78269  2.89077  2.70696  3.40952  4.21341  3.24584  4.11487  2.56243  2.52951  2.45281  2.66210  3.48493  5.63855  4.29533    331 a - - -
          2.68618  4.42225  2.77519  2.73123  3.46354  2.40513  3.72494  3.29354  2.67741  2.69355  4.24690  2.90347  2.73739  3.18146  2.89801  2.37887  2.77519  2.98518  4.58477  3.61503
          0.00970  5.03678  5.75912  0.61958  0.77255  1.29880  0.31863
    245   2.58801  4.93179  3.50015  3.01129  4.17425  3.80805  2.95208  2.61916  2.99791  3.23634  4.09684  2.91341  1.18441  3.34872  3.40388  3.08235  3.22629  3.28761  5.53547  4.24989    332 p - - -
          2.68618  4.42225  2.77519  2.73123  3.46354  2.40513  3.72494  3.29354  2.67741  2.69355  4.24690  2.90347  2.73739  3.18146  2.89801  2.37887  2.77519  2.98518  4.58477  3.61503
          0.05610  5.03678  3.03534  0.61958  0.77255  1.29880  0.31863
    246   2.88332  4.81283  3.49701  2.93536  3.00871  3.32272  2.61910  3.03310  2.91331  2.52511  3.90368  3.05011  3.30646  2.73598  3.33176  2.20720  2.27545  2.61990  5.36416  4.08871    333 s - - -
          2.68618  4.42225  2.77519  2.73123  3.46354  2.40513  3.72494  3.29354  2.67741  2.69355  4.24690  2.90347  2.73739  3.18146  2.89801  2.37887  2.77519  2.98518  4.58477  3.61503
          0.01015  4.99083  5.71318  0.61958  0.77255  1.35543  0.29819
    247   2.30911  4.59172  3.80036  3.23192  3.04408  3.87824  3.00505  2.43669  3.18217  2.11218  2.92391  3.62857  4.25692  2.62768  2.38301  2.57973  3.12226  2.86329  5.17606  3.94537    334 l - - -
          2.68618  4.42225  2.77519  2.73123  3.46354  2.40513  3.72494  3.29354  2.67741  2.69355  4.24690  2.90347  2.73739  3.18146  2.89801  2.37887  2.77519  2.98518  4.58477  3.61503
          0.01015  4.99083  5.71318  0.61958  0.77255  1.35543  0.29819
    248   2.88250  4.97209  3.35713  2.79926  4.18320  3.73902  3.06945  3.58326  2.78468  3.21895  2.56039  2.74555  4.12814  2.58604  3.23150  2.45422  1.70695  2.69809  5.49712  4.18754    335 t - - -
          2.68618  4.42225  2.77519  2.73123  3.46354  2.40513  3.72494  3.29354  2.67741  2.69355  4.24690  2.90347  2.73739  3.18146  2.89801  2.37887  2.77519  2.98518  4.58477  3.61503
          0.01015  4.99083  5.71318  0.61958  0.77255  1.16190  0.37526
    249   2.90825  5.39362  3.16555  2.11634  4.73341  3.68207  3.86432  4.21060  1.96025  3.69354  4.43704  3.15307  2.53288  2.29298  2.56954  2.87443  2.13970  3.16608  5.82668  4.42618    336 k - - -
          2.68618  4.42225  2.77519  2.73123  3.46354  2.40513  3.72494  3.29354  2.67741  2.69355  4.24690  2.90347  2.73739  3.18146  2.89801  2.37887  2.77519  2.98518  4.58477  3.61503
          0.00970  5.03678  5.75912  0.61958  0.77255  1.29880  0.31863
    250   2.14731  5.28909  3.23459  2.70310  4.73046  2.68265  3.95901  4.19929  2.71342  3.71281  4.46831  1.92777  3.03375  3.07029  2.66522  1.77591  3.16755  3.76642  5.86772  4.48250    337 s - - -
          2.68618  4.42225  2.77519  2.73123  3.46354  2.40513  3.72494  3.29354  2.67741  2.69355  4.24690  2.90347  2.73739  3.18146  2.89801  2.37887  2.77519  2.98518  4.58477  3.61503
          0.00970  5.03678  5.75912  0.61958  0.77255  1.29880  0.31863
    251   2.92270  4.55472  2.50652  3.39155  3.68047  3.94091  4.21485  3.01600  3.33041  1.80818  2.31522  3.74947  4.31918  3.61222  3.64081  2.38772  2.42297  2.13941  5.15364  3.93555    338 l - - -
          2.68618  4.42225  2.77519  2.73123  3.46354  2.40513  3.72494  3.29354  2.67741  2.69355  4.24690  2.90347  2.73739  3.18146  2.89801  2.37887  2.77519  2.98518  4.58477  3.61503
          0.00970  5.03678  5.75912  0.61958  0.77255  1.29880  0.31863
    252   2.92416  3.36485  3.15780  3.80004  3.50681  4.02626  4.33161  1.85599  3.68084  1.64136  3.51739  4.00809  3.06048  3.90111  3.86201  2.66837  2.56381  2.30437  5.01552  3.82348    339 l - - -
          2.68618  4.42225  2.77519  2.73123  3.46354  2.40513  3.72494  3.29354  2.67741  2.69355  4.24690  2.90347  2.73739  3.18146  2.89801  2.37887  2.77519  2.98518  4.58477  3.61503
          0.00970  5.03678  5.75912  0.61958  0.77255  1.29880  0.31863
    253   2.93051  4.91071  3.66895  3.16895  4.33253  3.74550  4.26609  3.77134  3.14639  3.42745  4.27404  2.91523  4.26541  3.48837  3.54823  1.12638  1.70119  3.43748  3.51423  4.39473    340 s - - -
          2.68618  4.42225  2.77519  2.73123  3.46354  2.40513  3.72494  3.29354  2.67741  2.69355  4.24690  2.90347  2.73739  3.18146  2.89801  2.37887  2.77519  2.98518  4.58477  3.61503
          0.00970  5.03678  5.75912  0.61958  0.77255  1.29880  0.31863
    254   2.90427  4.83641  3.51477  2.53398  2.44296  2.79324  4.03344  3.39158  2.93168  3.06538  2.97122  2.57908  4.19191  2.68142  3.35067  3.02893  2.58903  2.86894  5.38706  2.32059    341 y - - -
          2.68618  4.42225  2.77519  2.73123  3.46354  2.40513  3.72494  3.29354  2.67741  2.69355  4.24690  2.90347  2.73739  3.18146  2.89801  2.37887  2.77519  2.98518  4.58477  3.61503
          0.00970  5.03678  5.75912  0.61958  0.77255  1.29880  0.31863
    255   2.36659  5.39032  2.61083  1.96000  4.72972  3.66774  3.85644  4.21171  2.59378  3.69325  3.47514  2.52788  4.06182  2.95479  2.12071  2.24402  2.61160  3.77798  5.82656  4.41895    342 e - - -
          2.68618  4.42225  2.77519  2.73123  3.46354  2.40513  3.72494  3.29354  2.67741  2.69355  4.24690  2.90347  2.73739  3.18146  2.89801  2.37887  2.77519  2.98518  4.58477  3.61503
          0.00970  5.03678  5.75912  0.61958  0.77255  1.29880  0.31863
    256   2.47588  5.13094  3.28049  2.72420  4.37916  2.06143  3.92576  3.01816  2.26568  2.22200  4.20017  2.66827  4.11434  2.56582  3.18120  2.59087  3.13154  3.46866  5.62779  4.28601    343 g - - -
          2.68618  4.42225  2.77519  2.73123  3.46354  2.40513  3.72494  3.29354  2.67741  2.69355  4.24690  2.90347  2.73739  3.18146  2.89801  2.37887  2.77519  2.98518  4.58477  3.61503
          0.00970  5.03678  5.75912  0.61958  0.77255  1.29880  0.31863
    257   2.89672  5.37912  2.25210  2.59718  4.71267  2.92589  2.66143  4.19054  2.60286  2.99279  4.42377  2.61940  4.06651  2.96304  2.64212  1.81833  2.75939  3.76377  5.81932  4.41525    344 s - - -
          2.68618  4.42225  2.77519  2.73123  3.46354  2.40513  3.72494  3.29354  2.67741  2.69355  4.24690  2.90347  2.73739  3.18146  2.89801  2.37887  2.77519  2.98518  4.58477  3.61503
          0.00970  5.03678  5.75912  0.61958  0.77255  1.29880  0.31863
    258   2.57442  5.31520  2.09146  2.62282  4.62602  2.99257  3.87394  3.31466  2.31889  3.60656  4.36682  2.53883  4.07458  2.98319  3.11087  2.04279  2.76197  2.68986  5.77109  4.38252    345 s - - -
          2.68618  4.42225  2.77519  2.73123  3.46354  2.40513  3.72494  3.29354  2.67741  2.69355  4.24690  2.90347  2.73739  3.18146  2.89801  2.37887  2.77519  2.98518  4.58477  3.61503
          0.00970  5.03678  5.75912  0.61958  0.77255  1.29880  0.31863
    259   2.00586  4.72550  3.64673  3.08247  3.06100  3.84902  3.50260  2.81865  2.58952  2.52431  3.82323  3.52543  4.23119  2.73293  3.43867  2.13946  2.44565  2.50603  5.29382  4.04089    346 a - - -
          2.68618  4.42225  2.77519  2.73123  3.46354  2.40513  3.72494  3.29354  2.67741  2.69355  4.24690  2.90347  2.73739  3.18146  2.89801  2.37887  2.77519  2.98518  4.58477  3.61503
          0.00970  5.03678  5.75912  0.61958  0.77255  1.29880  0.31863
    260   2.56447  3.40989  3.32670  2.36702  4.32077  3.73135  3.95509  3.73399  2.76343  3.34527  4.16215  2.43862  3.14184  3.11117  3.22346  1.85105  2.48898  2.36996  5.59669  4.26800    347 s - - -
          2.68618  4.42225  2.77519  2.73123  3.46354  2.40513  3.72494  3.29354  2.67741  2.69355  4.24690  2.90347  2.73739  3.18146  2.89801  2.37887  2.77519  2.98518  4.58477  3.61503
          0.00970  5.03678  5.75912  0.61958  0.77255  1.29880  0.31863
    261   2.48111  2.88225  4.48755  3.90066  3.50995  4.03909  4.37615  2.35414  3.76858  2.59657  2.91275  4.06954  4.41956  3.97567  3.92304  1.64140  2.06934  2.24359  5.02510  3.83660    348 s - - -
          2.68618  4.42225  2.77519  2.73123  3.46354  2.40513  3.72494  3.29354  2.67741  2.69355  4.24690  2.90347  2.73739  3.18146  2.89801  2.37887  2.77519  2.98518  4.58477  3.61503
          0.00970  5.03678  5.75912  0.61958  0.77255  1.29880  0.31863
    262   2.04986  5.24929  3.21050  2.41151  4.53520  3.69451  3.88917  3.98119  2.23104  2.85227  4.30630  2.69968  4.08648  2.55263  3.13189  2.56994  2.28688  2.49164  5.71927  4.34750    349 a - - -
          2.68618  4.42225  2.77519  2.73123  3.46354  2.40513  3.72494  3.29354  2.67741  2.69355  4.24690  2.90347  2.73739  3.18146  2.89801  2.37887  2.77519  2.98518  4.58477  3.61503
          0.00970  5.03678  5.75912  0.61958  0.77255  1.29880  0.31863
    263   1.99771  5.38814  3.15349  2.59900  4.72807  2.97636  3.86103  4.20750  2.36493  3.69109  4.43291  2.52843  4.06754  2.29121  2.16795  2.21646  2.86685  3.77662  5.82552  4.42135    350 a - - -
          2.68618  4.42225  2.77519  2.73123  3.46354  2.40513  3.72494  3.29354  2.67741  2.69355  4.24690  2.90347  2.73739  3.18146  2.89801  2.37887  2.77519  2.98518  4.58477  3.61503
          0.04119  5.03678  3.38548  0.61958  0.77255  1.29880  0.31863
    264   2.90544  5.31482  3.19654  2.63870  4.63482  3.68855  3.87537  4.09210  2.06401  3.60882  4.37258  2.30000  4.08222  2.98568  2.34141  2.31847  1.82219  3.00103  5.76930  4.38943    351 t - - -
          2.68618  4.42106  2.77590  2.73239  3.46218  2.40541  3.72423  3.29325  2.67787  2.69387  4.24805  2.90282  2.73755  3.18194  2.89825  2.37782  2.77333  2.98578  4.58593  3.61619
          1.39196  0.37382  2.75971  1.38209  0.28909  1.20158  0.35770
    265   2.20628  5.37448  1.87701  1.98733  4.70808  3.65173  3.85199  4.18673  2.59720  3.08909  4.42109  3.12351  4.05328  2.95393  2.47548  2.19302  3.12231  3.75950  5.81508  4.40907    360 d - - -
          2.68618  4.42225  2.77519  2.73123  3.46354  2.40513  3.72494  3.29354  2.67741  2.69355  4.24690  2.90347  2.73739  3.18146  2.89801  2.37887  2.77519  2.98518  4.58477  3.61503
          0.05959  4.97680  2.97678  0.61958  0.77255  1.37161  0.29262
    266   2.45983  5.07220  3.24184  2.31557  3.38234  3.67945  3.88111  3.73575  1.80794  2.76314  4.14127  3.20535  4.06936  2.77160  2.74406  2.88152  2.55530  2.43909  5.57043  4.23131    361 k - - -
          2.68618  4.42225  2.77519  2.73123  3.46354  2.40513  3.72494  3.29354  2.67741  2.69355  4.24690  2.90347  2.73739  3.18146  2.89801  2.37887  2.77519  2.98518  4.58477  3.61503
          0.01082  4.92802  5.65037  0.61958  0.77255  1.17993  0.36716
    267   2.44667  5.33163  3.14506  2.59113  4.65649  2.20413  3.84815  4.12674  2.24268  3.62881  4.38013  2.20828  2.95508  2.95236  2.62853  2.42816  3.10838  3.71191  5.77882  3.18747    362 g - - -
          2.68618  4.42225  2.77519  2.73123  3.46354  2.40513  3.72494  3.29354  2.67741  2.69355  4.24690  2.90347  2.73739  3.18146  2.89801  2.37887  2.77519  2.98518  4.58477  3.61503
          0.01015  4.99090  5.71325  0.61958  0.77255  1.35535  0.29821
    268   2.89780  5.36384  3.15369  2.29114  4.70026  3.66990  3.85622  4.17229  2.06396  3.66365  4.41291  3.14546  3.03308  2.95884  2.60660  1.85674  1.90558  3.75115  5.80339  4.40809    363 s - - -
          2.68618  4.42225  2.77519  2.73123  3.46354  2.40513  3.72494  3.29354  2.67741  2.69355  4.24690  2.90347  2.73739  3.18146  2.89801  2.37887  2.77519  2.98518  4.58477  3.61503
          0.01015  4.99090  5.71325  0.61958  0.77255  1.35535  0.29821
    269   2.19128  5.31750  2.83787  2.71597  4.81115  3.18692  4.02247  4.28624  2.80865  3.80002  4.56025  2.31017  2.65563  3.14075  3.30019  1.34534  3.22427  3.83851  5.95521  4.56265    364 s - - -
          2.68618  4.42225  2.77519  2.73123  3.46354  2.40513  3.72494  3.29354  2.67741  2.69355  4.24690  2.90347  2.73739  3.18146  2.89801  2.37887  2.77519  2.98518  4.58477  3.61503
          0.01015  4.99090  5.71325  0.61958  0.77255  1.35535  0.29821
    270   2.93993  3.42250  3.75177  3.18835  3.99426  3.85231  4.17274  2.92892  2.08053  3.03205  3.92748  3.60350  1.24480  3.44332  3.42376  3.11953  3.19706  2.75617  5.40487  4.15849    365 p - - -
          2.68618  4.42225  2.77519  2.73123  3.46354  2.40513  3.72494  3.29354  2.67741  2.69355  4.24690  2.90347  2.73739  3.18146  2.89801  2.37887  2.77519  2.98518  4.58477  3.61503
          0.01015  4.99090  5.71325  0.61958  0.77255  1.35535  0.29821
    271   2.54925  5.00650  3.32849  2.07622  4.22581  3.72826  3.93828  2.92022  2.76014  2.68343  4.08399  3.28017  4.11736  2.48245  3.21391  1.72946  2.83990  2.79578  5.52461  4.20643    366 s - - -
          2.68618  4.42225  2.77519  2.73123  3.46354  2.40513  3.72494  3.29354  2.67741  2.69355  4.24690  2.90347  2.73739  3.18146  2.89801  2.37887  2.77519  2.98518  4.58477  3.61503
          0.01015  4.99090  5.71325  0.61958  0.77255  1.35535  0.29821
    272   2.89441  5.14869  3.26355  2.70482  4.41036  3.70917  3.90563  3.83493  2.41020  3.41707  3.17385  2.20641  4.10049  3.04354  2.55499  1.58166  3.12531  2.62948  5.63835  4.29412    367 s - - -
          2.68618  4.42225  2.77519  2.73123  3.46354  2.40513  3.72494  3.29354  2.67741  2.69355  4.24690  2.90347  2.73739  3.18146  2.89801  2.37887  2.77519  2.98518  4.58477  3.61503
          0.01015  4.99090  5.71325  0.61958  0.77255  1.35535  0.29821
    273   2.46268  5.35186  3.13151  2.00508  4.68251  2.95759  3.84389  4.15834  2.42613  2.87797  4.39714  2.23072  4.04774  2.75239  3.07556  1.98180  2.73964  3.73490  5.79375  4.39157    368 s - - -
          2.68618  4.42225  2.77519  2.73123  3.46354  2.40513  3.72494  3.29354  2.67741  2.69355  4.24690  2.90347  2.73739  3.18146  2.89801  2.37887  2.77519  2.98518  4.58477  3.61503
          0.06948  4.99090  2.80807  0.61958  0.77255  1.16209  0.37518
    274   2.23430  5.37349  2.84709  2.57742  4.71797  2.93417  3.85303  4.19888  2.59745  3.68437  4.42740  1.87051  3.05455  2.20579  3.09048  2.39173  2.84820  3.76665  5.82107  4.41378    369 n - - -
          2.68536  4.42127  2.77555  2.73218  3.46469  2.40550  3.72528  3.29469  2.67654  2.69296  4.24670  2.90301  2.73808  3.18071  2.89721  2.37901  2.77532  2.98633  4.57875  3.61512
          1.32510  0.31349  5.70312  1.33904  0.30394  1.14844  0.38145
    275   2.90017  3.88487  3.43240  2.87222  4.11094  3.14512  3.43522  2.81433  2.85614  2.76768  3.00562  3.36433  3.28553  1.96374  2.98427  2.11152  2.65202  3.22429  5.45506  4.16084    377 q - - -
          2.68618  4.42225  2.77519  2.73123  3.46354  2.40513  3.72494  3.29354  2.67741  2.69355  4.24690  2.90347  2.73739  3.18146  2.89801  2.37887  2.77519  2.98518  4.58477  3.61503
          0.07915  5.03371  2.66526  0.61958  0.77255  1.17446  0.36960
    276   2.07148  4.54422  3.95029  3.38007  3.68275  3.91129  4.20344  3.02649  3.30404  1.42905  3.66362  3.73353  3.30969  3.59635  2.65816  3.17569  2.42348  2.45437  5.15222  3.93470    378 l - - -
          2.68618  4.42225  2.77519  2.73123  3.46354  2.40513  3.72494  3.29354  2.67741  2.69355  4.24690  2.90347  2.73739  3.18146  2.89801  2.37887  2.77519  2.98518  4.58477  3.61503
          0.01011  4.99545  5.71779  0.61958  0.77255  1.35000  0.30008
    277   2.05324  3.13265  3.23101  2.38917  4.42325  2.89048  3.89065  3.18549  2.31915  3.43018  4.22451  3.20279  2.57700  2.59012  3.14313  2.49740  3.10901  3.14206  5.64667  4.29216    379 a - - -
          2.68618  4.42225  2.77519  2.73123  3.46354  2.40513  3.72494  3.29354  2.67741  2.69355  4.24690  2.90347  2.73739  3.18146  2.89801  2.37887  2.77519  2.98518  4.58477  3.61503
          0.01011  4.99545  5.71779  0.61958  0.77255  1.23484  0.34373
    278   2.89007  5.39572  2.55422  2.24886  4.73824  2.96277  1.84851  4.22271  2.30026  3.69980  4.43730  2.87252  3.29897  2.94824  2.72979  2.67794  3.12144  3.78504  5.82958  3.27856    380 h - - -
          2.68618  4.42225  2.77519  2.73123  3.46354  2.40513  3.72494  3.29354  2.67741  2.69355  4.24690  2.90347  2.73739  3.18146  2.89801  2.37887  2.77519  2.98518  4.58477  3.61503
          0.00984  5.02185  5.74419  0.61958  0.77255  1.31785  0.31158
    279   2.18531  5.32089  2.64876  2.61454  4.64138  2.50783  3.86923  4.10646  2.61832  3.61950  4.37653  3.15661  3.05438  2.65300  2.84501  1.84364  3.12214  2.78249  5.77890  4.38735    381 s - - -
          2.68618  4.42225  2.77519  2.73123  3.46354  2.40513  3.72494  3.29354  2.67741  2.69355  4.24690  2.90347  2.73739  3.18146  2.89801  2.37887  2.77519  2.98518  4.58477  3.61503
          0.00984  5.02185  5.74419  0.61958  0.77255  1.31785  0.31158
    280   2.17554  5.40042  2.51378  2.02887  4.74318  3.00210  3.85517  4.22792  2.59389  3.70521  4.44317  2.47513  4.05945  2.95306  2.60220  2.17545  2.45906  3.79013  5.83533  4.42472    382 e - - -
          2.68618  4.42225  2.77519  2.73123  3.46354  2.40513  3.72494  3.29354  2.67741  2.69355  4.24690  2.90347  2.73739  3.18146  2.89801  2.37887  2.77519  2.98518  4.58477  3.61503
          0.00984  5.02185  5.74419  0.61958  0.77255  1.10607  0.40176
    281   2.90880  5.38864  3.16979  2.31936  4.72179  2.98714  3.22057  3.38523  2.01976  2.94402  4.43264  2.63764  4.07986  1.90746  2.70852  2.87693  3.13974  3.77291  5.82800  3.19123    383 q - - -
          2.68618  4.42225  2.77519  2.73123  3.46354  2.40513  3.72494  3.29354  2.67741  2.69355  4.24690  2.90347  2.73739  3.18146  2.89801  2.37887  2.77519  2.98518  4.58477  3.61503
          0.00937  5.07097  5.79332  0.61958  0.77255  1.25262  0.33653
    282   2.28330  4.40520  4.55993  3.01478  2.81899  4.09347  4.40907  2.34210  3.82859  2.26086  3.52085  4.12457  2.70603  4.02817  3.96743  3.38800  3.19755  1.33228  5.03286  3.84577    384 v - - -
          2.68618  4.42225  2.77519  2.73123  3.46354  2.40513  3.72494  3.29354  2.67741  2.69355  4.24690  2.90347  2.73739  3.18146  2.89801  2.37887  2.77519  2.98518  4.58477  3.61503
          0.00937  5.07097  5.79332  0.61958  0.77255  1.25262  0.33653
    283   2.93948  3.37353  4.38438  3.79783  3.52562  4.03878  4.34045  2.39422  3.67888  1.63838  3.53589  4.01269  4.40865  2.66765  2.76927  2.81811  2.60329  1.87211  5.03263  3.83996    385 l - - -
          2.68618  4.42225  2.77519  2.73123  3.46354  2.40513  3.72494  3.29354  2.67741  2.69355  4.24690  2.90347  2.73739  3.18146  2.89801  2.37887  2.77519  2.98518  4.58477  3.61503
          0.00937  5.07097  5.79332  0.61958  0.77255  1.25262  0.33653
    284   3.41354  5.71728  3.77703  3.11588  5.14350  4.09703  4.07937  4.54440  1.05897  3.96105  4.77450  2.27388  4.45547  3.19392  1.67329  3.38192  3.59394  4.17254  5.99807  3.00136    386 k - - -
          2.68618  4.42225  2.77519  2.73123  3.46354  2.40513  3.72494  3.29354  2.67741  2.69355  4.24690  2.90347  2.73739  3.18146  2.89801  2.37887  2.77519  2.98518  4.58477  3.61503
          0.06935  5.07097  2.80141  0.61958  0.77255  1.25262  0.33653
    285   2.04843  4.50244  4.01441  3.44042  2.87674  2.54344  4.21377  2.97418  3.36937  2.29540  3.00932  3.77544  4.31384  3.64163  3.04215  2.01510  2.69918  2.76551  3.49440  3.88759    387 s - - -
          2.68618  4.42225  2.77519  2.73123  3.46354  2.40513  3.72494  3.29354  2.67741  2.69355  4.24690  2.90347  2.73739  3.18146  2.89801  2.37887  2.77519  2.98518  4.58477  3.61503
          0.00994  5.01157  5.73391  0.61958  0.77255  1.33059  0.30696
    286   2.56422  4.47717  3.19104  3.52288  2.66109  3.96423  4.24639  2.26962  3.44282  2.37499  3.58763  3.83287  4.33763  2.09466  3.71014  3.23239  2.72851  1.78505  5.08189  3.87484    388 v - - -
          2.68618  4.42225  2.77519  2.73123  3.46354  2.40513  3.72494  3.29354  2.67741  2.69355  4.24690  2.90347  2.73739  3.18146  2.89801  2.37887  2.77519  2.98518  4.58477  3.61503
          0.00994  5.01157  5.73391  0.61958  0.77255  1.08078  0.41450
    287   2.93307  5.31775  2.77029  2.17685  1.61992  3.71345  2.99262  4.06572  2.24373  3.60023  4.37308  2.80904  4.11248  3.03257  3.16091  2.91940  3.16515  3.68169  5.76869  3.25640    389 f - - -
          2.68618  4.42225  2.77519  2.73123  3.46354  2.40513  3.72494  3.29354  2.67741  2.69355  4.24690  2.90347  2.73739  3.18146  2.89801  2.37887  2.77519  2.98518  4.58477  3.61503
          0.00937  5.07097  5.79332  0.61958  0.77255  1.25262  0.33653
    288   2.94493  4.49667  4.16953  3.59095  3.61065  4.00470  4.28800  2.28604  2.82765  2.33270  2.80362  2.91806  4.37712  2.73856  3.75061  3.27591  3.17674  1.36591  5.10257  3.89830    390 v - - -
          2.68618  4.42225  2.77519  2.73123  3.46354  2.40513  3.72494  3.29354  2.67741  2.69355  4.24690  2.90347  2.73739  3.18146  2.89801  2.37887  2.77519  2.98518  4.58477  3.61503
          0.00937  5.07097  5.79332  0.61958  0.77255  1.25262  0.33653
    289   2.08070  5.48491  2.72327  2.45176  4.82161  3.71376  3.93289  4.30368  1.79148  3.78532  4.53371  3.18208  1.74614  2.67905  3.17194  2.94532  3.22094  3.87224  5.91982  4.50901    391 p - - -
          2.68618  4.42225  2.77519  2.73123  3.46354  2.40513  3.72494  3.29354  2.67741  2.69355  4.24690  2.90347  2.73739  3.18146  2.89801  2.37887  2.77519  2.98518  4.58477  3.61503
          0.00937  5.07097  5.79332  0.61958  0.77255  1.25262  0.33653
    290   3.33957  5.89278  2.46864  2.34773  5.23017  1.49593  4.22968  4.73957  3.13411  4.21814  5.00985  1.38758  4.35057  3.36611  3.69035  3.25637  2.52054  4.29434  6.36496  4.89319    392 n - - -
          2.68618  4.42225  2.77519  2.73123  3.46354  2.40513  3.72494  3.29354  2.67741  2.69355  4.24690  2.90347  2.73739  3.18146  2.89801  2.37887  2.77519  2.98518  4.58477  3.61503
          0.07951  5.07097  2.65709  0.61958  0.77255  1.25262  0.33653
    291   3.43736  4.73136  5.41009  4.84957  3.81884  4.76971  5.17402  1.72800  4.69320  2.00271  3.72713  4.91115  5.06608  4.84434  4.75163  4.11684  3.67738  0.84004  5.59093  2.85393    393 v - - -
          2.68618  4.42225  2.77519  2.73123  3.46354  2.40513  3.72494  3.29354  2.67741  2.69355  4.24690  2.90347  2.73739  3.18146  2.89801  2.37887  2.77519  2.98518  4.58477  3.61503
          0.01005  5.00151  5.72386  0.61958  0.77255  1.34278  0.30262
    292   3.58172  5.57410  3.67991  3.63475  5.56114  0.39523  5.02723  5.22296  3.89554  4.75019  5.64793  4.04337  4.75127  2.34496  4.21288  3.67136  4.03596  4.64916  6.68272  5.48001    394 G - - -
          2.68618  4.42225  2.77519  2.73123  3.46354  2.40513  3.72494  3.29354  2.67741  2.69355  4.24690  2.90347  2.73739  3.18146  2.89801  2.37887  2.77519  2.98518  4.58477  3.61503
          0.01005  5.00151  5.72386  0.61958  0.77255  1.34278  0.30262
    293   3.03915  3.30490  4.00858  3.38505  3.85504  3.99795  4.17688  2.74539  2.33653  2.92382  3.82721  3.74571  4.36688  3.50427  2.15126  3.27302  3.25980  3.00203  1.40241  4.04916    395 w - - -
          2.68618  4.42225  2.77519  2.73123  3.46354  2.40513  3.72494  3.29354  2.67741  2.69355  4.24690  2.90347  2.73739  3.18146  2.89801  2.37887  2.77519  2.98518  4.58477  3.61503
          0.01005  5.00151  5.72386  0.61958  0.77255  1.34278  0.30262
    294   1.32060  3.10134  3.81134  3.28026  4.20852  2.06455  4.30625  3.59188  3.25219  2.60718  4.13720  2.55549  4.25259  3.56556  3.63583  2.58343  3.19892  3.27956  5.59765  4.34824    396 a - - -
          2.68618  4.42225  2.77519  2.73123  3.46354  2.40513  3.72494  3.29354  2.67741  2.69355  4.24690  2.90347  2.73739  3.18146  2.89801  2.37887  2.77519  2.98518  4.58477  3.61503
          0.01005  5.00151  5.72386  0.61958  0.77255  1.34278  0.30262
    295   2.32221  3.31146  4.12530  3.54946  3.58233  3.01169  4.25212  2.93176  3.46528  2.66916  2.84359  3.84455  4.33207  3.72240  3.72301  1.68249  2.35144  2.30048  5.07118  3.06331    397 s - - -
          2.68618  4.42225  2.77519  2.73123  3.46354  2.40513  3.72494  3.29354  2.67741  2.69355  4.24690  2.90347  2.73739  3.18146  2.89801  2.37887  2.77519  2.98518  4.58477  3.61503
          0.07453  5.00151  2.73194  0.61958  0.77255  1.34278  0.30262
    296   2.90579  5.18310  3.25485  2.41805  4.45461  3.70742  3.12834  2.67372  2.28194  2.73377  4.24653  3.21682  4.09664  1.45303  3.05203  2.91616  3.13306  3.53438  5.65294  4.30995    398 q - - -
          2.68618  4.42225  2.77519  2.73123  3.46354  2.40513  3.72494  3.29354  2.67741  2.69355  4.24690  2.90347  2.73739  3.18146  2.89801  2.37887  2.77519  2.98518  4.58477  3.61503
          0.01071  4.93769  5.66004  0.61958  0.77255  0.75736  0.63281
    297   2.97394  4.56679  2.26512  3.52628  2.48040  2.98453  4.29330  3.02517  3.45811  1.53010  3.67566  3.85616  4.38769  3.72711  3.74330  3.27644  2.30672  2.38630  5.16871  3.95665    399 l - - -
          2.68618  4.42225  2.77519  2.73123  3.46354  2.40513  3.72494  3.29354  2.67741  2.69355  4.24690  2.90347  2.73739  3.18146  2.89801  2.37887  2.77519  2.98518  4.58477  3.61503
          0.00880  5.13300  5.85534  0.61958  0.77255  1.15834  0.37689
    298   2.32654  3.53432  3.56372  3.00498  4.11724  3.83681  4.09634  2.79198  2.41859  3.16956  4.02625  3.10865  4.23864  3.31604  3.40415  2.06187  1.53196  3.22951  5.48342  4.20370    400 t - - -
          2.68618  4.42225  2.77519  2.73123  3.46354  2.40513  3.72494  3.29354  2.67741  2.69355  4.24690  2.90347  2.73739  3.18146  2.89801  2.37887  2.77519  2.98518  4.58477  3.61503
          0.00880  5.13300  5.85534  0.61958  0.77255  1.15834  0.37689
    299   2.97241  5.48206  2.64608  2.32999  4.82233  3.72145  3.24842  4.30828  2.67435  3.78536  4.52593  2.70787  4.12783  2.24180  3.17051  1.72093  1.93208  3.87050  5.91615  4.50240    401 s - - -
          2.68618  4.42225  2.77519  2.73123  3.46354  2.40513  3.72494  3.29354  2.67741  2.69355  4.24690  2.90347  2.73739  3.18146  2.89801  2.37887  2.77519  2.98518  4.58477  3.61503
          0.00880  5.13300  5.85534  0.61958  0.77255  1.15834  0.37689
    300   2.39821  5.32473  2.62672  2.84725  4.72640  1.07624  4.13944  4.15883  2.45064  3.73637  4.53533  3.36758  4.25670  3.28193  3.42838  3.07690  3.33264  2.83743  5.94565  4.58461    402 g - - -
          2.68618  4.42225  2.77519  2.73123  3.46354  2.40513  3.72494  3.29354  2.67741  2.69355  4.24690  2.90347  2.73739  3.18146  2.89801  2.37887  2.77519  2.98518  4.58477  3.61503
          0.00880  5.13300  5.85534  0.61958  0.77255  1.15834  0.37689
    301   2.41511  5.43949  2.29598  2.01274  4.78104  2.56193  3.89851  4.26464  2.02963  3.74324  4.48137  3.17825  3.10397  2.99623  2.64897  2.90039  3.16815  2.70099  5.87420  4.46512    403 e - - -
          2.68618  4.42225  2.77519  2.73123  3.46354  2.40513  3.72494  3.29354  2.67741  2.69355  4.24690  2.90347  2.73739  3.18146  2.89801  2.37887  2.77519  2.98518  4.58477  3.61503
          0.00880  5.13300  5.85534  0.61958  0.77255  1.15834  0.37689
    302   2.54521  4.40028  4.87256  4.26703  2.81423  4.17983  4.51260  2.21152  4.07743  1.84111  3.51410  4.30592  4.54168  4.23048  3.02216  3.48817  2.61659  1.31721  5.03703  3.85846    404 v - - -
          2.68618  4.42225  2.77519  2.73123  3.46354  2.40513  3.72494  3.29354  2.67741  2.69355  4.24690  2.90347  2.73739  3.18146  2.89801  2.37887  2.77519  2.98518  4.58477  3.61503
          0.00880  5.13300  5.85534  0.61958  0.77255  1.15834  0.37689
    303   2.98844  5.18419  3.39653  2.82831  4.43132  3.81158  3.99452  3.84418  1.89889  3.43987  3.11191  3.34121  4.19800  2.38998  2.35545  2.55444  3.21578  2.88209  2.05908  4.34859    405 k - - -
          2.68618  4.42225  2.77519  2.73123  3.46354  2.40513  3.72494  3.29354  2.67741  2.69355  4.24690  2.90347  2.73739  3.18146  2.89801  2.37887  2.77519  2.98518  4.58477  3.61503
          0.00880  5.13300  5.85534  0.61958  0.77255  1.15834  0.37689
    304   3.92862  5.13664  6.00767  5.48894  4.07414  5.45188  5.98266  1.55872  5.39008  1.48434  2.79338  5.61945  5.62008  5.47328  5.44246  4.85525  4.16870  0.93161  6.18057  5.08546    406 v - - -
          2.68618  4.42225  2.77519  2.73123  3.46354  2.40513  3.72494  3.29354  2.67741  2.69355  4.24690  2.90347  2.73739  3.18146  2.89801  2.37887  2.77519  2.98518  4.58477  3.61503
          0.00880  5.13300  5.85534  0.61958  0.77255  1.15834  0.37689
    305   2.95964  4.87337  3.58856  2.45108  4.04239  3.86731  4.09329  2.75590  2.57117  2.27709  3.20809  3.49521  4.25119  1.52761  3.40282  3.09173  3.19077  2.44241  5.42693  4.15572    407 q - - -
          2.68618  4.42225  2.77519  2.73123  3.46354  2.40513  3.72494  3.29354  2.67741  2.69355  4.24690  2.90347  2.73739  3.18146  2.89801  2.37887  2.77519  2.98518  4.58477  3.61503
          0.00880  5.13300  5.85534  0.61958  0.77255  1.15834  0.37689
    306   2.58025  4.69403  4.79580  4.24752  1.25211  4.35348  4.36608  3.14245  4.10306  1.97947  3.80705  2.77654  4.71360  4.26326  4.22102  3.65731  3.50696  2.96260  4.78207  1.92982    408 f - - -
          2.68618  4.42225  2.77519  2.73123  3.46354  2.40513  3.72494  3.29354  2.67741  2.69355  4.24690  2.90347  2.73739  3.18146  2.89801  2.37887  2.77519  2.98518  4.58477  3.61503
          0.00880  5.13300  5.85534  0.61958  0.77255  1.15834  0.37689
    307   2.93908  5.40210  3.20116  2.24511  4.72800  3.01394  3.90782  4.20027  2.35179  2.71484  4.44815  1.73840  4.11191  2.34265  3.13729  2.91040  2.43145  3.78247  5.84593  3.50180    409 n - - -
          2.68618  4.42225  2.77519  2.73123  3.46354  2.40513  3.72494  3.29354  2.67741  2.69355  4.24690  2.90347  2.73739  3.18146  2.89801  2.37887  2.77519  2.98518  4.58477  3.61503
          0.00880  5.13300  5.85534  0.61958  0.77255  1.15834  0.37689
    308   4.02679  6.71398  0.34922  2.89057  6.04910  4.01415  4.76731  5.76092  4.04627  5.18489  6.15526  2.47984  4.74629  3.97585  4.81499  3.84200  4.38344  5.23964  7.24316  5.61738    410 D - - -
          2.68618  4.42225  2.77519  2.73123  3.46354  2.40513  3.72494  3.29354  2.67741  2.69355  4.24690  2.90347  2.73739  3.18146  2.89801  2.37887  2.77519  2.98518  4.58477  3.61503
          0.00880  5.13300  5.85534  0.61958  0.77255  0.89376  0.52613
    309   3.42612  5.73788  2.51564  3.00934  5.37759  0.64528  4.51894  4.87367  3.42185  4.39408  5.20814  3.54248  2.89904  3.68034  2.97924  3.41071  3.76210  4.39413  6.54439  5.13799    411 G - - -
          2.68618  4.42225  2.77519  2.73123  3.46354  2.40513  3.72494  3.29354  2.67741  2.69355  4.24690  2.90347  2.73739  3.18146  2.89801  2.37887  2.77519  2.98518  4.58477  3.61503
          0.00832  5.18924  5.91159  0.61958  0.77255  1.05840  0.42619
    310   2.12831  5.36265  3.27773  2.72051  4.67093  3.76519  3.95809  4.12420  2.35039  3.65403  4.42272  3.25728  4.15910  2.51053  2.67796  1.40340  2.83430  3.02618  5.82704  4.44945    412 s - - -
          2.68618  4.42225  2.77519  2.73123  3.46354  2.40513  3.72494  3.29354  2.67741  2.69355  4.24690  2.90347  2.73739  3.18146  2.89801  2.37887  2.77519  2.98518  4.58477  3.61503
          0.00832  5.18924  5.91159  0.61958  0.77255  1.05840  0.42619
    311   2.98229  5.25218  3.34362  2.44844  3.07423  3.79564  3.98783  3.03611  2.14434  3.51847  4.31659  3.30867  4.18530  1.59745  2.36736  2.99705  3.21218  2.61497  5.73527  4.38733    413 q - - -
          2.68618  4.42225  2.77519  2.73123  3.46354  2.40513  3.72494  3.29354  2.67741  2.69355  4.24690  2.90347  2.73739  3.18146  2.89801  2.37887  2.77519  2.98518  4.58477  3.61503
          0.00832  5.18924  5.91159  0.61958  0.77255  0.87223  0.54132
    312   4.45943  5.62170  6.47213  5.90253  3.81609  5.94996  6.26810  1.67610  5.79201  0.53571  2.68801  6.13498  5.88494  5.57118  5.69564  5.37580  4.65874  2.56601  6.13012  5.22946    414 L - - -
          2.68618  4.42225  2.77519  2.73123  3.46354  2.40513  3.72494  3.29354  2.67741  2.69355  4.24690  2.90347  2.73739  3.18146  2.89801  2.37887  2.77519  2.98518  4.58477  3.61503
          0.00802  5.22552  5.94787  0.61958  0.77255  0.98475  0.46766
    313   2.68735  4.68268  3.96309  2.64924  3.81268  4.00690  4.26770  2.78313  3.33975  2.03238  3.33664  3.77699  4.38475  3.63235  2.47456  2.15794  2.48937  1.91306  5.27094  4.04499    415 v - - -
          2.68618  4.42225  2.77519  2.73123  3.46354  2.40513  3.72494  3.29354  2.67741  2.69355  4.24690  2.90347  2.73739  3.18146  2.89801  2.37887  2.77519  2.98518  4.58477  3.61503
          0.00802  5.22552  5.94787  0.61958  0.77255  0.98475  0.46766
    314   3.45553  3.11420  5.45376  4.85849  3.02324  4.70837  5.07054  1.87791  4.66755  1.18625  2.94408  4.87552  5.01357  4.76660  4.67368  4.03941  3.68731  1.44549  5.47521  4.33350    416 l - - -
          2.68618  4.42225  2.77519  2.73123  3.46354  2.40513  3.72494  3.29354  2.67741  2.69355  4.24690  2.90347  2.73739  3.18146  2.89801  2.37887  2.77519  2.98518  4.58477  3.61503
          0.00802  5.22552  5.94787  0.61958  0.77255  0.98475  0.46766
    315   2.39887  5.30294  2.80704  2.75606  4.57784  3.78673  3.30427  3.32942  2.75336  3.57775  3.48929  3.28895  4.17817  1.72132  2.87162  2.02583  3.21177  2.56108  5.78011  4.41609    417 q - - -
          2.68618  4.42225  2.77519  2.73123  3.46354  2.40513  3.72494  3.29354  2.67741  2.69355  4.24690  2.90347  2.73739  3.18146  2.89801  2.37887  2.77519  2.98518  4.58477  3.61503
          0.06265  5.22552  2.89403  0.61958  0.77255  0.98475  0.46766
    316   1.75828  5.29528  2.78036  2.72370  4.57980  3.75727  3.95599  4.02300  2.48608  3.57650  4.35720  3.25792  2.64167  3.07852  3.20178  2.11630  2.27125  3.26890  5.77204  3.24218    418 a - - -
          2.68618  4.42225  2.77519  2.73123  3.46354  2.40513  3.72494  3.29354  2.67741  2.69355  4.24690  2.90347  2.73739  3.18146  2.89801  2.37887  2.77519  2.98518  4.58477  3.61503
          0.00847  5.17134  5.89369  0.61958  0.77255  1.09193  0.40882
    317   2.40413  5.45954  2.43451  2.66935  4.81468  2.21711  3.94660  4.29649  2.69179  3.78112  4.52370  2.02348  4.14178  3.04762  2.70933  1.95754  2.83027  3.86128  5.91680  4.50931    419 s - - -
          2.68618  4.42225  2.77519  2.73123  3.46354  2.40513  3.72494  3.29354  2.67741  2.69355  4.24690  2.90347  2.73739  3.18146  2.89801  2.37887  2.77519  2.98518  4.58477  3.61503
          0.06252  5.17134  2.90177  0.61958  0.77255  1.09193  0.40882
    318   2.29267  5.32896  2.36922  2.66748  4.63120  2.71791  3.91298  4.08768  2.02280  3.61600  3.47108  3.20731  4.11299  3.02542  2.65870  2.61962  2.77201  2.27920  5.78884  4.40572    420 k - - -
          2.68545  4.42248  2.77542  2.73146  3.46376  2.40535  3.72517  3.29377  2.67763  2.69345  4.24712  2.90369  2.73762  3.18071  2.89745  2.37909  2.77497  2.98485  4.58499  3.61526
          0.48432  1.07503  3.15599  0.40215  1.10527  0.93308  0.49979
    319   2.63525  5.37870  2.69068  2.66133  4.70000  2.69525  3.91918  4.16650  2.66846  3.67719  4.43315  3.20419  2.10074  2.60990  3.15641  1.94804  2.51894  3.75811  5.83470  3.24283    423 s - - -
          2.68618  4.42225  2.77519  2.73123  3.46354  2.40513  3.72494  3.29354  2.67741  2.69355  4.24690  2.90347  2.73739  3.18146  2.89801  2.37887  2.77519  2.98518  4.58477  3.61503
          0.00880  5.13300  5.85534  0.61958  0.77255  1.15834  0.37689
    320   2.31570  4.09491  3.19673  2.08797  4.74391  3.15230  3.90334  4.22007  2.00603  3.71204  4.45725  3.18744  4.10734  2.56868  3.13319  1.94537  2.25320  3.79558  5.85375  4.45165    424 s - - -
          2.68618  4.42225  2.77519  2.73123  3.46354  2.40513  3.72494  3.29354  2.67741  2.69355  4.24690  2.90347  2.73739  3.18146  2.89801  2.37887  2.77519  2.98518  4.58477  3.61503
          0.00880  5.13300  5.85534  0.61958  0.77255  1.15834  0.37689
    321   3.32615  4.65973  5.30137  4.70653  2.74441  4.55762  4.88840  1.23996  4.51215  2.11068  3.58838  4.71481  4.87766  4.62125  4.52302  3.88415  3.55840  1.40879  2.77954  4.11825    425 i - - -
          2.68618  4.42225  2.77519  2.73123  3.46354  2.40513  3.72494  3.29354  2.67741  2.69355  4.24690  2.90347  2.73739  3.18146  2.89801  2.37887  2.77519  2.98518  4.58477  3.61503
          0.00880  5.13300  5.85534  0.61958  0.77255  1.15834  0.37689
    322   2.58963  4.70952  3.78324  2.32104  2.94973  3.92214  3.10262  2.48225  2.49784  2.28016  3.81092  3.63676  4.30249  3.48391  3.54333  2.68244  2.45069  2.19753  5.28697  4.04647    426 v - - -
          2.68618  4.42225  2.77519  2.73123  3.46354  2.40513  3.72494  3.29354  2.67741  2.69355  4.24690  2.90347  2.73739  3.18146  2.89801  2.37887  2.77519  2.98518  4.58477  3.61503
          0.00880  5.13300  5.85534  0.61958  0.77255  0.88981  0.52888
    323   3.10213  4.48333  4.95407  4.35962  1.54131  4.24936  4.47333  2.91942  4.16306  2.30725  3.60154  4.36191  4.61084  4.29697  4.19671  2.91821  2.80787  2.30893  3.28836  1.68529    427 f - - -
          2.68618  4.42225  2.77519  2.73123  3.46354  2.40513  3.72494  3.29354  2.67741  2.69355  4.24690  2.90347  2.73739  3.18146  2.89801  2.37887  2.77519  2.98518  4.58477  3.61503
          0.00831  5.19017  5.91252  0.61958  0.77255  1.05661  0.42715
    324   2.25744  5.14361  2.40660  2.82715  3.19222  3.80529  4.01186  3.78781  2.25868  2.81381  4.21728  3.34352  4.19516  3.16775  3.28021  2.34070  1.80565  3.00649  5.65222  4.32292    428 t - - -
          2.68618  4.42225  2.77519  2.73123  3.46354  2.40513  3.72494  3.29354  2.67741  2.69355  4.24690  2.90347  2.73739  3.18146  2.89801  2.37887  2.77519  2.98518  4.58477  3.61503
          0.00831  5.19017  5.91252  0.61958  0.77255  1.05661  0.42715
    325   2.40553  3.72239  2.28390  2.37519  4.74013  3.74240  2.42515  4.21089  2.33842  2.83913  4.46354  3.21881  4.13540  2.71960  3.16460  2.07135  3.19137  3.14859  5.86308  4.46578    429 s - - -
          2.68618  4.42225  2.77519  2.73123  3.46354  2.40513  3.72494  3.29354  2.67741  2.69355  4.24690  2.90347  2.73739  3.18146  2.89801  2.37887  2.77519  2.98518  4.58477  3.61503
          0.00831  5.19017  5.91252  0.61958  0.77255  1.05661  0.42715
    326   2.61314  5.53607  3.18468  2.35281  4.94019  3.81770  4.14998  4.40768  2.94104  3.92684  4.70369  3.34884  1.13571  2.51641  3.42670  2.16242  3.40907  3.98867  6.09065  4.69567    430 p - - -
          2.68618  4.42225  2.77519  2.73123  3.46354  2.40513  3.72494  3.29354  2.67741  2.69355  4.24690  2.90347  2.73739  3.18146  2.89801  2.37887  2.77519  2.98518  4.58477  3.61503
          0.00831  5.19017  5.91252  0.61958  0.77255  1.05661  0.42715
    327   2.26290  5.49848  1.98701  2.49985  4.84111  3.74367  3.94469  4.32743  2.27229  3.80317  4.54189  1.84991  3.15177  3.04346  3.18356  2.40007  2.83658  3.88824  5.93257  4.51930    431 n - - -
          2.68618  4.42225  2.77519  2.73123  3.46354  2.40513  3.72494  3.29354  2.67741  2.69355  4.24690  2.90347  2.73739  3.18146  2.89801  2.37887  2.77519  2.98518  4.58477  3.61503
          0.00831  5.19017  5.91252  0.61958  0.77255  1.05661  0.42715
    328   2.53647  5.44798  2.59717  2.34599  4.78005  1.57341  3.93441  3.20041  2.42134  3.74767  4.49307  3.21522  4.13832  3.03573  2.38085  2.60830  3.20058  3.83182  5.88863  4.48552    432 g - - -
          2.68618  4.42225  2.77519  2.73123  3.46354  2.40513  3.72494  3.29354  2.67741  2.69355  4.24690  2.90347  2.73739  3.18146  2.89801  2.37887  2.77519  2.98518  4.58477  3.61503
          0.00831  5.19017  5.91252  0.61958  0.77255  0.87043  0.54261
    329   2.64490  5.40368  3.26384  2.70737  3.65475  3.76691  2.84553  4.17692  2.47163  2.83856  4.45355  2.86930  3.24261  2.21882  2.33995  2.95903  1.88047  3.77591  5.85703  4.46827    433 t - - -
          2.68637  4.42244  2.77383  2.73109  3.46373  2.40480  3.72514  3.29373  2.67760  2.69374  4.24709  2.90366  2.73715  3.18166  2.89820  2.37906  2.77539  2.98538  4.58496  3.61522
          0.31083  1.64139  2.61115  0.68336  0.70303  0.55243  0.85696
    330   2.66406  5.13593  2.46558  2.47822  4.35708  3.84404  4.05258  2.00384  2.87150  2.96087  4.21181  2.97861  4.23296  3.21755  2.89401  2.72878  2.18021  2.40570  5.65098  4.33024    436 i - - -
          2.68618  4.42225  2.77519  2.73123  3.46354  2.40513  3.72494  3.29354  2.67741  2.69355  4.24690  2.90347  2.73739  3.18146  2.89801  2.37887  2.77519  2.98518  4.58477  3.61503
          0.00783  5.24890  5.97125  0.61958  0.77255  0.93268  0.50005
    331   2.58380  5.34086  3.31349  2.49446  3.00708  3.79505  3.32143  4.06849  2.16502  3.61905  4.39849  3.29209  4.18684  2.33957  3.22976  2.99110  1.48342  3.69801  5.81166  3.55248    437 t - - -
          2.68618  4.42225  2.77519  2.73123  3.46354  2.40513  3.72494  3.29354  2.67741  2.69355  4.24690  2.90347  2.73739  3.18146  2.89801  2.37887  2.77519  2.98518  4.58477  3.61503
          0.00783  5.24890  5.97125  0.61958  0.77255  0.93268  0.50005
    332   3.83461  6.06891  4.06029  1.84072  5.59812  4.39698  3.22532  4.92686  2.39049  4.28288  5.13378  3.87187  4.76219  3.43248  0.68406  3.78576  3.98376  4.57469  6.26751  5.10163    438 R - - -
          2.68618  4.42225  2.77519  2.73123  3.46354  2.40513  3.72494  3.29354  2.67741  2.69355  4.24690  2.90347  2.73739  3.18146  2.89801  2.37887  2.77519  2.98518  4.58477  3.61503
          0.00783  5.24890  5.97125  0.61958  0.77255  0.93268  0.50005
    333   3.64421  2.45121  5.38328  4.88206  1.41202  4.71524  3.51126  3.41558  4.67263  1.39387  4.07363  4.71747  5.05501  4.70937  4.65405  4.04151  3.87174  3.25520  4.69145  1.79754    439 l - - -
          2.68672  4.42031  2.77526  2.73134  3.46313  2.40420  3.72442  3.29408  2.67753  2.69345  4.24743  2.90400  2.73707  3.18200  2.89854  2.37917  2.77435  2.98572  4.58531  3.61452
          0.35609  1.21389  5.97125  1.33423  0.30566  0.59109  0.80682
    334   2.99817  5.41564  3.28518  2.72902  4.72408  1.91736  3.13972  3.16982  2.12202  3.70504  3.29603  2.75844  4.17934  2.67470  3.21282  2.01668  2.77090  3.78649  5.87088  4.48368    444 g - - -
          2.68618  4.42225  2.77519  2.73123  3.46354  2.40513  3.72494  3.29354  2.67741  2.69355  4.24690  2.90347  2.73739  3.18146  2.89801  2.37887  2.77519  2.98518  4.58477  3.61503
          0.09363  5.26562  2.47436  0.61958  0.77255  0.75805  0.63220
    335   2.96271  5.15460  3.36889  1.98096  3.25501  3.79624  2.92807  3.05558  2.53771  2.78965  2.88019  3.32942  4.18588  2.76921  2.72786  2.31607  2.68731  3.48492  5.65904  3.44269    445 e - - -
          2.68618  4.42225  2.77519  2.73123  3.46354  2.40513  3.72494  3.29354  2.67741  2.69355  4.24690  2.90347  2.73739  3.18146  2.89801  2.37887  2.77519  2.98518  4.58477  3.61503
          0.00839  5.18038  5.90273  0.61958  0.77255  0.96415  0.48015
    336   2.02718  5.38930  2.74720  2.69867  4.71834  2.65028  3.95685  4.18228  2.71068  3.69895  4.45840  2.31555  4.14974  3.06649  3.19785  1.83492  2.42803  3.77651  5.86125  3.21749    446 s - - -
          2.68618  4.42225  2.77519  2.73123  3.46354  2.40513  3.72494  3.29354  2.67741  2.69355  4.24690  2.90347  2.73739  3.18146  2.89801  2.37887  2.77519  2.98518  4.58477  3.61503
          0.00839  5.18038  5.90273  0.61958  0.77255  0.96415  0.48015
    337   2.41936  5.51428  1.90590  1.78662  4.85669  2.94100  3.95654  4.34382  2.38343  3.81968  4.56014  3.21303  4.15514  3.05673  3.20326  2.03824  2.71651  3.90442  5.94969  4.53439    447 e - - -
          2.68618  4.42225  2.77519  2.73123  3.46354  2.40513  3.72494  3.29354  2.67741  2.69355  4.24690  2.90347  2.73739  3.18146  2.89801  2.37887  2.77519  2.98518  4.58477  3.61503
          0.00839  5.18038  5.90273  0.61958  0.77255  0.96415  0.48015
    338   2.63271  3.40385  2.89471  2.73671  2.96649  3.76623  3.13473  3.99015  1.84382  3.55223  3.24739  3.26923  2.65374  3.08900  2.25021  2.96288  2.82477  3.62967  5.75591  4.39281    448 k - - -
          2.68618  4.42225  2.77519  2.73123  3.46354  2.40513  3.72494  3.29354  2.67741  2.69355  4.24690  2.90347  2.73739  3.18146  2.89801  2.37887  2.77519  2.98518  4.58477  3.61503
          0.00889  5.12363  5.84597  0.61958  0.77255  0.96415  0.48015
    339   2.69937  4.69426  4.56281  2.73669  3.75726  4.31879  4.67941  2.78036  3.93915  0.87115  3.69345  4.28828  4.69229  4.18496  4.14307  3.63261  3.46213  1.92298  5.37968  4.19829    449 l - - -
          2.68618  4.42225  2.77519  2.73123  3.46354  2.40513  3.72494  3.29354  2.67741  2.69355  4.24690  2.90347  2.73739  3.18146  2.89801  2.37887  2.77519  2.98518  4.58477  3.61503
          0.00889  5.12363  5.84597  0.61958  0.77255  0.77797  0.61496
    340   3.39187  5.27881  4.01551  3.59160  4.65075  4.11329  4.54985  4.00898  2.59309  3.60536  2.72374  3.95866  0.63635  3.78157  3.39670  3.53034  3.69879  3.74692  5.97491  4.74644    450 P - - -
          2.68618  4.42225  2.77519  2.73123  3.46354  2.40513  3.72494  3.29354  2.67741  2.69355  4.24690  2.90347  2.73739  3.18146  2.89801  2.37887  2.77519  2.98518  4.58477  3.61503
          0.00855  5.16232  5.88467  0.61958  0.77255  0.88290  0.53372
    341   2.65181  5.41240  2.27181  1.70135  3.61750  3.72837  3.91794  4.21134  2.25937  3.17409  4.45818  3.20346  3.12075  3.02074  3.15015  2.17967  3.17907  2.98543  5.85664  4.45732    451 e - - -
          2.68618  4.42225  2.77519  2.73123  3.46354  2.40513  3.72494  3.29354  2.67741  2.69355  4.24690  2.90347  2.73739  3.18146  2.89801  2.37887  2.77519  2.98518  4.58477  3.61503
          0.00855  5.16232  5.88467  0.61958  0.77255  0.63309  0.75705
    342   1.90274  4.73618  3.84705  3.28026  3.16878  3.96950  2.61055  3.23869  3.23736  2.72940  3.83847  3.69387  3.43330  3.54242  2.88380  2.83281  2.57020  2.67495  5.31549  2.02348    452 a - - -
          2.68618  4.42225  2.77519  2.73123  3.46354  2.40513  3.72494  3.29354  2.67741  2.69355  4.24690  2.90347  2.73739  3.18146  2.89801  2.37887  2.77519  2.98518  4.58477  3.61503
          0.00812  5.21363  5.93597  0.61958  0.77255  0.75805  0.63220
    343   1.96853  4.98065  5.78678  5.26683  4.27101  5.19789  5.75097  1.32089  5.15390  1.82046  4.08716  5.35684  5.47047  5.34943  5.25068  4.57860  3.98465  1.15770  6.15218  4.95802    453 v - - -
          2.68618  4.42225  2.77519  2.73123  3.46354  2.40513  3.72494  3.29354  2.67741  2.69355  4.24690  2.90347  2.73739  3.18146  2.89801  2.37887  2.77519  2.98518  4.58477  3.61503
          0.00812  5.21363  5.93597  0.61958  0.77255  0.75805  0.63220
    344   3.02077  5.46948  3.29676  2.41293  4.80408  3.79511  3.96585  4.26857  1.45295  3.76138  4.51628  3.27108  4.18509  2.59206  2.06229  2.55931  3.24806  2.56856  5.90016  3.27097    454 k - - -
          2.68618  4.42225  2.77519  2.73123  3.46354  2.40513  3.72494  3.29354  2.67741  2.69355  4.24690  2.90347  2.73739  3.18146  2.89801  2.37887  2.77519  2.98518  4.58477  3.61503
          0.00812  5.21363  5.93597  0.61958  0.77255  0.75805  0.63220
    345   2.66078  5.49519  2.45302  1.87111  4.83868  3.75021  3.94415  4.32442  2.68276  3.79982  4.53728  3.21768  4.14846  1.75450  2.68836  2.47163  2.25262  3.88519  5.92849  4.51684    455 q - - -
          2.68618  4.42225  2.77519  2.73123  3.46354  2.40513  3.72494  3.29354  2.67741  2.69355  4.24690  2.90347  2.73739  3.18146  2.89801  2.37887  2.77519  2.98518  4.58477  3.61503
          0.04515  5.21363  3.25185  0.61958  0.77255  0.75805  0.63220
    346   2.97990  5.43678  2.70091  2.69089  4.76740  3.13260  3.12431  4.23613  1.31232  2.94849  3.25880  3.23247  4.14870  3.04039  2.22997  2.95134  3.20911  3.82007  5.87384  4.48250    456 k - - -
          2.68618  4.42225  2.77519  2.73123  3.46354  2.40513  3.72494  3.29354  2.67741  2.69355  4.24690  2.90347  2.73739  3.18146  2.89801  2.37887  2.77519  2.98518  4.58477  3.61503
          0.00842  5.17690  5.89925  0.61958  0.77255  0.43837  1.03589
    347   3.36550  4.84029  4.82578  4.25305  3.83547  4.44645  4.80109  2.98841  2.98778  0.63740  3.75734  4.45745  4.82173  4.29903  4.11538  3.77304  2.63520  2.53352  5.48579  4.32423    457 L - - -
          2.68618  4.42225  2.77519  2.73123  3.46354  2.40513  3.72494  3.29354  2.67741  2.69355  4.24690  2.90347  2.73739  3.18146  2.89801  2.37887  2.77519  2.98518  4.58477  3.61503
          0.00802  5.22573  5.94808  0.61958  0.77255  0.60434  0.79061
    348   2.59587  5.46807  2.76828  2.01062  3.34492  3.19484  2.70456  4.28603  2.20347  2.99469  4.51076  3.22280  4.14568  2.15463  3.16949  2.41317  3.20695  3.25277  5.90538  4.49909    458 e - - -
          2.68618  4.42225  2.77519  2.73123  3.46354  2.40513  3.72494  3.29354  2.67741  2.69355  4.24690  2.90347  2.73739  3.18146  2.89801  2.37887  2.77519  2.98518  4.58477  3.61503
          0.00802  5.22573  5.94808  0.61958  0.77255  0.60434  0.79061
    349   2.97845  2.78939  2.86556  2.71862  4.67565  3.77093  2.80101  4.13130  2.30571  3.66125  4.42791  2.30442  4.16326  2.75203  3.20222  2.64325  2.11192  3.00333  5.83556  2.92355    459 t - - -
          2.68618  4.42225  2.77519  2.73123  3.46354  2.40513  3.72494  3.29354  2.67741  2.69355  4.24690  2.90347  2.73739  3.18146  2.89801  2.37887  2.77519  2.98518  4.58477  3.61503
          0.00802  5.22573  5.94808  0.61958  0.77255  0.60434  0.79061
    350   4.52973  5.69285  6.51483  5.92222  2.76696  5.96710  6.20528  1.43073  5.79636  0.64075  2.60580  6.15521  5.87194  5.51921  5.66198  5.38429  4.71563  3.29052  6.04725  5.15502    460 L - - -
          2.68618  4.42225  2.77519  2.73123  3.46354  2.40513  3.72494  3.29354  2.67741  2.69355  4.24690  2.90347  2.73739  3.18146  2.89801  2.37887  2.77519  2.98518  4.58477  3.61503
          0.00802  5.22573  5.94808  0.61958  0.77255  0.60434  0.79061
    351   2.56372  2.58748  4.54306  3.96706  2.84195  4.09135  4.49135  2.40814  3.84551  2.76189  3.68130  4.14365  1.40887  4.06190  4.01993  2.28341  2.99078  2.80607  5.17838  3.98839    461 p - - -
          2.68618  4.42225  2.77519  2.73123  3.46354  2.40513  3.72494  3.29354  2.67741  2.69355  4.24690  2.90347  2.73739  3.18146  2.89801  2.37887  2.77519  2.98518  4.58477  3.61503
          0.00802  5.22573  5.94808  0.61958  0.77255  0.60434  0.79061
    352   2.68208  5.48741  3.22527  1.84324  4.82921  3.75731  3.94880  4.31183  2.68520  3.79152  4.53123  2.85720  4.15382  1.95812  2.82203  1.88226  2.26813  3.87678  5.92327  4.51520    462 e - - -
          2.68618  4.42225  2.77519  2.73123  3.46354  2.40513  3.72494  3.29354  2.67741  2.69355  4.24690  2.90347  2.73739  3.18146  2.89801  2.37887  2.77519  2.98518  4.58477  3.61503
          0.00802  5.22573  5.94808  0.61958  0.77255  0.60434  0.79061
    353   3.04038  2.79178  4.91970  4.31073  1.99500  4.20327  4.53349  1.47463  3.02834  2.28993  3.54258  4.33693  4.56663  4.26220  3.07307  3.51149  3.27269  2.10198  5.05240  3.87434    463 i - - -
          2.68618  4.42225  2.77519  2.73123  3.46354  2.40513  3.72494  3.29354  2.67741  2.69355  4.24690  2.90347  2.73739  3.18146  2.89801  2.37887  2.77519  2.98518  4.58477  3.61503
          0.00802  5.22573  5.94808  0.61958  0.77255  0.60434  0.79061
    354   3.10647  4.52299  4.79323  4.19504  3.58410  4.25086  4.56832  1.61806  4.02692  1.68562  2.82439  4.31470  4.60817  2.27713  3.01668  3.55166  3.33791  1.93773  5.14379  3.96767    464 i - - -
          2.68618  4.42225  2.77519  2.73123  3.46354  2.40513  3.72494  3.29354  2.67741  2.69355  4.24690  2.90347  2.73739  3.18146  2.89801  2.37887  2.77519  2.98518  4.58477  3.61503
          0.04615  5.22573  3.22571  0.61958  0.77255  0.60434  0.79061
    355   2.98051  5.42918  3.25553  2.32635  4.75543  3.34135  3.94168  4.22224  2.16506  2.36167  3.73602  3.23726  4.15179  1.94024  1.99923  2.95392  2.58840  3.80998  5.86969  4.47952    465 q - - -
          2.68618  4.42225  2.77519  2.73123  3.46354  2.40513  3.72494  3.29354  2.67741  2.69355  4.24690  2.90347  2.73739  3.18146  2.89801  2.37887  2.77519  2.98518  4.58477  3.61503
          0.00918  5.09142  5.81377  0.61958  0.77255  0.71454  0.67220
    356   2.94711  5.17458  3.33389  2.77077  4.42648  3.76747  3.95796  3.84583  1.93315  2.34012  2.44019  3.29025  4.15588  2.60667  2.45102  2.42355  2.38646  3.51444  5.66373  4.32777    466 k - - -
          2.68618  4.42225  2.77519  2.73123  3.46354  2.40513  3.72494  3.29354  2.67741  2.69355  4.24690  2.90347  2.73739  3.18146  2.89801  2.37887  2.77519  2.98518  4.58477  3.61503
          0.00918  5.09142  5.81377  0.61958  0.77255  0.71454  0.67220
    357   2.57040  3.13738  5.06749  4.45733  2.54341  4.30951  4.64335  2.75224  4.25374  1.01899  2.55404  4.46524  4.65087  4.37019  4.26624  3.62506  3.35613  2.21441  5.10623  3.94828    467 l - - -
          2.68618  4.42225  2.77519  2.73123  3.46354  2.40513  3.72494  3.29354  2.67741  2.69355  4.24690  2.90347  2.73739  3.18146  2.89801  2.37887  2.77519  2.98518  4.58477  3.61503
          0.00918  5.09142  5.81377  0.61958  0.77255  0.71454  0.67220
    358   2.21471  5.37892  3.20996  2.65166  4.70596  2.99460  3.02849  4.17254  1.60902  3.67484  4.42907  3.19289  4.10655  3.00380  2.27989  2.25715  3.16405  3.12569  5.82380  4.43353    468 k - - -
          2.68618  4.42225  2.77519  2.73123  3.46354  2.40513  3.72494  3.29354  2.67741  2.69355  4.24690  2.90347  2.73739  3.18146  2.89801  2.37887  2.77519  2.98518  4.58477  3.61503
          0.00918  5.09142  5.81377  0.61958  0.77255  0.71454  0.67220
    359   2.24715  5.26657  3.24437  2.69262  3.31637  3.08872  3.92817  4.01628  2.69357  3.56520  4.34291  2.42491  4.11712  1.88428  3.17294  2.26456  2.21076  3.63985  5.75591  4.38532    469 q - - -
          2.68618  4.42225  2.77519  2.73123  3.46354  2.40513  3.72494  3.29354  2.67741  2.69355  4.24690  2.90347  2.73739  3.18146  2.89801  2.37887  2.77519  2.98518  4.58477  3.61503
          0.18522  4.99090  1.81845  0.61958  0.77255  0.71454  0.67220
    360   1.92933  4.83943  3.38154  2.83332  4.13904  3.64631  2.86732  3.53612  2.81930  3.18262  4.02126  3.30885  2.19064  3.15821  3.25509  2.20352  2.63349  2.58237  5.46768  4.17120    470 a - - -
          2.68618  4.42225  2.77519  2.73123  3.46354  2.40513  3.72494  3.29354  2.67741  2.69355  4.24690  2.90347  2.73739  3.18146  2.89801  2.37887  2.77519  2.98518  4.58477  3.61503
          0.01208  4.81777  5.54012  0.61958  0.77255  1.01714  0.44883
    361   2.04314  5.09791  3.16234  2.60570  4.37343  2.88471  3.82300  3.80663  2.44348  2.69576  4.17008  3.13375  3.22743  2.95432  2.22101  2.34017  2.58075  3.45315  5.58980  4.23426    471 a - - -
          2.68618  4.42225  2.77519  2.73123  3.46354  2.40513  3.72494  3.29354  2.67741  2.69355  4.24690  2.90347  2.73739  3.18146  2.89801  2.37887  2.77519  2.98518  4.58477  3.61503
          0.01208  4.81777  5.54012  0.61958  0.77255  1.01714  0.44883
    362   1.94564  5.23484  3.09516  2.53952  4.54756  3.59790  2.89467  4.00898  2.29106  2.98338  4.28558  2.20965  3.08039  2.89608  2.62879  2.57980  3.04312  3.60830  5.68714  4.30007    472 a - - -
          2.68618  4.42225  2.77519  2.73123  3.46354  2.40513  3.72494  3.29354  2.67741  2.69355  4.24690  2.90347  2.73739  3.18146  2.89801  2.37887  2.77519  2.98518  4.58477  3.61503
          0.18964  4.81777  1.80386  0.61958  0.77255  1.01714  0.44883
    363   2.75234  5.14369  3.05000  2.23262  4.44526  3.54300  2.48853  3.89873  2.14297  2.89771  4.19690  2.55474  3.93491  2.84530  2.69846  2.73845  2.45724  2.93845  5.60148  4.22305    473 k - - -
          2.68618  4.42225  2.77519  2.73123  3.46354  2.40513  3.72494  3.29354  2.67741  2.69355  4.24690  2.90347  2.73739  3.18146  2.89801  2.37887  2.77519  2.98518  4.58477  3.61503
          0.06172  4.64254  2.99124  0.61958  0.77255  1.21766  0.35087
    364   2.72483  3.52389  3.67017  3.10367  2.77243  2.45505  3.98999  2.37911  3.05101  2.63419  3.53080  3.48864  4.10001  2.58239  3.38835  2.10878  2.96168  2.69254  5.01104  3.78239    474 s - - -
          2.68617  4.42254  2.77549  2.73107  3.46383  2.40492  3.72472  3.29307  2.67770  2.69368  4.24719  2.90376  2.73691  3.18146  2.89810  2.37837  2.77549  2.98548  4.58506  3.61532
          0.89776  0.52337        *  0.61257  0.78079  0.00000        *
//
```
