## Supplementary_Files_1-154 for "Mosaic origin of the eukaryotic kinetochore": plk_fl.hmm

```
HMMER3/f [3.1b1 | May 2013]
NAME  plk_orths_v3_fl
LENG  586
ALPH  amino
RF    no
MM    no
CONS  yes
CS    no
MAP   yes
DATE  Tue Aug  1 14:04:46 2017
NSEQ  146
EFFN  3.141174
CKSUM 873910659
STATS LOCAL MSV      -11.9732  0.69731
STATS LOCAL VITERBI  -12.8828  0.69731
STATS LOCAL FORWARD   -6.0775  0.69731
HMM          A        C        D        E        F        G        H        I        K        L        M        N        P        Q        R        S        T        V        W        Y   
            m->m     m->i     m->d     i->m     i->i     d->m     d->d
  COMPO   2.61219  4.33888  2.93437  2.61779  3.35500  2.96108  3.56074  2.93005  2.54160  2.50851  3.70180  3.00414  3.26846  2.97741  2.89041  2.58269  2.79413  2.76990  4.83687  3.42070
          2.68562  4.42272  2.77556  2.73157  3.46383  2.40534  3.72523  3.29378  2.67733  2.69358  4.24703  2.90326  2.73717  3.18164  2.89821  2.37850  2.77480  2.98531  4.58524  3.61494
          1.35543  0.98669  0.99600  1.31124  0.31401  0.00000        *
      1   2.34649  4.31997  3.12094  2.56163  3.94217  3.34795  3.43209  3.04318  2.46945  2.81167  3.81279  2.94156  3.72481  2.82699  2.64789  2.20564  2.62356  2.91539  5.25696  3.94753      6 s - - -
          2.68618  4.42225  2.77519  2.73123  3.46354  2.40513  3.72494  3.29354  2.67741  2.69355  4.24690  2.90347  2.73739  3.18146  2.89801  2.37887  2.77519  2.98518  4.58477  3.61503
          0.02469  4.32714  4.49344  0.61958  0.77255  1.08680  0.41142
      2   2.18838  4.86560  3.03667  2.40849  4.11036  3.24326  3.67488  3.52982  2.30874  2.84462  3.71477  2.99986  3.86353  2.60220  2.68953  2.41935  2.55287  3.03530  5.36399  4.02557      7 a - - -
          2.68618  4.42225  2.77519  2.73123  3.46354  2.40513  3.72494  3.29354  2.67741  2.69355  4.24690  2.90347  2.73739  3.18146  2.89801  2.37887  2.77519  2.98518  4.58477  3.61503
          0.01991  4.32236  5.04470  0.61958  0.77255  1.00898  0.45349
      3   2.78588  4.80329  3.07856  2.84001  4.34132  3.41729  3.71595  3.83850  2.74547  3.45848  4.33841  3.26243  1.04829  3.28217  3.15600  2.88027  2.95814  3.45947  5.63904  4.32540      8 p - - -
          2.68618  4.42225  2.77519  2.73123  3.46354  2.40513  3.72494  3.29354  2.67741  2.69355  4.24690  2.90347  2.73739  3.18146  2.89801  2.37887  2.77519  2.98518  4.58477  3.61503
          0.03249  4.35823  3.95443  0.61958  0.77255  1.06158  0.42451
      4   2.33634  4.01265  3.54691  2.91574  3.48097  3.62839  3.88454  2.47869  2.87755  2.31182  3.16402  3.37675  3.82315  2.99384  3.06881  2.56187  2.32800  2.48043  4.93081  3.69956      9 l - - -
          2.68618  4.42225  2.77519  2.73123  3.46354  2.40513  3.72494  3.29354  2.67741  2.69355  4.24690  2.90347  2.73739  3.18146  2.89801  2.37887  2.77519  2.98518  4.58477  3.61503
          0.03167  4.34519  4.00582  0.61958  0.77255  1.07233  0.41887
      5   2.37275  4.96414  2.94423  2.39675  4.03361  3.17625  3.39869  3.67471  2.29302  2.99237  4.02517  2.89568  3.23146  2.69584  2.80543  2.33356  2.38914  3.31550  5.44303  4.08095     10 k - - -
          2.68618  4.42225  2.77519  2.73123  3.46354  2.40513  3.72494  3.29354  2.67741  2.69355  4.24690  2.90347  2.73739  3.18146  2.89801  2.37887  2.77519  2.98518  4.58477  3.61503
          0.03019  4.33320  4.09757  0.61958  0.77255  0.96454  0.47991
      6   2.30670  4.02441  3.13003  2.57132  3.96637  3.10312  3.49173  3.08479  2.55904  2.89681  3.83474  2.92868  3.39258  2.75866  2.89175  2.17136  2.55354  3.07131  5.27823  3.96715     11 s - - -
          2.68616  4.42244  2.77613  2.73145  3.46426  2.40549  3.72456  3.29320  2.67720  2.69377  4.24691  2.90321  2.73777  3.18137  2.89742  2.37807  2.77463  2.98550  4.58540  3.61518
          0.85944  0.61043  3.39678  2.17476  0.12063  0.87725  0.53773
      7   2.61743  4.09019  3.45347  2.93387  3.93677  3.51166  3.78056  3.31669  2.72955  2.94977  3.86633  3.33603  1.32247  3.20782  3.11515  2.78033  2.96834  2.88698  5.30489  4.04667     28 p - - -
          2.68618  4.42225  2.77519  2.73123  3.46354  2.40513  3.72494  3.29354  2.67741  2.69355  4.24690  2.90347  2.73739  3.18146  2.89801  2.37887  2.77519  2.98518  4.58477  3.61503
          0.04891  4.45163  3.32222  0.61958  0.77255  0.67627  0.71032
      8   2.24009  5.01031  2.95892  2.34531  3.95137  3.23520  3.57301  3.36044  2.47381  3.13338  4.07282  2.97476  3.13762  2.79912  2.63726  2.30820  2.60128  2.94934  5.49362  4.13633     29 a - - -
          2.68262  4.42411  2.77664  2.73341  3.46645  2.40737  3.72346  3.29485  2.67716  2.69525  4.24835  2.90255  2.73509  3.17520  2.89698  2.37793  2.77462  2.98692  4.58816  3.61802
          1.12655  0.39932  5.28418  3.08113  0.04699  0.53259  0.88451
      9   2.39237  4.71806  2.74274  2.32085  4.59618  3.40563  3.48612  3.90775  2.19268  3.42051  3.87417  2.56915  3.19101  2.74115  2.66439  2.23310  2.72947  3.43654  4.82988  4.30334     96 k - - -
          2.68618  4.42225  2.77519  2.73123  3.46354  2.40513  3.72494  3.29354  2.67741  2.69355  4.24690  2.90347  2.73739  3.18146  2.89801  2.37887  2.77519  2.98518  4.58477  3.61503
          0.01265  4.77237  5.49472  0.61958  0.77255  0.63025  0.76027
     10   2.52725  4.68153  2.98325  2.57453  3.91730  3.12662  3.44763  3.41505  2.53288  2.37595  3.66389  2.94156  2.76784  2.87080  3.02657  2.36596  2.79249  3.00931  5.05606  3.64758     97 s - - -
          2.68618  4.42225  2.77519  2.73123  3.46354  2.40513  3.72494  3.29354  2.67741  2.69355  4.24690  2.90347  2.73739  3.18146  2.89801  2.37887  2.77519  2.98518  4.58477  3.61503
          0.01242  4.79008  5.51243  0.61958  0.77255  0.57538  0.82666
     11   2.53379  3.96669  2.90121  2.46984  4.29551  3.49387  3.79535  3.83948  2.31120  3.25009  4.23157  2.97371  2.21471  2.52352  2.89906  2.40228  2.75127  2.98938  5.64255  4.02033     98 p - - -
          2.68618  4.42225  2.77519  2.73123  3.46354  2.40513  3.72494  3.29354  2.67741  2.69355  4.24690  2.90347  2.73739  3.18146  2.89801  2.37887  2.77519  2.98518  4.58477  3.61503
          0.01210  4.81669  5.53904  0.61958  0.77255  0.61341  0.77979
     12   2.43759  5.29995  2.55111  1.97841  4.63834  3.53857  3.61182  3.59332  2.31351  3.38257  4.34237  2.80381  3.13546  2.78052  2.77506  2.27845  2.67138  3.32899  5.73664  4.32973     99 e - - -
          2.68618  4.42225  2.77519  2.73123  3.46354  2.40513  3.72494  3.29354  2.67741  2.69355  4.24690  2.90347  2.73739  3.18146  2.89801  2.37887  2.77519  2.98518  4.58477  3.61503
          0.01205  4.82089  5.54324  0.61958  0.77255  0.61341  0.77979
     13   2.76158  3.89341  3.29934  2.69932  3.81885  3.74815  3.80380  2.54739  2.84389  2.40275  3.63144  3.33319  2.71030  2.87371  3.06657  2.82818  2.55151  2.09681  5.22561  3.88897    100 v - - -
          2.68618  4.42225  2.77519  2.73123  3.46354  2.40513  3.72494  3.29354  2.67741  2.69355  4.24690  2.90347  2.73739  3.18146  2.89801  2.37887  2.77519  2.98518  4.58477  3.61503
          0.01194  4.82990  5.55225  0.61958  0.77255  0.58949  0.80881
     14   2.66018  4.78265  3.19224  2.61818  4.22243  3.44585  3.73165  3.44007  2.62819  3.09261  4.06581  3.03571  1.44141  2.88012  3.12971  2.57626  3.05135  3.14573  5.50039  4.17263    101 p - - -
          2.68658  4.42223  2.77545  2.73012  3.46344  2.40551  3.72488  3.29131  2.67730  2.69373  4.24741  2.90376  2.73774  3.18176  2.89812  2.37921  2.77520  2.98479  4.58528  3.61483
          0.37946  1.18161  4.71230  1.50140  0.25208  0.60021  0.79561
     15   2.59879  5.27670  2.54061  2.23555  3.97025  3.19039  3.69902  3.17447  2.27674  3.18664  4.32336  2.92705  2.90201  2.76243  2.74369  2.42015  2.73552  3.16706  5.72316  4.14151    108 e - - -
          2.68618  4.42225  2.77519  2.73123  3.46354  2.40513  3.72494  3.29354  2.67741  2.69355  4.24690  2.90347  2.73739  3.18146  2.89801  2.37887  2.77519  2.98518  4.58477  3.61503
          0.01154  4.86326  5.58560  0.61958  0.77255  0.59135  0.80650
     16   2.76138  5.02807  3.09369  2.41808  3.50141  3.37853  3.45571  2.53580  2.20074  3.05709  4.09867  2.81653  3.80335  2.91541  2.83289  2.58224  2.84966  2.47434  5.53059  3.51737    109 k - - -
          2.68618  4.42225  2.77519  2.73123  3.46354  2.40513  3.72494  3.29354  2.67741  2.69355  4.24690  2.90347  2.73739  3.18146  2.89801  2.37887  2.77519  2.98518  4.58477  3.61503
          0.01149  4.86824  5.59058  0.61958  0.77255  0.60021  0.79561
     17   2.67525  4.31378  4.31809  3.55897  2.98621  3.57017  3.63979  1.82726  3.42000  1.79479  3.23147  3.75133  4.00472  3.66138  3.46219  2.70871  2.90107  2.20209  4.92544  3.39243    110 l - - -
          2.68618  4.42225  2.77519  2.73123  3.46354  2.40513  3.72494  3.29354  2.67741  2.69355  4.24690  2.90347  2.73739  3.18146  2.89801  2.37887  2.77519  2.98518  4.58477  3.61503
          0.01149  4.86824  5.59058  0.61958  0.77255  0.60021  0.79561
     18   2.73416  3.56170  2.78562  2.44105  4.44157  3.17902  3.39227  2.96594  2.37614  3.39543  4.22038  2.58084  4.01981  2.82401  2.67360  2.62263  2.51153  2.64632  5.63582  3.57724    111 k - - -
          2.68618  4.42225  2.77519  2.73123  3.46354  2.40513  3.72494  3.29354  2.67741  2.69355  4.24690  2.90347  2.73739  3.18146  2.89801  2.37887  2.77519  2.98518  4.58477  3.61503
          0.01149  4.86824  5.59058  0.61958  0.77255  0.56839  0.83572
     19   2.80789  5.33975  1.58782  2.31312  4.67678  2.59024  3.80438  3.99811  2.27814  3.57103  4.38372  2.67639  3.89932  2.90445  2.95576  2.66857  3.01124  3.40244  5.77673  4.36805    112 d - - -
          2.68618  4.42225  2.77519  2.73123  3.46354  2.40513  3.72494  3.29354  2.67741  2.69355  4.24690  2.90347  2.73739  3.18146  2.89801  2.37887  2.77519  2.98518  4.58477  3.61503
          0.01139  4.87625  5.59860  0.61958  0.77255  0.58231  0.81782
     20   2.60506  5.33205  2.67406  2.22074  4.67513  3.09992  3.38502  4.01363  2.30002  3.63648  4.37324  2.73560  2.61705  2.68323  2.74394  2.24661  2.67207  3.36093  5.76591  4.19977    113 e - - -
          2.68618  4.42225  2.77519  2.73123  3.46354  2.40513  3.72494  3.29354  2.67741  2.69355  4.24690  2.90347  2.73739  3.18146  2.89801  2.37887  2.77519  2.98518  4.58477  3.61503
          0.01139  4.87625  5.59860  0.61958  0.77255  0.58231  0.81782
     21   2.68472  5.31069  2.61794  2.35461  4.39062  2.65499  3.65880  3.90976  2.07681  3.45893  3.99420  2.80095  3.93890  2.80747  2.53224  2.39455  2.59852  2.95653  5.74994  4.24179    114 k - - -
          2.68618  4.42225  2.77519  2.73123  3.46354  2.40513  3.72494  3.29354  2.67741  2.69355  4.24690  2.90347  2.73739  3.18146  2.89801  2.37887  2.77519  2.98518  4.58477  3.61503
          0.06757  4.87625  2.85224  0.61958  0.77255  0.58231  0.81782
     22   2.51389  4.64217  3.00442  2.38099  4.50405  3.24480  3.28976  3.63743  2.37257  3.28933  4.25597  2.91858  3.99066  2.76781  2.56381  2.36811  2.00093  3.08828  5.66357  3.97194    115 t - - -
          2.68621  4.42228  2.77522  2.73121  3.46356  2.40507  3.72480  3.29348  2.67739  2.69357  4.24692  2.90336  2.73742  3.18149  2.89803  2.37889  2.77522  2.98521  4.58479  3.61506
          0.09516  2.44353  5.54307  0.27142  1.43672  0.46702  0.98582
     23   2.76116  5.07511  3.06035  2.52531  4.07006  1.96330  3.46483  2.96987  2.48582  2.94161  3.74745  2.85548  3.52701  2.77793  2.94971  2.79399  2.81001  2.86893  5.56943  3.88462    117 g - - -
          2.68618  4.42225  2.77519  2.73123  3.46354  2.40513  3.72494  3.29354  2.67741  2.69355  4.24690  2.90347  2.73739  3.18146  2.89801  2.37887  2.77519  2.98518  4.58477  3.61503
          0.01128  4.88622  5.60857  0.61958  0.77255  0.54155  0.87191
     24   2.62597  4.38945  2.99997  2.43928  4.22236  3.52067  3.34312  3.72445  1.92211  3.24010  4.28510  3.11153  4.01716  2.68232  2.03799  2.56325  2.82880  2.94835  5.69235  3.81139    118 k - - -
          2.68618  4.42225  2.77519  2.73123  3.46354  2.40513  3.72494  3.29354  2.67741  2.69355  4.24690  2.90347  2.73739  3.18146  2.89801  2.37887  2.77519  2.98518  4.58477  3.61503
          0.01123  4.89061  5.61296  0.61958  0.77255  0.54905  0.86157
     25   2.64586  4.68526  2.90500  2.20738  4.41812  3.38378  3.35247  3.69415  2.16456  3.51185  4.13546  3.09686  3.75518  2.79430  2.21563  2.44363  2.46780  2.98906  5.73381  3.70533    119 k - - -
          2.68618  4.42225  2.77519  2.73123  3.46354  2.40513  3.72494  3.29354  2.67741  2.69355  4.24690  2.90347  2.73739  3.18146  2.89801  2.37887  2.77519  2.98518  4.58477  3.61503
          0.01112  4.90015  5.62249  0.61958  0.77255  0.54905  0.86157
     26   4.23371  5.44251  5.35872  4.24889  1.99929  5.02934  4.09817  3.57758  4.85307  3.10509  4.52299  4.72761  5.32668  4.79141  4.84241  4.38791  4.44923  3.81552  4.23089  0.47545    120 Y - - -
          2.68618  4.42225  2.77519  2.73123  3.46354  2.40513  3.72494  3.29354  2.67741  2.69355  4.24690  2.90347  2.73739  3.18146  2.89801  2.37887  2.77519  2.98518  4.58477  3.61503
          0.01112  4.90015  5.62249  0.61958  0.77255  0.54905  0.86157
     27   2.74886  4.11871  3.17071  2.38482  3.59845  3.67651  3.30410  3.14519  2.19957  2.70933  3.71213  3.12715  4.06593  2.44404  2.54572  2.80293  2.66432  2.85160  5.52422  3.40842    121 k - - -
          2.68618  4.42225  2.77519  2.73123  3.46354  2.40513  3.72494  3.29354  2.67741  2.69355  4.24690  2.90347  2.73739  3.18146  2.89801  2.37887  2.77519  2.98518  4.58477  3.61503
          0.01112  4.90015  5.62249  0.61958  0.77255  0.54905  0.86157
     28   2.84689  4.06317  3.28300  2.66273  4.00886  3.68945  3.89380  3.33729  1.86984  2.92791  3.86321  3.23459  3.74080  2.79998  1.72234  2.89645  3.02129  2.74934  5.50483  4.18346    122 r - - -
          2.68618  4.42225  2.77519  2.73123  3.46354  2.40513  3.72494  3.29354  2.67741  2.69355  4.24690  2.90347  2.73739  3.18146  2.89801  2.37887  2.77519  2.98518  4.58477  3.61503
          0.02106  4.90015  4.31261  0.61958  0.77255  0.54905  0.86157
     29   2.83674  4.40482  3.04558  2.65171  4.19525  1.52656  3.15382  3.36415  2.63911  3.00052  3.74344  3.23111  4.07166  2.92995  2.86630  2.88955  2.87157  2.88733  5.48909  4.03767    123 g - - -
          2.68618  4.42225  2.77519  2.73123  3.46354  2.40513  3.72494  3.29354  2.67741  2.69355  4.24690  2.90347  2.73739  3.18146  2.89801  2.37887  2.77519  2.98518  4.58477  3.61503
          0.01123  4.89032  5.61266  0.61958  0.77255  0.57221  0.83075
     30   2.69025  5.33858  2.71213  2.13442  4.68204  3.23090  3.60119  4.16666  1.82369  3.50999  4.07818  3.01354  3.82869  2.77409  2.04678  2.50166  2.90699  3.57836  5.77210  4.36241    124 k - - -
          2.68618  4.42225  2.77519  2.73123  3.46354  2.40513  3.72494  3.29354  2.67741  2.69355  4.24690  2.90347  2.73739  3.18146  2.89801  2.37887  2.77519  2.98518  4.58477  3.61503
          0.01123  4.89032  5.61266  0.61958  0.77255  0.56112  0.84530
     31   2.80424  3.79457  4.27396  3.18618  1.88475  3.94743  3.86674  2.74799  2.89246  1.69402  2.98907  3.91227  3.59998  3.51207  3.76855  3.23069  3.03547  2.37158  4.95001  3.58445    125 l - - -
          2.68618  4.42225  2.77519  2.73123  3.46354  2.40513  3.72494  3.29354  2.67741  2.69355  4.24690  2.90347  2.73739  3.18146  2.89801  2.37887  2.77519  2.98518  4.58477  3.61503
          0.01120  4.89303  5.61537  0.61958  0.77255  0.56589  0.83899
     32   4.25388  5.42710  6.17521  5.59644  3.18120  5.69209  5.94067  2.33784  5.47809  0.39336  3.14610  5.84733  5.61883  5.25650  5.39013  5.10773  4.44596  2.73297  5.81690  4.89564    126 L - - -
          2.68618  4.42225  2.77519  2.73123  3.46354  2.40513  3.72494  3.29354  2.67741  2.69355  4.24690  2.90347  2.73739  3.18146  2.89801  2.37887  2.77519  2.98518  4.58477  3.61503
          0.01120  4.89303  5.61537  0.61958  0.77255  0.56589  0.83899
     33   3.60753  5.42297  4.27050  4.21084  4.78526  0.25342  5.23304  4.99851  4.42466  4.56983  5.56228  4.44449  4.84389  4.73256  4.65577  3.77195  4.09977  4.50869  6.16777  3.63904    127 G - - -
          2.68618  4.42225  2.77519  2.73123  3.46354  2.40513  3.72494  3.29354  2.67741  2.69355  4.24690  2.90347  2.73739  3.18146  2.89801  2.37887  2.77519  2.98518  4.58477  3.61503
          0.01120  4.89303  5.61537  0.61958  0.77255  0.52612  0.89378
     34   2.73340  5.32305  3.10537  2.03010  4.35539  3.62143  3.73266  4.02320  1.41129  3.62218  4.36717  3.01435  4.01427  2.77853  2.64652  2.55427  2.78040  3.70802  5.76079  3.82821    128 k - - -
          2.68618  4.42225  2.77519  2.73123  3.46354  2.40513  3.72494  3.29354  2.67741  2.69355  4.24690  2.90347  2.73739  3.18146  2.89801  2.37887  2.77519  2.98518  4.58477  3.61503
          0.01109  4.90283  5.62518  0.61958  0.77255  0.54258  0.87047
     35   3.27563  3.72049  5.16749  5.11295  5.62947  0.22121  5.79627  5.18865  5.08627  4.89401  5.76115  4.74971  4.72466  5.29295  5.11625  3.49794  3.85087  4.44951  6.77812  5.88043    129 G - - -
          2.68618  4.42225  2.77519  2.73123  3.46354  2.40513  3.72494  3.29354  2.67741  2.69355  4.24690  2.90347  2.73739  3.18146  2.89801  2.37887  2.77519  2.98518  4.58477  3.61503
          0.01105  4.90662  5.62897  0.61958  0.77255  0.54258  0.87047
     36   2.29870  5.07645  3.41489  2.96713  5.06414  0.61933  4.61105  4.50036  3.50776  4.12400  4.95870  3.65338  4.35245  3.82954  3.53611  3.14994  3.47740  3.98312  6.32671  5.04813    130 G - - -
          2.68618  4.42225  2.77519  2.73123  3.46354  2.40513  3.72494  3.29354  2.67741  2.69355  4.24690  2.90347  2.73739  3.18146  2.89801  2.37887  2.77519  2.98518  4.58477  3.61503
          0.01105  4.90662  5.62897  0.61958  0.77255  0.54258  0.87047
     37   4.77989  5.78040  5.73104  5.61150  0.35557  5.37213  4.11644  4.17454  5.38387  2.97089  4.71542  4.96285  5.62265  5.09580  5.21774  4.78054  4.98243  4.19933  4.19414  2.18728    131 F - - -
          2.68618  4.42225  2.77519  2.73123  3.46354  2.40513  3.72494  3.29354  2.67741  2.69355  4.24690  2.90347  2.73739  3.18146  2.89801  2.37887  2.77519  2.98518  4.58477  3.61503
          0.01105  4.90662  5.62897  0.61958  0.77255  0.54258  0.87047
     38   0.55948  4.81619  3.91527  3.41806  5.10679  2.11040  4.92233  4.54693  3.96347  4.21583  5.02364  3.90799  4.32082  4.19521  4.28566  2.83635  3.36452  3.92096  6.43252  5.22738    132 A - - -
          2.68618  4.42225  2.77519  2.73123  3.46354  2.40513  3.72494  3.29354  2.67741  2.69355  4.24690  2.90347  2.73739  3.18146  2.89801  2.37887  2.77519  2.98518  4.58477  3.61503
          0.01105  4.90662  5.62897  0.61958  0.77255  0.54258  0.87047
     39   2.55193  5.30309  3.03458  2.53189  4.62892  3.62599  3.41204  3.75921  1.69567  3.41263  4.34938  3.10194  4.01846  2.64835  1.89552  2.64640  2.76564  3.53158  5.74615  4.06085    133 k - - -
          2.68618  4.42225  2.77519  2.73123  3.46354  2.40513  3.72494  3.29354  2.67741  2.69355  4.24690  2.90347  2.73739  3.18146  2.89801  2.37887  2.77519  2.98518  4.58477  3.61503
          0.01105  4.90662  5.62897  0.61958  0.77255  0.54258  0.87047
     40   2.85205  1.14284  4.70305  3.82440  3.89988  3.87444  4.73129  2.89910  4.07165  2.92212  3.88033  4.22627  4.45509  4.29479  4.20574  3.01047  3.11615  1.47323  5.43841  4.25801    134 c - - -
          2.68618  4.42225  2.77519  2.73123  3.46354  2.40513  3.72494  3.29354  2.67741  2.69355  4.24690  2.90347  2.73739  3.18146  2.89801  2.37887  2.77519  2.98518  4.58477  3.61503
          0.01105  4.90662  5.62897  0.61958  0.77255  0.54258  0.87047
     41   5.05370  5.92745  5.79687  5.78351  1.55832  5.45791  4.05759  4.58551  5.55625  3.68905  5.09541  4.97769  5.71056  5.16629  5.32608  4.88594  5.24527  4.55950  4.12641  0.43478    135 Y - - -
          2.68618  4.42225  2.77519  2.73123  3.46354  2.40513  3.72494  3.29354  2.67741  2.69355  4.24690  2.90347  2.73739  3.18146  2.89801  2.37887  2.77519  2.98518  4.58477  3.61503
          0.02250  4.90662  4.20958  0.61958  0.77255  0.54258  0.87047
     42   2.69214  5.33046  2.97175  1.51671  4.66924  3.55177  3.66242  4.14955  2.09997  3.06347  3.93463  3.08349  4.00652  2.48933  2.49908  2.76757  2.87492  3.71779  5.76615  4.36081    136 e - - -
          2.68618  4.42225  2.77519  2.73123  3.46354  2.40513  3.72494  3.29354  2.67741  2.69355  4.24690  2.90347  2.73739  3.18146  2.89801  2.37887  2.77519  2.98518  4.58477  3.61503
          0.01118  4.89530  5.61764  0.61958  0.77255  0.56954  0.83422
     43   2.26128  3.93481  4.78561  4.17397  2.53979  3.64875  4.36433  2.33619  3.96922  2.04372  2.69445  4.17976  4.39528  4.10901  3.99345  3.34170  2.97091  1.45339  4.87052  3.45534    137 v - - -
          2.68618  4.42225  2.77519  2.73123  3.46354  2.40513  3.72494  3.29354  2.67741  2.69355  4.24690  2.90347  2.73739  3.18146  2.89801  2.37887  2.77519  2.98518  4.58477  3.61503
          0.01118  4.89530  5.61764  0.61958  0.77255  0.56954  0.83422
     44   2.83856  5.07718  3.21671  2.42868  4.04803  3.66145  3.73498  3.17572  2.16900  2.99894  4.14461  3.18267  4.05164  2.60812  2.74858  2.67519  1.74896  2.80598  5.57160  4.22797    138 t - - -
          2.68618  4.42225  2.77519  2.73123  3.46354  2.40513  3.72494  3.29354  2.67741  2.69355  4.24690  2.90347  2.73739  3.18146  2.89801  2.37887  2.77519  2.98518  4.58477  3.61503
          0.01752  4.89530  4.61674  0.61958  0.77255  0.56954  0.83422
     45   2.77680  4.05882  1.65340  2.10621  4.65868  3.55489  3.45628  4.13845  2.50826  3.46347  4.36584  2.45437  4.00287  2.80755  2.82277  2.57869  3.02258  3.56272  5.76070  4.11230    139 d - - -
          2.68618  4.42225  2.77519  2.73123  3.46354  2.40513  3.72494  3.29354  2.67741  2.69355  4.24690  2.90347  2.73739  3.18146  2.89801  2.37887  2.77519  2.98518  4.58477  3.61503
          0.21097  4.88903  1.70008  0.61958  0.77255  0.53501  0.88107
     46   2.51266  4.08967  3.35390  2.77630  3.44414  3.73361  3.72990  2.56032  2.63309  2.06748  3.16222  3.44104  3.78527  2.68339  3.29884  2.77138  2.86359  2.29586  5.11276  3.87008    140 l - - -
          2.68618  4.42225  2.77519  2.73123  3.46354  2.40513  3.72494  3.29354  2.67741  2.69355  4.24690  2.90347  2.73739  3.18146  2.89801  2.37887  2.77519  2.98518  4.58477  3.61503
          0.01338  4.71668  5.43903  0.61958  0.77255  0.42502  1.06061
     47   2.52074  5.34124  2.26725  1.93473  4.68601  3.20170  3.55560  4.17201  2.27843  3.64639  4.25210  2.69546  3.79032  2.66790  2.90482  2.14418  2.83256  3.73175  5.77397  4.36280    141 e - - -
          2.68618  4.42225  2.77519  2.73123  3.46354  2.40513  3.72494  3.29354  2.67741  2.69355  4.24690  2.90347  2.73739  3.18146  2.89801  2.37887  2.77519  2.98518  4.58477  3.61503
          0.03592  4.88173  3.58620  0.61958  0.77255  0.53989  0.87422
     48   2.73928  4.18475  2.71648  2.41380  4.58480  3.36773  3.50227  4.05070  2.42122  3.56189  4.31804  2.69387  4.00794  2.91325  3.04214  2.08872  1.68508  3.64389  5.71994  4.17917    142 t - - -
          2.68618  4.42225  2.77520  2.73118  3.46354  2.40513  3.72495  3.29354  2.67741  2.69355  4.24690  2.90347  2.73737  3.18147  2.89801  2.37887  2.77520  2.98519  4.58477  3.61503
          0.04688  3.81083  3.74369  0.49441  0.94143  0.53414  0.88231
     49   2.77179  5.34240  2.80218  2.41067  4.68570  2.04298  3.55896  4.17021  2.00242  3.50771  4.38399  2.30912  4.00139  2.62745  2.69966  2.57837  3.01139  3.73219  5.77542  4.36571    144 k - - -
          2.68618  4.42225  2.77519  2.73123  3.46354  2.40513  3.72494  3.29354  2.67741  2.69355  4.24690  2.90347  2.73739  3.18146  2.89801  2.37887  2.77519  2.98518  4.58477  3.61503
          0.01133  4.88215  5.60450  0.61958  0.77255  0.61845  0.77388
     50   2.65383  5.32909  2.86685  2.05288  4.67001  3.51080  3.52600  3.74041  1.83368  3.28393  3.90139  2.84817  3.80727  2.45527  2.41272  2.64484  2.95472  3.45284  5.76424  4.12751    145 k - - -
          2.68618  4.42225  2.77519  2.73123  3.46354  2.40513  3.72494  3.29354  2.67741  2.69355  4.24690  2.90347  2.73739  3.18146  2.89801  2.37887  2.77519  2.98518  4.58477  3.61503
          0.02220  4.88215  4.24228  0.61958  0.77255  0.56018  0.84654
     51   2.66456  4.58003  3.04589  2.33997  3.97666  3.67699  3.72828  2.50904  2.47100  2.99955  3.82434  3.01882  3.75264  2.84805  2.60454  2.49233  2.67829  2.45254  5.17580  3.75810    146 e - - -
          2.68618  4.42225  2.77519  2.73123  3.46354  2.40513  3.72494  3.29354  2.67741  2.69355  4.24690  2.90347  2.73739  3.18146  2.89801  2.37887  2.77519  2.98518  4.58477  3.61503
          0.01128  4.88618  5.60852  0.61958  0.77255  0.57924  0.82171
     52   2.78246  3.70537  4.73063  4.12180  2.05272  4.01685  3.95920  2.65054  3.72538  2.04161  3.11884  4.14851  4.38134  3.97767  3.79580  3.28652  3.09007  2.25385  3.89774  1.73379    147 y - - -
          2.68618  4.42225  2.77519  2.73123  3.46354  2.40513  3.72494  3.29354  2.67741  2.69355  4.24690  2.90347  2.73739  3.18146  2.89801  2.37887  2.77519  2.98518  4.58477  3.61503
          0.01120  4.89367  5.61602  0.61958  0.77255  0.54675  0.86472
     53   0.44285  4.17812  4.85109  4.50666  4.58918  3.69019  5.18378  2.92019  4.36438  3.50193  4.53286  4.31957  4.45289  4.60898  4.52257  3.15481  3.38335  3.12450  6.15007  4.97620    148 A - - -
          2.68618  4.42225  2.77519  2.73123  3.46354  2.40513  3.72494  3.29354  2.67741  2.69355  4.24690  2.90347  2.73739  3.18146  2.89801  2.37887  2.77519  2.98518  4.58477  3.61503
          0.01107  4.90502  5.62736  0.61958  0.77255  0.56635  0.83839
     54   1.70851  3.10585  4.59147  3.99141  3.25622  2.54039  4.32668  2.34732  3.63991  1.92719  2.94255  4.08667  4.37132  4.00053  3.91683  3.23368  3.09546  2.20171  4.89797  3.71577    149 a - - -
          2.68618  4.42225  2.77519  2.73123  3.46354  2.40513  3.72494  3.29354  2.67741  2.69355  4.24690  2.90347  2.73739  3.18146  2.89801  2.37887  2.77519  2.98518  4.58477  3.61503
          0.01107  4.90502  5.62736  0.61958  0.77255  0.56635  0.83839
     55   4.36115  6.09915  4.60253  4.13964  5.75825  4.58600  4.85279  5.31650  0.20871  4.68231  5.67730  4.47702  5.08599  4.05133  3.25648  4.39373  4.57603  4.99773  6.43255  5.47795    150 K - - -
          2.68618  4.42225  2.77519  2.73123  3.46354  2.40513  3.72494  3.29354  2.67741  2.69355  4.24690  2.90347  2.73739  3.18146  2.89801  2.37887  2.77519  2.98518  4.58477  3.61503
          0.01107  4.90502  5.62736  0.61958  0.77255  0.56635  0.83839
     56   2.83493  3.67309  5.28354  4.73325  3.90787  4.65549  5.13368  1.33524  4.59229  2.70501  3.62377  4.80396  4.98268  4.78503  4.68103  4.00660  2.78256  0.99060  5.62063  4.42151    151 v - - -
          2.68618  4.42225  2.77519  2.73123  3.46354  2.40513  3.72494  3.29354  2.67741  2.69355  4.24690  2.90347  2.73739  3.18146  2.89801  2.37887  2.77519  2.98518  4.58477  3.61503
          0.01107  4.90502  5.62736  0.61958  0.77255  0.56635  0.83839
     57   3.51531  4.76748  5.54515  5.01550  3.60676  4.96123  5.47804  1.18003  4.89746  2.36691  3.37732  5.10918  5.22981  5.08012  4.98829  4.33413  3.21579  0.96593  5.87823  4.69358    152 v - - -
          2.68618  4.42225  2.77519  2.73123  3.46354  2.40513  3.72494  3.29354  2.67741  2.69355  4.24690  2.90347  2.73739  3.18146  2.89801  2.37887  2.77519  2.98518  4.58477  3.61503
          0.01107  4.90502  5.62736  0.61958  0.77255  0.55365  0.85531
     58   2.06566  5.33235  2.70029  2.40465  4.66999  3.61540  3.66684  4.15075  2.34724  3.56213  4.37502  2.79945  2.20664  2.64332  2.76586  2.41470  3.03906  3.61220  5.76943  3.71263    153 a - - -
          2.68618  4.42225  2.77519  2.73123  3.46354  2.40513  3.72494  3.29354  2.67741  2.69355  4.24690  2.90347  2.73739  3.18146  2.89801  2.37887  2.77519  2.98518  4.58477  3.61503
          0.01103  4.90808  5.63043  0.61958  0.77255  0.55907  0.84803
     59   2.67467  5.32975  3.02885  2.54470  4.40456  3.65760  3.27094  4.12671  1.19207  3.04840  4.37696  3.07816  4.04815  2.74576  2.60567  2.85614  3.11126  3.71475  5.76127  4.37810    154 k - - -
          2.68618  4.42225  2.77519  2.73123  3.46354  2.40513  3.72494  3.29354  2.67741  2.69355  4.24690  2.90347  2.73739  3.18146  2.89801  2.37887  2.77519  2.98518  4.58477  3.61503
          0.01103  4.90808  5.63043  0.61958  0.77255  0.55907  0.84803
     60   2.26214  5.30658  2.80712  2.38922  4.63386  3.53490  3.80882  3.93829  2.25343  3.46544  4.35205  2.95699  3.64665  2.67475  2.99821  1.69365  2.69392  3.10738  5.75011  4.35016    155 s - - -
          2.68618  4.42225  2.77519  2.73123  3.46354  2.40513  3.72494  3.29354  2.67741  2.69355  4.24690  2.90347  2.73739  3.18146  2.89801  2.37887  2.77519  2.98518  4.58477  3.61503
          0.01103  4.90808  5.63043  0.61958  0.77255  0.55907  0.84803
     61   2.60551  4.67093  2.98049  2.36455  4.56557  3.36645  3.54251  3.90658  2.38447  2.98971  3.56382  2.95638  3.87366  2.92936  2.46104  1.77886  2.47960  3.62804  5.71276  4.32524    156 s - - -
          2.68618  4.42225  2.77519  2.73123  3.46354  2.40513  3.72494  3.29354  2.67741  2.69355  4.24690  2.90347  2.73739  3.18146  2.89801  2.37887  2.77519  2.98518  4.58477  3.61503
          0.01103  4.90808  5.63043  0.61958  0.77255  0.55907  0.84803
     62   2.64344  4.27005  4.68337  3.84396  3.28437  4.02549  4.35163  2.10507  3.73947  1.20594  3.07127  4.13622  4.11374  4.05612  3.95850  3.15904  3.10383  2.02642  4.89244  3.53103    157 l - - -
          2.68618  4.42225  2.77519  2.73123  3.46354  2.40513  3.72494  3.29354  2.67741  2.69355  4.24690  2.90347  2.73739  3.18146  2.89801  2.37887  2.77519  2.98518  4.58477  3.61503
          0.01832  4.90808  4.53151  0.61958  0.77255  0.55907  0.84803
     63   2.49354  5.26695  3.11815  2.35522  4.57989  3.36215  3.60634  3.71708  2.16448  3.05102  4.05608  2.81987  3.65677  2.56152  2.84132  2.35771  2.15735  3.00370  5.71935  4.32868    158 t - - -
          2.68618  4.42225  2.77519  2.73123  3.46354  2.40513  3.72494  3.29354  2.67741  2.69355  4.24690  2.90347  2.73739  3.18146  2.89801  2.37887  2.77519  2.98518  4.58477  3.61503
          0.05056  4.90088  3.17341  0.61958  0.77255  0.52306  0.89821
     64   2.84948  5.34255  2.86415  2.54151  4.68582  3.52325  3.48752  4.16510  1.43397  3.64362  4.38583  2.70840  4.01220  2.87302  2.45786  2.22775  2.72681  3.73270  5.77316  4.37079    159 k - - -
          2.68618  4.42225  2.77519  2.73123  3.46354  2.40513  3.72494  3.29354  2.67741  2.69355  4.24690  2.90347  2.73739  3.18146  2.89801  2.37887  2.77519  2.98518  4.58477  3.61503
          0.01140  4.87542  5.59777  0.61958  0.77255  0.61148  0.78209
     65   2.57999  4.76018  2.78417  2.11221  4.67641  3.17377  3.12988  4.16088  2.25212  3.27713  4.37470  2.78894  2.45189  2.62285  2.77831  2.43590  2.86543  3.72297  5.76742  4.35775    160 e - - -
          2.68618  4.42225  2.77519  2.73123  3.46354  2.40513  3.72494  3.29354  2.67741  2.69355  4.24690  2.90347  2.73739  3.18146  2.89801  2.37887  2.77519  2.98518  4.58477  3.61503
          0.01134  4.88080  5.60315  0.61958  0.77255  0.57371  0.82881
     66   2.77428  5.30796  3.10556  2.51472  4.37609  3.46495  2.82803  4.11125  1.68746  3.60541  3.98712  2.80142  4.01115  2.79905  1.99815  2.51557  2.98353  3.46923  5.74845  4.14549    161 k - - -
          2.68618  4.42225  2.77519  2.73123  3.46354  2.40513  3.72494  3.29354  2.67741  2.69355  4.24690  2.90347  2.73739  3.18146  2.89801  2.37887  2.77519  2.98518  4.58477  3.61503
          0.01121  4.89274  5.61508  0.61958  0.77255  0.59481  0.80222
     67   1.97424  5.19501  2.97920  2.46089  3.85596  3.63311  3.24578  3.80201  2.40505  3.22495  3.96664  2.95677  4.02499  2.20758  3.07043  2.56984  2.43573  3.23191  5.66361  3.56352    162 a - - -
          2.68618  4.42225  2.77519  2.73123  3.46354  2.40513  3.72494  3.29354  2.67741  2.69355  4.24690  2.90347  2.73739  3.18146  2.89801  2.37887  2.77519  2.98518  4.58477  3.61503
          0.02575  4.89274  4.02193  0.61958  0.77255  0.55455  0.85409
     68   2.77972  5.00322  3.27695  2.61682  4.23178  3.68598  3.76865  3.38376  1.78665  2.68592  3.71570  3.22808  4.07418  2.96853  1.78268  2.81242  3.07706  2.94838  4.89170  3.83802    163 r - - -
          2.68618  4.42225  2.77519  2.73123  3.46354  2.40513  3.72494  3.29354  2.67741  2.69355  4.24690  2.90347  2.73739  3.18146  2.89801  2.37887  2.77519  2.98518  4.58477  3.61503
          0.01125  4.88843  5.61078  0.61958  0.77255  0.55859  0.84867
     69   2.41347  5.34290  2.71020  1.83165  4.68615  3.43325  3.51714  4.17088  2.32964  3.32791  4.38411  2.92353  4.00382  1.96870  2.86680  2.57502  2.83043  3.60084  5.77658  4.36665    164 e - - -
          2.68618  4.42225  2.77519  2.73123  3.46354  2.40513  3.72494  3.29354  2.67741  2.69355  4.24690  2.90347  2.73739  3.18146  2.89801  2.37887  2.77519  2.98518  4.58477  3.61503
          0.01113  4.89983  5.62218  0.61958  0.77255  0.57851  0.82265
     70   3.08807  5.52438  3.32156  2.84671  4.93047  3.69126  3.94732  4.34762  0.84984  3.65004  4.59141  2.89626  4.24895  3.06021  2.35678  2.98418  3.36774  3.95709  5.88282  4.58464    165 k - - -
          2.68618  4.42225  2.77519  2.73123  3.46354  2.40513  3.72494  3.29354  2.67741  2.69355  4.24690  2.90347  2.73739  3.18146  2.89801  2.37887  2.77519  2.98518  4.58477  3.61503
          0.01113  4.89983  5.62218  0.61958  0.77255  0.57851  0.82265
     71   2.88076  3.98422  4.78250  4.17166  2.83960  4.04516  4.09966  2.17636  3.71814  1.23650  2.59125  4.18698  4.40670  3.79151  4.00015  3.35429  3.07648  2.08354  4.88309  3.70797    166 l - - -
          2.68618  4.42225  2.77519  2.73123  3.46354  2.40513  3.72494  3.29354  2.67741  2.69355  4.24690  2.90347  2.73739  3.18146  2.89801  2.37887  2.77519  2.98518  4.58477  3.61503
          0.01108  4.90377  5.62612  0.61958  0.77255  0.57851  0.82265
     72   2.57564  5.16080  2.78882  2.32748  3.61741  3.64538  3.52240  3.20053  2.20036  2.66759  3.69066  3.03680  4.03678  2.38797  2.70088  2.65711  2.74646  3.11397  4.30539  4.27420    167 k - - -
          2.68618  4.42225  2.77519  2.73123  3.46354  2.40513  3.72494  3.29354  2.67741  2.69355  4.24690  2.90347  2.73739  3.18146  2.89801  2.37887  2.77519  2.98518  4.58477  3.61503
          0.01108  4.90377  5.62612  0.61958  0.77255  0.57851  0.82265
     73   2.44872  5.28385  2.96626  2.55625  4.60288  3.47990  3.50401  3.86840  2.46553  3.51366  3.47787  2.45217  4.01440  2.55814  2.75002  1.78620  2.48867  3.66043  5.73242  4.08077    168 s - - -
          2.68618  4.42225  2.77519  2.73123  3.46354  2.40513  3.72494  3.29354  2.67741  2.69355  4.24690  2.90347  2.73739  3.18146  2.89801  2.37887  2.77519  2.98518  4.58477  3.61503
          0.01108  4.90377  5.62612  0.61958  0.77255  0.57851  0.82265
     74   3.46677  6.14384  2.72982  0.46613  5.49035  3.81562  4.39632  5.03180  3.34495  4.50131  5.40584  3.30164  4.46890  3.18827  3.85071  3.49455  3.92436  4.60098  6.62983  5.13950    169 E - - -
          2.68618  4.42225  2.77519  2.73123  3.46354  2.40513  3.72494  3.29354  2.67741  2.69355  4.24690  2.90347  2.73739  3.18146  2.89801  2.37887  2.77519  2.98518  4.58477  3.61503
          0.01108  4.90377  5.62612  0.61958  0.77255  0.52140  0.90064
     75   3.44590  4.74819  5.30766  4.75054  3.86675  4.78555  5.21933  0.67456  4.57771  2.41095  3.38600  4.88348  5.07561  4.79290  3.67288  4.13590  3.68831  1.80113  5.68793  4.51678    170 I - - -
          2.68618  4.42225  2.77519  2.73123  3.46354  2.40513  3.72494  3.29354  2.67741  2.69355  4.24690  2.90347  2.73739  3.18146  2.89801  2.37887  2.77519  2.98518  4.58477  3.61503
          0.01093  4.91779  5.64014  0.61958  0.77255  0.54500  0.86713
     76   2.37913  4.85458  2.76185  2.17987  4.37998  3.61804  3.71591  3.90026  1.75309  3.58758  4.12963  2.84435  4.01138  2.52287  2.55105  2.51547  2.88399  3.34091  5.77611  4.36841    171 k - - -
          2.68618  4.42225  2.77519  2.73123  3.46354  2.40513  3.72494  3.29354  2.67741  2.69355  4.24690  2.90347  2.73739  3.18146  2.89801  2.37887  2.77519  2.98518  4.58477  3.61503
          0.01093  4.91779  5.64014  0.61958  0.77255  0.54500  0.86713
     77   3.89108  5.07779  5.95372  5.46059  3.97707  5.47851  6.07337  0.66771  5.37970  1.57390  3.70710  5.64067  5.60660  5.47009  5.45921  4.91239  4.13528  1.93210  6.19199  5.10502    172 I - - -
          2.68618  4.42225  2.77519  2.73123  3.46354  2.40513  3.72494  3.29354  2.67741  2.69355  4.24690  2.90347  2.73739  3.18146  2.89801  2.37887  2.77519  2.98518  4.58477  3.61503
          0.01093  4.91779  5.64014  0.61958  0.77255  0.54500  0.86713
     78   2.88450  4.99747  3.32361  2.77454  3.78928  3.49965  1.24008  3.62358  2.72985  3.06630  3.86019  3.08044  3.97199  2.61247  3.16284  2.94229  3.02470  3.32312  5.49888  4.17826    173 h - - -
          2.68618  4.42225  2.77519  2.73123  3.46354  2.40513  3.72494  3.29354  2.67741  2.69355  4.24690  2.90347  2.73739  3.18146  2.89801  2.37887  2.77519  2.98518  4.58477  3.61503
          0.01093  4.91779  5.64014  0.61958  0.77255  0.54500  0.86713
     79   2.70962  4.87416  3.02250  2.46953  4.69373  3.29020  3.81409  4.17266  1.73079  3.65222  4.39406  2.97293  4.02481  2.59589  1.81867  2.27794  3.08952  3.74079  5.78258  4.38059    174 k - - -
          2.68618  4.42225  2.77519  2.73123  3.46354  2.40513  3.72494  3.29354  2.67741  2.69355  4.24690  2.90347  2.73739  3.18146  2.89801  2.37887  2.77519  2.98518  4.58477  3.61503
          0.01093  4.91779  5.64014  0.61958  0.77255  0.54500  0.86713
     80   2.64746  5.30754  2.96802  2.44720  4.63374  3.30502  3.49459  3.96298  2.25360  3.11924  3.86831  2.97919  4.01721  2.71916  2.66089  1.54188  2.80217  3.68801  5.75160  4.35253    175 s - - -
          2.68618  4.42225  2.77519  2.73123  3.46354  2.40513  3.72494  3.29354  2.67741  2.69355  4.24690  2.90347  2.73739  3.18146  2.89801  2.37887  2.77519  2.98518  4.58477  3.61503
          0.01093  4.91779  5.64014  0.61958  0.77255  0.54500  0.86713
     81   2.67363  3.98673  4.70978  4.10559  3.37628  3.72583  4.38280  2.63452  3.92356  1.02354  2.53048  4.16615  4.41756  4.08220  3.88981  3.36144  3.13318  2.27243  4.91936  3.43566    176 l - - -
          2.68618  4.42225  2.77519  2.73123  3.46354  2.40513  3.72494  3.29354  2.67741  2.69355  4.24690  2.90347  2.73739  3.18146  2.89801  2.37887  2.77519  2.98518  4.58477  3.61503
          0.01093  4.91779  5.64014  0.61958  0.77255  0.54500  0.86713
     82   2.73526  4.79767  2.65180  2.53885  4.68553  3.43790  2.80493  3.82473  2.06243  3.64783  4.26903  2.22419  4.01093  2.50911  2.63803  2.17845  3.00591  3.54229  5.77902  4.37040    177 k - - -
          2.68618  4.42225  2.77519  2.73123  3.46354  2.40513  3.72494  3.29354  2.67741  2.69355  4.24690  2.90347  2.73739  3.18146  2.89801  2.37887  2.77519  2.98518  4.58477  3.61503
          0.01093  4.91779  5.64014  0.61958  0.77255  0.54500  0.86713
     83   3.19589  4.19384  3.55776  3.22045  4.19481  3.86684  0.70215  4.11420  3.03720  3.69902  4.58883  2.89270  4.41169  3.44585  3.34286  3.28004  3.51153  3.77296  5.59658  4.14402    178 h - - -
          2.68618  4.42225  2.77519  2.73123  3.46354  2.40513  3.72494  3.29354  2.67741  2.69355  4.24690  2.90347  2.73739  3.18146  2.89801  2.37887  2.77519  2.98518  4.58477  3.61503
          0.01093  4.91779  5.64014  0.61958  0.77255  0.54500  0.86713
     84   2.63284  4.22436  3.05246  2.24129  4.65483  3.62157  3.64509  3.81121  2.02133  3.62225  4.36660  2.85561  2.05189  2.58984  2.66372  2.64205  2.90364  3.47888  5.76282  4.35993    179 k - - -
          2.68618  4.42225  2.77519  2.73123  3.46354  2.40513  3.72494  3.29354  2.67741  2.69355  4.24690  2.90347  2.73739  3.18146  2.89801  2.37887  2.77519  2.98518  4.58477  3.61503
          0.01093  4.91779  5.64014  0.61958  0.77255  0.54500  0.86713
     85   2.73976  4.77599  3.20328  2.64624  4.15160  3.66648  2.30965  3.85066  2.58131  3.34673  4.21298  1.47961  4.05747  2.86076  2.84855  2.84036  3.08827  3.49896  5.62662  3.50968    180 n - - -
          2.68618  4.42225  2.77519  2.73123  3.46354  2.40513  3.72494  3.29354  2.67741  2.69355  4.24690  2.90347  2.73739  3.18146  2.89801  2.37887  2.77519  2.98518  4.58477  3.61503
          0.01093  4.91779  5.64014  0.61958  0.77255  0.54500  0.86713
     86   3.79832  4.97030  5.93655  5.49645  4.37347  5.50152  6.34946  0.80458  5.46616  2.60732  4.07610  5.67005  5.68758  5.73687  5.65012  4.96512  4.06077  1.02333  6.58911  5.35901    181 i - - -
          2.68618  4.42225  2.77519  2.73123  3.46354  2.40513  3.72494  3.29354  2.67741  2.69355  4.24690  2.90347  2.73739  3.18146  2.89801  2.37887  2.77519  2.98518  4.58477  3.61503
          0.01093  4.91779  5.64014  0.61958  0.77255  0.54500  0.86713
     87   3.47075  3.60083  5.47459  4.95384  4.08299  4.87949  5.45216  1.92410  4.83384  2.48996  3.92168  5.04446  5.19191  5.05056  4.94783  3.94390  3.72905  0.57231  5.90968  4.70003    182 V - - -
          2.68618  4.42225  2.77519  2.73123  3.46354  2.40513  3.72494  3.29354  2.67741  2.69355  4.24690  2.90347  2.73739  3.18146  2.89801  2.37887  2.77519  2.98518  4.58477  3.61503
          0.01093  4.91779  5.64014  0.61958  0.77255  0.54500  0.86713
     88   2.52581  5.35633  3.06573  2.32979  4.70141  2.81924  3.48859  4.18486  1.81603  3.65996  4.39771  2.93998  4.01709  2.18902  2.19897  2.63581  2.96644  3.74713  5.78742  4.37999    183 k - - -
          2.68618  4.42225  2.77519  2.73123  3.46354  2.40513  3.72494  3.29354  2.67741  2.69355  4.24690  2.90347  2.73739  3.18146  2.89801  2.37887  2.77519  2.98518  4.58477  3.61503
          0.01093  4.91779  5.64014  0.61958  0.77255  0.51530  0.90961
     89   2.87821  4.32430  4.65388  4.05741  1.22053  4.05635  4.34120  2.70199  3.88703  2.15976  3.12090  4.13752  3.88152  4.05341  3.96974  3.03765  3.14800  2.46556  4.87536  2.59099    184 f - - -
          2.68618  4.42225  2.77519  2.73123  3.46354  2.40513  3.72494  3.29354  2.67741  2.69355  4.24690  2.90347  2.73739  3.18146  2.89801  2.37887  2.77519  2.98518  4.58477  3.61503
          0.01085  4.92491  5.64725  0.61958  0.77255  0.52737  0.89198
     90   2.81544  4.90657  3.05197  2.08117  3.31792  3.71936  2.64046  2.68114  2.62159  2.52265  3.98872  3.16208  4.10675  3.01952  3.16865  2.80153  3.02675  2.94405  5.43679  2.61667    185 e - - -
          2.68618  4.42225  2.77519  2.73123  3.46354  2.40513  3.72494  3.29354  2.67741  2.69355  4.24690  2.90347  2.73739  3.18146  2.89801  2.37887  2.77519  2.98518  4.58477  3.61503
          0.01085  4.92491  5.64725  0.61958  0.77255  0.52737  0.89198
     91   2.74909  5.34466  2.47867  2.43721  4.68471  2.53741  2.24653  4.16712  2.37447  3.64775  3.95772  2.82246  4.01471  2.86189  2.50084  2.34730  2.93116  3.47898  5.78029  4.37241    186 h - - -
          2.68618  4.42225  2.77519  2.73123  3.46354  2.40513  3.72494  3.29354  2.67741  2.69355  4.24690  2.90347  2.73739  3.18146  2.89801  2.37887  2.77519  2.98518  4.58477  3.61503
          0.01085  4.92491  5.64725  0.61958  0.77255  0.52737  0.89198
     92   2.64845  2.65376  3.90404  3.84285  2.18257  3.98662  2.68027  2.69345  3.70600  2.43463  3.43403  3.82342  4.35477  3.90865  3.85190  2.70393  2.67171  2.15832  4.26264  2.75504    187 v - - -
          2.68618  4.42225  2.77519  2.73123  3.46354  2.40513  3.72494  3.29354  2.67741  2.69355  4.24690  2.90347  2.73739  3.18146  2.89801  2.37887  2.77519  2.98518  4.58477  3.61503
          0.01085  4.92491  5.64725  0.61958  0.77255  0.52737  0.89198
     93   2.94279  4.47129  4.62892  4.05251  0.88423  4.15572  4.03133  2.76581  3.66448  2.45481  3.42857  4.16704  4.51358  4.07507  4.00803  3.45657  3.27813  2.53691  4.81310  3.28865    188 f - - -
          2.68618  4.42225  2.77519  2.73123  3.46354  2.40513  3.72494  3.29354  2.67741  2.69355  4.24690  2.90347  2.73739  3.18146  2.89801  2.37887  2.77519  2.98518  4.58477  3.61503
          0.01085  4.92491  5.64725  0.61958  0.77255  0.52737  0.89198
     94   2.77795  4.90340  2.85023  1.15491  4.68371  3.62749  3.69488  3.94749  2.45103  3.64846  4.39140  2.98119  4.02423  2.62615  2.87374  2.77341  2.92851  3.73358  5.78472  4.37912    189 e - - -
          2.68618  4.42225  2.77519  2.73123  3.46354  2.40513  3.72494  3.29354  2.67741  2.69355  4.24690  2.90347  2.73739  3.18146  2.89801  2.37887  2.77519  2.98518  4.58477  3.61503
          0.01085  4.92491  5.64725  0.61958  0.77255  0.52737  0.89198
     95   3.31222  5.78408  0.65923  2.65273  4.31521  3.15759  4.22561  4.64350  3.17892  4.15687  4.97765  2.89575  4.31307  3.38155  3.50514  3.23908  3.43416  4.21721  6.32103  4.85449    190 D - - -
          2.68618  4.42225  2.77519  2.73123  3.46354  2.40513  3.72494  3.29354  2.67741  2.69355  4.24690  2.90347  2.73739  3.18146  2.89801  2.37887  2.77519  2.98518  4.58477  3.61503
          0.01085  4.92491  5.64725  0.61958  0.77255  0.52737  0.89198
     96   2.59249  4.96100  2.29095  1.96536  4.49836  3.47702  3.35353  3.85262  2.26584  3.65968  4.39538  2.65853  3.53336  2.69659  2.75096  2.22996  2.82180  3.74499  5.78754  4.37686    191 e - - -
          2.68618  4.42225  2.77519  2.73123  3.46354  2.40513  3.72494  3.29354  2.67741  2.69355  4.24690  2.90347  2.73739  3.18146  2.89801  2.37887  2.77519  2.98518  4.58477  3.61503
          0.01085  4.92491  5.64725  0.61958  0.77255  0.52737  0.89198
     97   2.81657  5.34283  2.28237  1.88954  4.29733  3.36915  3.50144  3.86867  2.29797  3.26960  4.07140  2.52315  4.01419  2.57066  2.89371  2.54298  2.75060  3.38759  5.12454  4.18358    192 e - - -
          2.68618  4.42225  2.77519  2.73123  3.46354  2.40513  3.72494  3.29354  2.67741  2.69355  4.24690  2.90347  2.73739  3.18146  2.89801  2.37887  2.77519  2.98518  4.58477  3.61503
          0.01085  4.92491  5.64725  0.61958  0.77255  0.52737  0.89198
     98   2.86173  3.96109  3.45679  2.82518  2.90487  3.53100  2.98962  3.36566  2.87584  3.03550  3.89627  1.51453  4.14449  3.20872  3.19121  2.80806  3.09342  3.10347  5.33862  2.70773    193 n - - -
          2.68618  4.42225  2.77519  2.73123  3.46354  2.40513  3.72494  3.29354  2.67741  2.69355  4.24690  2.90347  2.73739  3.18146  2.89801  2.37887  2.77519  2.98518  4.58477  3.61503
          0.01085  4.92491  5.64725  0.61958  0.77255  0.52737  0.89198
     99   2.69430  3.86590  4.69622  4.09040  2.97884  4.02962  3.58439  2.11663  3.62419  2.35667  3.29695  4.14337  4.39474  3.76814  3.96512  3.33447  2.85022  1.22624  4.89435  3.08438    194 v - - -
          2.68618  4.42225  2.77519  2.73123  3.46354  2.40513  3.72494  3.29354  2.67741  2.69355  4.24690  2.90347  2.73739  3.18146  2.89801  2.37887  2.77519  2.98518  4.58477  3.61503
          0.01071  4.93784  5.66019  0.61958  0.77255  0.49917  0.93403
    100   4.17324  4.43143  5.34546  5.00874  2.42066  4.97873  3.74464  3.96691  4.81755  3.39648  4.57651  4.71615  5.30198  4.78003  4.82300  4.33528  4.40182  3.35037  4.26689  0.40610    195 Y - - -
          2.68618  4.42225  2.77519  2.73123  3.46354  2.40513  3.72494  3.29354  2.67741  2.69355  4.24690  2.90347  2.73739  3.18146  2.89801  2.37887  2.77519  2.98518  4.58477  3.61503
          0.01064  4.94446  5.66680  0.61958  0.77255  0.51035  0.91701
    101   3.10073  4.46685  4.98450  4.38067  3.22256  4.28929  4.30865  1.03494  4.19190  1.75000  2.61904  4.42310  4.06065  4.31790  4.22673  3.60440  3.33110  2.36152  5.09080  3.93434    196 i - - -
          2.68618  4.42225  2.77519  2.73123  3.46354  2.40513  3.72494  3.29354  2.67741  2.69355  4.24690  2.90347  2.73739  3.18146  2.89801  2.37887  2.77519  2.98518  4.58477  3.61503
          0.01064  4.94446  5.66680  0.61958  0.77255  0.51035  0.91701
    102   3.24938  4.58750  5.18810  4.58971  3.09537  4.47782  4.82488  1.85487  4.40329  1.08190  3.14089  4.62719  4.78710  4.50831  4.06547  3.80289  3.26596  1.65415  5.24693  4.10696    197 l - - -
          2.68618  4.42225  2.77519  2.73123  3.46354  2.40513  3.72494  3.29354  2.67741  2.69355  4.24690  2.90347  2.73739  3.18146  2.89801  2.37887  2.77519  2.98518  4.58477  3.61503
          0.01733  4.94446  4.59977  0.61958  0.77255  0.51035  0.91701
    103   3.76505  5.06879  5.56085  4.96359  2.96321  5.01123  5.28645  2.73987  4.80171  0.52495  2.42104  5.11851  5.18219  4.04638  4.81355  4.35201  3.71437  2.93166  5.51549  4.47945    198 L - - -
          2.68618  4.42225  2.77519  2.73123  3.46354  2.40513  3.72494  3.29354  2.67741  2.69355  4.24690  2.90347  2.73739  3.18146  2.89801  2.37887  2.77519  2.98518  4.58477  3.61503
          0.01071  4.93784  5.66019  0.61958  0.77255  0.52737  0.89198
    104   3.61918  6.32228  2.39696  0.50672  5.60306  3.43568  4.37948  5.16476  3.19717  4.61092  5.47953  3.10769  4.44251  3.55048  4.10032  3.46343  3.91966  4.69690  6.75603  5.18459    199 E - - -
          2.68618  4.42225  2.77519  2.73123  3.46354  2.40513  3.72494  3.29354  2.67741  2.69355  4.24690  2.90347  2.73739  3.18146  2.89801  2.37887  2.77519  2.98518  4.58477  3.61503
          0.01071  4.93784  5.66019  0.61958  0.77255  0.52737  0.89198
    105   2.80568  4.28841  4.64802  4.04528  3.23620  4.02773  4.13319  2.34049  3.48549  1.09379  3.00736  4.01790  4.39280  3.78003  3.94752  3.33019  3.11312  2.36433  4.90538  2.81128    200 l - - -
          2.68618  4.42225  2.77519  2.73123  3.46354  2.40513  3.72494  3.29354  2.67741  2.69355  4.24690  2.90347  2.73739  3.18146  2.89801  2.37887  2.77519  2.98518  4.58477  3.61503
          0.01071  4.93784  5.66019  0.61958  0.77255  0.52737  0.89198
    106   2.89767  0.57825  4.79478  4.41305  4.04575  3.81051  4.88899  3.38285  4.15854  3.19189  4.25847  4.30325  4.49970  4.46435  4.28692  3.25632  3.07927  3.11849  5.61389  3.52997    201 C - - -
          2.68618  4.42225  2.77519  2.73123  3.46354  2.40513  3.72494  3.29354  2.67741  2.69355  4.24690  2.90347  2.73739  3.18146  2.89801  2.37887  2.77519  2.98518  4.58477  3.61503
          0.01071  4.93784  5.66019  0.61958  0.77255  0.52737  0.89198
    107   2.65190  4.00750  2.93019  2.17280  4.68948  3.57650  3.05156  4.17198  2.47060  3.53542  4.39130  2.54127  2.67962  2.77383  2.46931  2.15251  2.68743  3.73733  5.78496  4.37701    202 s - - -
          2.68618  4.42225  2.77519  2.73123  3.46354  2.40513  3.72494  3.29354  2.67741  2.69355  4.24690  2.90347  2.73739  3.18146  2.89801  2.37887  2.77519  2.98518  4.58477  3.61503
          0.04535  4.93784  3.29233  0.61958  0.77255  0.52737  0.89198
    108   2.79009  4.65855  3.09757  2.44958  4.66088  2.96449  3.15290  4.13932  2.33849  3.62608  4.36885  1.68660  3.74237  2.65804  2.38667  2.57994  3.07081  3.71094  5.76340  3.83852    203 n - - -
          2.68618  4.42225  2.77519  2.73123  3.46354  2.40513  3.72494  3.29354  2.67741  2.69355  4.24690  2.90347  2.73739  3.18146  2.89801  2.37887  2.77519  2.98518  4.58477  3.61503
          0.04057  4.90358  3.43145  0.61958  0.77255  0.47404  0.97414
    109   2.75834  5.34614  3.04121  2.41480  4.68863  2.49509  3.60356  3.85746  1.97075  3.39632  4.38832  2.87832  4.01619  2.04619  2.14229  2.76468  3.08019  3.73558  5.77837  4.37379    204 k - - -
          2.68618  4.42225  2.77519  2.73123  3.46354  2.40513  3.72494  3.29354  2.67741  2.69355  4.24690  2.90347  2.73739  3.18146  2.89801  2.37887  2.77519  2.98518  4.58477  3.61503
          0.01102  4.90968  5.63203  0.61958  0.77255  0.55531  0.85307
    110   2.78482  4.79461  3.12435  2.74693  4.57052  3.51114  4.06363  4.00679  2.87582  3.59142  4.38771  3.00349  4.12855  3.21151  3.33887  1.27071  1.68071  3.60896  5.80607  4.46647    205 s - - -
          2.68618  4.42225  2.77519  2.73123  3.46354  2.40513  3.72494  3.29354  2.67741  2.69355  4.24690  2.90347  2.73739  3.18146  2.89801  2.37887  2.77519  2.98518  4.58477  3.61503
          0.01469  4.91944  4.92259  0.61958  0.77255  0.53301  0.88391
    111   4.17771  5.37651  6.11129  5.51877  3.14856  5.56556  5.82543  2.58310  5.38604  0.51820  2.14425  5.72875  5.54690  5.19039  5.29843  4.95921  4.37141  2.48995  5.76938  4.84768    206 L - - -
          2.68618  4.42225  2.77519  2.73123  3.46354  2.40513  3.72494  3.29354  2.67741  2.69355  4.24690  2.90347  2.73739  3.18146  2.89801  2.37887  2.77519  2.98518  4.58477  3.61503
          0.01085  4.92526  5.64760  0.61958  0.77255  0.50632  0.92309
    112   2.36516  5.17768  2.88494  2.53805  3.85894  3.48116  3.68969  3.89261  2.33680  3.01296  2.28022  2.34586  4.05106  2.84511  2.91777  2.52068  2.99591  3.27039  5.65452  3.77104    207 m - - -
          2.68618  4.42225  2.77519  2.73123  3.46354  2.40513  3.72494  3.29354  2.67741  2.69355  4.24690  2.90347  2.73739  3.18146  2.89801  2.37887  2.77519  2.98518  4.58477  3.61503
          0.01068  4.94013  5.66248  0.61958  0.77255  0.48766  0.95207
    113   2.77966  4.78126  1.91582  1.45006  4.72702  3.44347  2.88724  4.05422  2.59432  3.69206  4.43493  2.91818  4.04636  2.84130  3.08979  2.85062  2.97021  3.77676  5.82650  4.41508    208 e - - -
          2.68618  4.42225  2.77519  2.73123  3.46354  2.40513  3.72494  3.29354  2.67741  2.69355  4.24690  2.90347  2.73739  3.18146  2.89801  2.37887  2.77519  2.98518  4.58477  3.61503
          0.01058  4.94949  5.67183  0.61958  0.77255  0.50320  0.92783
    114   2.91728  4.30499  4.78226  4.17375  3.21572  4.07830  4.25889  2.21415  3.70013  1.12534  2.37409  4.20759  4.43815  4.12616  3.79928  3.38612  3.09158  2.28345  4.92135  3.43838    209 l - - -
          2.68618  4.42225  2.77519  2.73123  3.46354  2.40513  3.72494  3.29354  2.67741  2.69355  4.24690  2.90347  2.73739  3.18146  2.89801  2.37887  2.77519  2.98518  4.58477  3.61503
          0.01058  4.94949  5.67183  0.61958  0.77255  0.50320  0.92783
    115   2.88370  4.27330  4.75259  4.14368  3.27898  4.04256  2.90233  1.93305  3.94897  1.45805  2.91595  4.01389  4.40700  3.99299  3.99059  3.13770  3.11584  1.91882  4.14531  3.60540    210 l - - -
          2.68618  4.42225  2.77519  2.73123  3.46354  2.40513  3.72494  3.29354  2.67741  2.69355  4.24690  2.90347  2.73739  3.18146  2.89801  2.37887  2.77519  2.98518  4.58477  3.61503
          0.01058  4.94949  5.67183  0.61958  0.77255  0.50320  0.92783
    116   2.90318  4.54669  3.10320  2.53897  4.65749  3.38060  3.85080  4.11612  1.28410  3.37963  4.07328  3.16041  4.07011  2.81775  1.99366  2.82063  3.13020  3.59841  5.76525  4.38773    211 k - - -
          2.68618  4.42225  2.77519  2.73123  3.46354  2.40513  3.72494  3.29354  2.67741  2.69355  4.24690  2.90347  2.73739  3.18146  2.89801  2.37887  2.77519  2.98518  4.58477  3.61503
          0.01058  4.94949  5.67183  0.61958  0.77255  0.50320  0.92783
    117   2.39061  5.35214  3.02676  2.46421  4.69011  3.49805  3.75900  4.16796  2.05971  3.65245  4.39562  2.97538  4.03410  2.67730  1.56238  2.53904  2.93780  3.45491  5.78733  4.38518    212 r - - -
          2.68618  4.42225  2.77519  2.73123  3.46354  2.40513  3.72494  3.29354  2.67741  2.69355  4.24690  2.90347  2.73739  3.18146  2.89801  2.37887  2.77519  2.98518  4.58477  3.61503
          0.01058  4.94949  5.67183  0.61958  0.77255  0.50320  0.92783
    118   3.02128  5.53933  3.48201  2.64758  4.94016  3.89058  3.95171  4.35546  2.03429  3.80281  4.59240  3.11578  4.26423  2.69453  0.98700  3.08299  3.23799  3.64116  5.88405  4.58888    213 r - - -
          2.68619  4.42227  2.77521  2.73125  3.46355  2.40507  3.72496  3.29355  2.67742  2.69356  4.24691  2.90348  2.73726  3.18148  2.89802  2.37888  2.77521  2.98520  4.58478  3.61505
          0.04956  3.43947  4.11845  0.58122  0.81919  0.50320  0.92783
    119   2.89660  5.33812  3.17615  2.61156  4.67072  2.36255  3.41533  3.88564  1.33934  3.62887  4.38576  3.09702  3.79459  2.78072  2.48570  2.74926  3.07172  3.72288  4.95930  4.38855    216 k - - -
          2.68618  4.42225  2.77519  2.73123  3.46354  2.40513  3.72494  3.29354  2.67741  2.69355  4.24690  2.90347  2.73739  3.18146  2.89801  2.37887  2.77519  2.98518  4.58477  3.61503
          0.01072  4.93658  5.65892  0.61958  0.77255  0.48205  0.96107
    120   2.48835  5.16269  3.20059  2.64337  3.94493  3.36671  3.52924  3.80672  2.45707  3.34967  4.22428  3.13107  3.67505  2.71567  1.57965  2.70781  2.65072  3.00966  5.64362  3.60502    217 r - - -
          2.68618  4.42225  2.77519  2.73123  3.46354  2.40513  3.72494  3.29354  2.67741  2.69355  4.24690  2.90347  2.73739  3.18146  2.89801  2.37887  2.77519  2.98518  4.58477  3.61503
          0.01058  4.94949  5.67183  0.61958  0.77255  0.50320  0.92783
    121   3.68811  4.98013  5.61824  5.01752  2.39572  4.94873  5.23467  2.28451  4.84321  0.65383  3.13712  5.10114  5.14288  4.82394  4.81560  4.29165  3.90290  2.38474  5.46376  3.77753    218 L - - -
          2.68618  4.42225  2.77519  2.73123  3.46354  2.40513  3.72494  3.29354  2.67741  2.69355  4.24690  2.90347  2.73739  3.18146  2.89801  2.37887  2.77519  2.98518  4.58477  3.61503
          0.01058  4.94949  5.67183  0.61958  0.77255  0.50320  0.92783
    122   2.82065  5.20223  3.18250  2.53422  4.48475  3.48219  3.48820  3.92779  2.47988  3.29893  4.03470  2.90863  3.84458  2.97950  2.91319  2.16057  1.43324  3.45066  5.67481  4.30675    219 t - - -
          2.68618  4.42225  2.77519  2.73123  3.46354  2.40513  3.72494  3.29354  2.67741  2.69355  4.24690  2.90347  2.73739  3.18146  2.89801  2.37887  2.77519  2.98518  4.58477  3.61503
          0.01058  4.94949  5.67183  0.61958  0.77255  0.50320  0.92783
    123   2.86510  4.66724  2.72580  1.09137  4.61051  3.64587  3.83983  4.07525  2.52161  3.58891  4.34721  3.12636  3.81600  2.74040  3.07510  2.84239  3.09659  3.47484  4.89180  3.99776    220 e - - -
          2.68618  4.42225  2.77519  2.73123  3.46354  2.40513  3.72494  3.29354  2.67741  2.69355  4.24690  2.90347  2.73739  3.18146  2.89801  2.37887  2.77519  2.98518  4.58477  3.61503
          0.01058  4.94949  5.67183  0.61958  0.77255  0.50320  0.92783
    124   2.62748  5.18804  2.89424  2.44140  3.80654  3.56457  3.60618  3.24032  2.40680  2.74384  4.09303  3.07862  1.97100  2.76771  2.97640  2.51996  2.86508  3.54185  5.66342  3.77974    221 p - - -
          2.68618  4.42225  2.77519  2.73123  3.46354  2.40513  3.72494  3.29354  2.67741  2.69355  4.24690  2.90347  2.73739  3.18146  2.89801  2.37887  2.77519  2.98518  4.58477  3.61503
          0.01058  4.94949  5.67183  0.61958  0.77255  0.50320  0.92783
    125   2.89959  5.42334  2.95047  0.98527  4.74680  3.49465  3.47436  3.79768  2.55865  3.71752  4.47522  3.13829  4.09010  2.69363  3.14545  2.83774  3.18425  3.72223  5.86374  4.45756    222 e - - -
          2.68618  4.42225  2.77519  2.73123  3.46354  2.40513  3.72494  3.29354  2.67741  2.69355  4.24690  2.90347  2.73739  3.18146  2.89801  2.37887  2.77519  2.98518  4.58477  3.61503
          0.01058  4.94949  5.67183  0.61958  0.77255  0.50320  0.92783
    126   1.61083  3.63092  4.47488  3.89997  3.54796  3.98058  4.39865  2.61249  3.77071  2.62302  3.55332  4.05667  4.39647  3.98278  3.68728  3.12689  2.42796  1.37668  5.06605  3.87733    223 v - - -
          2.68618  4.42225  2.77519  2.73123  3.46354  2.40513  3.72494  3.29354  2.67741  2.69355  4.24690  2.90347  2.73739  3.18146  2.89801  2.37887  2.77519  2.98518  4.58477  3.61503
          0.01058  4.94949  5.67183  0.61958  0.77255  0.50320  0.92783
    127   2.47707  4.41047  3.24438  2.68371  3.93132  3.69037  3.83118  3.80805  2.28945  3.18270  3.87302  3.20751  4.07988  2.37622  1.44556  2.82560  3.10324  3.30184  5.61357  4.26934    224 r - - -
          2.68618  4.42225  2.77519  2.73123  3.46354  2.40513  3.72494  3.29354  2.67741  2.69355  4.24690  2.90347  2.73739  3.18146  2.89801  2.37887  2.77519  2.98518  4.58477  3.61503
          0.01058  4.94949  5.67183  0.61958  0.77255  0.50320  0.92783
    128   2.84173  2.90729  4.02946  3.30936  2.56348  3.91970  3.24925  2.88727  3.11459  2.59032  3.56556  3.65271  3.98199  3.41596  3.05202  3.00406  2.95447  2.58149  4.50675  1.71161    225 y - - -
          2.68618  4.42225  2.77519  2.73123  3.46354  2.40513  3.72494  3.29354  2.67741  2.69355  4.24690  2.90347  2.73739  3.18146  2.89801  2.37887  2.77519  2.98518  4.58477  3.61503
          0.01058  4.94949  5.67183  0.61958  0.77255  0.50320  0.92783
    129   3.17580  4.23542  5.00346  4.44618  1.70527  4.29563  3.96967  2.13149  4.24064  2.42877  3.64449  4.36830  4.64779  4.32969  4.24533  3.61285  3.40574  2.65908  3.68713  1.35175    226 y - - -
          2.68618  4.42225  2.77519  2.73123  3.46354  2.40513  3.72494  3.29354  2.67741  2.69355  4.24690  2.90347  2.73739  3.18146  2.89801  2.37887  2.77519  2.98518  4.58477  3.61503
          0.01058  4.94949  5.67183  0.61958  0.77255  0.50320  0.92783
    130   2.58739  4.10270  4.78561  4.17536  2.82951  3.73203  4.38342  2.28967  3.97556  1.63408  1.85657  4.19249  4.41628  4.11957  4.00800  3.17805  2.60008  2.22188  4.89695  3.71957    227 l - - -
          2.68618  4.42225  2.77519  2.73123  3.46354  2.40513  3.72494  3.29354  2.67741  2.69355  4.24690  2.90347  2.73739  3.18146  2.89801  2.37887  2.77519  2.98518  4.58477  3.61503
          0.01058  4.94949  5.67183  0.61958  0.77255  0.50320  0.92783
    131   2.68816  4.68684  3.33854  3.04157  3.67503  3.61803  3.49396  2.96651  2.25022  2.16949  3.18859  3.39154  4.19121  3.27167  2.34016  2.86162  2.96271  2.47984  3.56015  3.20513    228 l - - -
          2.68618  4.42225  2.77519  2.73123  3.46354  2.40513  3.72494  3.29354  2.67741  2.69355  4.24690  2.90347  2.73739  3.18146  2.89801  2.37887  2.77519  2.98518  4.58477  3.61503
          0.01058  4.94949  5.67183  0.61958  0.77255  0.50320  0.92783
    132   3.24397  5.79395  2.39038  2.39619  5.10984  3.17400  3.97761  4.61032  2.96819  4.08512  4.87393  3.19247  4.26140  0.84372  3.36717  3.05610  3.49952  4.17547  6.22495  4.77059    229 q - - -
          2.68618  4.42225  2.77519  2.73123  3.46354  2.40513  3.72494  3.29354  2.67741  2.69355  4.24690  2.90347  2.73739  3.18146  2.89801  2.37887  2.77519  2.98518  4.58477  3.61503
          0.01058  4.94949  5.67183  0.61958  0.77255  0.50320  0.92783
    133   2.79889  4.16854  4.98471  4.38998  3.55243  4.28117  4.64321  1.26787  4.20511  1.59605  3.06285  4.42196  4.62977  4.35749  4.24917  3.47061  2.76077  1.97716  5.14273  3.96341    230 i - - -
          2.68618  4.42225  2.77519  2.73123  3.46354  2.40513  3.72494  3.29354  2.67741  2.69355  4.24690  2.90347  2.73739  3.18146  2.89801  2.37887  2.77519  2.98518  4.58477  3.61503
          0.01058  4.94949  5.67183  0.61958  0.77255  0.50320  0.92783
    134   2.71408  3.44333  5.15588  4.56741  3.23842  4.43069  4.81049  1.67488  4.38259  1.40232  3.51113  4.58760  4.76309  4.52406  4.41380  3.75907  3.41303  1.46514  5.27464  4.10098    231 l - - -
          2.68618  4.42225  2.77519  2.73123  3.46354  2.40513  3.72494  3.29354  2.67741  2.69355  4.24690  2.90347  2.73739  3.18146  2.89801  2.37887  2.77519  2.98518  4.58477  3.61503
          0.01058  4.94949  5.67183  0.61958  0.77255  0.50320  0.92783
    135   2.50247  4.77325  2.42458  2.07157  4.67829  2.85095  3.75221  4.02367  2.48378  3.02196  3.95549  2.59170  4.02569  2.67819  3.00863  2.04527  2.95906  3.72828  5.78125  4.11547    232 s - - -
          2.68618  4.42225  2.77519  2.73123  3.46354  2.40513  3.72494  3.29354  2.67741  2.69355  4.24690  2.90347  2.73739  3.18146  2.89801  2.37887  2.77519  2.98518  4.58477  3.61503
          0.01058  4.94949  5.67183  0.61958  0.77255  0.50320  0.92783
    136   0.81828  4.37187  4.57721  4.22013  4.97382  1.38543  5.07975  4.38548  4.16615  3.48931  4.90647  4.13183  4.33393  4.40802  4.40633  2.62773  3.31547  3.79328  6.34579  5.18977    233 a - - -
          2.68618  4.42225  2.77519  2.73123  3.46354  2.40513  3.72494  3.29354  2.67741  2.69355  4.24690  2.90347  2.73739  3.18146  2.89801  2.37887  2.77519  2.98518  4.58477  3.61503
          0.01058  4.94949  5.67183  0.61958  0.77255  0.50320  0.92783
    137   2.90042  3.06813  5.03482  4.44041  3.56661  4.31027  4.67719  1.87654  4.25168  1.40016  3.30052  4.46060  4.65621  4.39935  4.28683  3.63214  2.62468  1.56956  5.16527  3.98658    234 l - - -
          2.68618  4.42225  2.77519  2.73123  3.46354  2.40513  3.72494  3.29354  2.67741  2.69355  4.24690  2.90347  2.73739  3.18146  2.89801  2.37887  2.77519  2.98518  4.58477  3.61503
          0.01058  4.94949  5.67183  0.61958  0.77255  0.50320  0.92783
    138   2.49163  4.70267  2.74983  2.22443  4.03749  3.48714  3.70604  3.88849  1.83279  3.27757  4.38504  2.97343  4.02582  2.41630  2.54621  2.40873  2.90371  3.41330  5.15167  4.37560    235 k - - -
          2.68618  4.42225  2.77519  2.73123  3.46354  2.40513  3.72494  3.29354  2.67741  2.69355  4.24690  2.90347  2.73739  3.18146  2.89801  2.37887  2.77519  2.98518  4.58477  3.61503
          0.01058  4.94949  5.67183  0.61958  0.77255  0.50320  0.92783
    139   3.13403  4.41187  4.26667  3.60891  2.59787  4.23437  2.79042  3.35379  3.65612  3.00202  3.96989  3.31527  4.60205  3.90443  3.92453  3.51362  3.50484  3.15440  4.65237  0.85508    236 y - - -
          2.68618  4.42225  2.77519  2.73123  3.46354  2.40513  3.72494  3.29354  2.67741  2.69355  4.24690  2.90347  2.73739  3.18146  2.89801  2.37887  2.77519  2.98518  4.58477  3.61503
          0.01058  4.94949  5.67183  0.61958  0.77255  0.50320  0.92783
    140   3.72059  3.42521  5.65078  5.05592  3.53154  5.00405  5.32705  2.33046  4.88849  0.75162  1.73216  5.15858  5.19109  4.87737  4.87180  4.35321  3.93811  2.72692  5.55069  4.51110    237 l - - -
          2.68618  4.42225  2.77519  2.73123  3.46354  2.40513  3.72494  3.29354  2.67741  2.69355  4.24690  2.90347  2.73739  3.18146  2.89801  2.37887  2.77519  2.98518  4.58477  3.61503
          0.01058  4.94949  5.67183  0.61958  0.77255  0.50320  0.92783
    141   3.59234  5.67176  3.31895  3.20566  4.34016  4.00549  0.51599  4.71525  3.11687  4.17909  5.13165  3.51462  4.61266  3.45545  3.38813  3.39172  3.91282  4.34355  5.75765  4.20941    238 H - - -
          2.68618  4.42225  2.77519  2.73123  3.46354  2.40513  3.72494  3.29354  2.67741  2.69355  4.24690  2.90347  2.73739  3.18146  2.89801  2.37887  2.77519  2.98518  4.58477  3.61503
          0.01058  4.94949  5.67183  0.61958  0.77255  0.50320  0.92783
    142   2.43277  5.36895  2.47219  2.16621  4.71410  3.28927  3.81763  4.20031  2.21338  3.56103  4.40973  2.55171  4.02374  2.41426  2.67346  2.02825  2.97870  3.75966  5.80142  4.39011    239 s - - -
          2.68618  4.42225  2.77519  2.73123  3.46354  2.40513  3.72494  3.29354  2.67741  2.69355  4.24690  2.90347  2.73739  3.18146  2.89801  2.37887  2.77519  2.98518  4.58477  3.61503
          0.01058  4.94949  5.67183  0.61958  0.77255  0.50320  0.92783
    143   2.75658  4.00517  3.13136  2.34638  4.31929  3.64015  2.81566  4.08687  2.12852  3.10784  3.56022  2.10857  4.03294  2.57060  2.49563  2.61343  3.01641  3.42315  5.74963  4.23937    240 n - - -
          2.68620  4.42206  2.77515  2.73125  3.46356  2.40514  3.72496  3.29346  2.67739  2.69357  4.24691  2.90348  2.73736  3.18148  2.89802  2.37888  2.77521  2.98515  4.58479  3.61505
          0.05963  2.91058  5.67183  0.32965  1.27003  0.50320  0.92783
    144   2.78709  4.58265  3.11863  2.40953  4.67649  2.50117  3.50548  4.15409  1.95508  3.32789  4.08702  2.40661  4.02909  2.76889  1.98761  2.69960  3.08960  3.72687  5.77990  4.18133    242 k - - -
          2.68618  4.42225  2.77519  2.73123  3.46354  2.40513  3.72494  3.29354  2.67741  2.69355  4.24690  2.90347  2.73739  3.18146  2.89801  2.37887  2.77519  2.98518  4.58477  3.61503
          0.01058  4.94949  5.67183  0.61958  0.77255  0.50320  0.92783
    145   3.79517  4.97529  5.92306  5.47282  3.90499  5.46556  6.25052  0.97778  5.43611  2.74964  4.07168  5.63241  5.66219  5.68597  5.60414  4.91624  4.05591  0.84267  6.50921  5.27652    243 v - - -
          2.68618  4.42225  2.77519  2.73123  3.46354  2.40513  3.72494  3.29354  2.67741  2.69355  4.24690  2.90347  2.73739  3.18146  2.89801  2.37887  2.77519  2.98518  4.58477  3.61503
          0.01058  4.94949  5.67183  0.61958  0.77255  0.50320  0.92783
    146   3.84689  5.03140  5.94448  5.46139  4.12068  5.46765  6.12142  0.69894  5.39747  1.80951  3.73055  5.62814  5.62308  5.54377  5.50546  4.90123  4.09590  1.57752  6.30205  5.17289    244 i - - -
          2.68618  4.42225  2.77519  2.73123  3.46354  2.40513  3.72494  3.29354  2.67741  2.69355  4.24690  2.90347  2.73739  3.18146  2.89801  2.37887  2.77519  2.98518  4.58477  3.61503
          0.01058  4.94949  5.67183  0.61958  0.77255  0.50320  0.92783
    147   4.31519  5.88449  4.39309  4.22495  3.17970  4.69308  0.33992  4.75020  3.94858  4.02471  5.24477  4.45450  5.20000  4.45257  4.13168  4.31905  4.59869  4.57021  4.80847  2.87417    245 H - - -
          2.68618  4.42225  2.77519  2.73123  3.46354  2.40513  3.72494  3.29354  2.67741  2.69355  4.24690  2.90347  2.73739  3.18146  2.89801  2.37887  2.77519  2.98518  4.58477  3.61503
          0.01058  4.94949  5.67183  0.61958  0.77255  0.50320  0.92783
    148   3.41482  4.42786  4.18068  3.49266  5.09570  3.10699  4.25729  4.44521  2.44442  3.94024  4.80472  3.82633  4.54074  3.40929  0.56286  3.48130  3.67399  4.08078  6.01191  4.86340    246 R - - -
          2.68618  4.42225  2.77519  2.73123  3.46354  2.40513  3.72494  3.29354  2.67741  2.69355  4.24690  2.90347  2.73739  3.18146  2.89801  2.37887  2.77519  2.98518  4.58477  3.61503
          0.01058  4.94949  5.67183  0.61958  0.77255  0.50320  0.92783
    149   4.55103  6.48361  0.14695  3.62934  6.10468  4.42241  5.35775  6.02512  4.68080  5.43484  6.53136  4.20601  5.13131  4.66464  5.24374  4.46424  4.93241  5.57545  6.97988  5.94130    247 D - - -
          2.68618  4.42225  2.77519  2.73123  3.46354  2.40513  3.72494  3.29354  2.67741  2.69355  4.24690  2.90347  2.73739  3.18146  2.89801  2.37887  2.77519  2.98518  4.58477  3.61503
          0.01058  4.94949  5.67183  0.61958  0.77255  0.50320  0.92783
    150   4.34959  5.50484  6.28778  5.72447  3.58839  5.82966  6.10753  1.98378  5.58625  0.40095  3.18870  5.99772  5.72675  5.37247  5.49969  5.27218  4.54491  2.92947  5.93057  5.02503    248 L - - -
          2.68618  4.42225  2.77519  2.73123  3.46354  2.40513  3.72494  3.29354  2.67741  2.69355  4.24690  2.90347  2.73739  3.18146  2.89801  2.37887  2.77519  2.98518  4.58477  3.61503
          0.01058  4.94949  5.67183  0.61958  0.77255  0.50320  0.92783
    151   3.85927  5.91238  3.94675  3.51051  5.51695  4.27931  4.35266  4.94313  0.38905  4.31179  5.22116  3.39261  4.74191  3.50281  2.76311  3.84147  4.05675  4.58949  6.22143  5.08900    249 K - - -
          2.68618  4.42225  2.77519  2.73123  3.46354  2.40513  3.72494  3.29354  2.67741  2.69355  4.24690  2.90347  2.73739  3.18146  2.89801  2.37887  2.77519  2.98518  4.58477  3.61503
          0.01058  4.94949  5.67183  0.61958  0.77255  0.50320  0.92783
    152   3.10080  4.57026  4.54691  3.96645  3.51173  4.20126  4.12962  2.71200  3.80274  0.79729  3.28062  4.18523  2.74557  4.04290  3.97764  3.50092  3.23686  2.69296  5.15297  3.97997    250 l - - -
          2.68618  4.42225  2.77519  2.73123  3.46354  2.40513  3.72494  3.29354  2.67741  2.69355  4.24690  2.90347  2.73739  3.18146  2.89801  2.37887  2.77519  2.98518  4.58477  3.61503
          0.01058  4.94949  5.67183  0.61958  0.77255  0.50320  0.92783
    153   2.63654  5.39056  2.82202  2.35198  4.70177  1.25169  3.91791  4.16836  2.69907  3.68513  4.45421  3.05741  4.10133  2.89187  3.06389  2.46198  3.19465  3.76575  5.85053  4.09237    251 g - - -
          2.68618  4.42225  2.77519  2.73123  3.46354  2.40513  3.72494  3.29354  2.67741  2.69355  4.24690  2.90347  2.73739  3.18146  2.89801  2.37887  2.77519  2.98518  4.58477  3.61503
          0.01058  4.94949  5.67183  0.61958  0.77255  0.50320  0.92783
    154   4.12638  5.94791  3.98618  4.01414  5.54852  4.35245  5.40968  5.63924  4.50870  5.14110  6.17521  0.17220  5.07601  4.78556  4.81624  4.20876  4.58663  5.12440  6.66681  5.49749    252 N - - -
          2.68618  4.42225  2.77519  2.73123  3.46354  2.40513  3.72494  3.29354  2.67741  2.69355  4.24690  2.90347  2.73739  3.18146  2.89801  2.37887  2.77519  2.98518  4.58477  3.61503
          0.01058  4.94949  5.67183  0.61958  0.77255  0.50320  0.92783
    155   3.49101  4.80002  5.45642  4.85734  2.36347  4.74621  5.07487  1.61286  4.67419  1.06340  3.14247  4.90715  4.99797  4.71381  4.66352  4.08235  3.71458  1.93156  5.39159  3.91882    253 l - - -
          2.68618  4.42225  2.77519  2.73123  3.46354  2.40513  3.72494  3.29354  2.67741  2.69355  4.24690  2.90347  2.73739  3.18146  2.89801  2.37887  2.77519  2.98518  4.58477  3.61503
          0.01058  4.94949  5.67183  0.61958  0.77255  0.50320  0.92783
    156   4.10930  5.33424  5.96041  5.39414  0.82601  5.41277  5.48627  2.81728  5.24199  1.26353  2.78049  5.51938  5.47195  5.10234  5.17963  4.79099  4.30985  2.86829  5.52874  4.33624    254 f - - -
          2.68618  4.42225  2.77519  2.73123  3.46354  2.40513  3.72494  3.29354  2.67741  2.69355  4.24690  2.90347  2.73739  3.18146  2.89801  2.37887  2.77519  2.98518  4.58477  3.61503
          0.01058  4.94949  5.67183  0.61958  0.77255  0.50320  0.92783
    157   3.63012  5.01990  5.68624  5.08767  3.01796  5.02598  5.33596  1.83757  4.91946  0.68071  2.79771  5.18466  5.20211  4.88958  4.88926  4.37496  3.95477  2.45150  5.54191  4.17800    255 L - - -
          2.68618  4.42225  2.77519  2.73123  3.46354  2.40513  3.72494  3.29354  2.67741  2.69355  4.24690  2.90347  2.73739  3.18146  2.89801  2.37887  2.77519  2.98518  4.58477  3.61503
          0.04186  4.94949  3.38397  0.61958  0.77255  0.50320  0.92783
    158   2.75752  4.73826  1.89885  2.56467  4.63354  2.78974  3.82629  4.10448  2.50238  3.60728  4.02283  2.11622  4.02489  2.93112  3.06218  2.37215  2.38551  3.68794  5.75794  4.36069    256 d - - -
          2.68618  4.42225  2.77519  2.73123  3.46354  2.40513  3.72494  3.29354  2.67741  2.69355  4.24690  2.90347  2.73739  3.18146  2.89801  2.37887  2.77519  2.98518  4.58477  3.61503
          0.01092  4.91854  5.64089  0.61958  0.77255  0.48259  0.96019
    159   2.64171  5.36325  1.99291  1.96267  3.97155  3.51333  3.24421  4.19187  1.97272  3.66780  4.40450  3.04410  3.90411  2.91327  2.62009  2.42773  3.08688  3.75311  5.79662  4.38626    257 e - - -
          2.68618  4.42225  2.77519  2.73123  3.46354  2.40513  3.72494  3.29354  2.67741  2.69355  4.24690  2.90347  2.73739  3.18146  2.89801  2.37887  2.77519  2.98518  4.58477  3.61503
          0.01487  4.94258  4.87653  0.61958  0.77255  0.49162  0.94581
    160   2.71307  5.35953  1.94435  2.34387  4.55816  3.51173  3.31180  4.18617  2.08281  3.61341  4.06600  2.04051  4.02239  2.91374  2.89909  2.52006  3.08604  3.74877  5.79366  3.94697    258 d - - -
          2.68618  4.42225  2.77519  2.73123  3.46354  2.40513  3.72494  3.29354  2.67741  2.69355  4.24690  2.90347  2.73739  3.18146  2.89801  2.37887  2.77519  2.98518  4.58477  3.61503
          0.01063  4.94535  5.66770  0.61958  0.77255  0.49619  0.93865
    161   2.87809  4.37276  3.91177  3.69308  3.13897  3.01014  4.26768  2.79995  3.48873  1.98264  1.41363  3.38525  4.34014  3.81299  3.58632  3.25160  2.97771  2.54946  4.48672  3.45428    259 m - - -
          2.68618  4.42225  2.77519  2.73123  3.46354  2.40513  3.72494  3.29354  2.67741  2.69355  4.24690  2.90347  2.73739  3.18146  2.89801  2.37887  2.77519  2.98518  4.58477  3.61503
          0.01058  4.94949  5.67183  0.61958  0.77255  0.50320  0.92783
    162   2.85516  4.57215  2.61702  1.80009  4.70816  3.62905  3.04172  3.88849  2.37923  3.66878  4.40476  2.32254  4.02257  2.37634  2.53035  2.69169  2.82065  3.56114  5.79697  4.38654    260 e - - -
          2.68618  4.42225  2.77519  2.73123  3.46354  2.40513  3.72494  3.29354  2.67741  2.69355  4.24690  2.90347  2.73739  3.18146  2.89801  2.37887  2.77519  2.98518  4.58477  3.61503
          0.01058  4.94949  5.67183  0.61958  0.77255  0.50320  0.92783
    163   2.71430  4.24041  5.36497  4.80375  3.84283  4.70510  5.14328  1.51017  4.64915  1.58124  3.28204  4.85744  5.01115  4.81055  4.70773  4.05225  3.60638  1.18958  5.58540  4.40620    261 v - - -
          2.68618  4.42225  2.77519  2.73123  3.46354  2.40513  3.72494  3.29354  2.67741  2.69355  4.24690  2.90347  2.73739  3.18146  2.89801  2.37887  2.77519  2.98518  4.58477  3.61503
          0.01058  4.94949  5.67183  0.61958  0.77255  0.50320  0.92783
    164   3.73746  5.82110  4.31627  3.48277  5.39593  4.31542  4.13885  4.20996  0.52231  4.04310  4.92426  3.83152  4.64846  3.26434  2.14910  3.71921  3.51762  4.35378  6.02867  4.92631    262 K - - -
          2.68618  4.42225  2.77519  2.73123  3.46354  2.40513  3.72494  3.29354  2.67741  2.69355  4.24690  2.90347  2.73739  3.18146  2.89801  2.37887  2.77519  2.98518  4.58477  3.61503
          0.01058  4.94949  5.67183  0.61958  0.77255  0.50320  0.92783
    165   3.82351  5.01916  5.90986  5.40951  4.03974  5.39804  5.98935  0.99389  5.33004  1.48333  3.53345  5.56009  5.56001  5.44626  5.41219  4.81605  4.06826  1.35236  6.18194  5.07001    263 i - - -
          2.68618  4.42225  2.77519  2.73123  3.46354  2.40513  3.72494  3.29354  2.67741  2.69355  4.24690  2.90347  2.73739  3.18146  2.89801  2.37887  2.77519  2.98518  4.58477  3.61503
          0.01058  4.94949  5.67183  0.61958  0.77255  0.50320  0.92783
    166   2.05645  3.66646  4.51697  4.07757  4.51741  0.72262  4.86879  3.37817  4.00177  3.61260  4.47688  4.08018  4.33099  4.24568  4.24555  2.75588  3.07850  3.11308  5.94806  4.77191    264 g - - -
          2.68618  4.42225  2.77519  2.73123  3.46354  2.40513  3.72494  3.29354  2.67741  2.69355  4.24690  2.90347  2.73739  3.18146  2.89801  2.37887  2.77519  2.98518  4.58477  3.61503
          0.01058  4.94949  5.67183  0.61958  0.77255  0.50320  0.92783
    167   4.55103  6.48361  0.14695  3.62934  6.10468  4.42241  5.35775  6.02512  4.68080  5.43484  6.53136  4.20601  5.13131  4.66464  5.24374  4.46424  4.93241  5.57545  6.97988  5.94130    265 D - - -
          2.68618  4.42225  2.77519  2.73123  3.46354  2.40513  3.72494  3.29354  2.67741  2.69355  4.24690  2.90347  2.73739  3.18146  2.89801  2.37887  2.77519  2.98518  4.58477  3.61503
          0.01058  4.94949  5.67183  0.61958  0.77255  0.50320  0.92783
    168   4.52975  5.67284  5.81385  5.56999  0.41803  5.37463  4.57697  3.45426  5.36793  2.05724  4.02129  5.22545  5.61062  5.19214  5.26432  4.84952  4.76242  3.62980  4.64953  2.96663    266 F - - -
          2.68618  4.42225  2.77519  2.73123  3.46354  2.40513  3.72494  3.29354  2.67741  2.69355  4.24690  2.90347  2.73739  3.18146  2.89801  2.37887  2.77519  2.98518  4.58477  3.61503
          0.01058  4.94949  5.67183  0.61958  0.77255  0.50320  0.92783
    169   3.11864  5.10434  3.67212  3.64333  5.43225  0.39164  4.99095  4.96845  3.37123  4.58672  5.42216  3.92190  4.48531  4.25680  4.21656  3.01058  3.63331  4.28162  6.67179  5.44279    267 G - - -
          2.68618  4.42225  2.77519  2.73123  3.46354  2.40513  3.72494  3.29354  2.67741  2.69355  4.24690  2.90347  2.73739  3.18146  2.89801  2.37887  2.77519  2.98518  4.58477  3.61503
          0.01302  4.94949  5.14121  0.61958  0.77255  0.50320  0.92783
    170   3.38156  4.95039  5.40130  4.82697  2.95895  4.83431  5.14924  2.59901  4.66382  0.50433  3.37584  4.95217  5.08145  4.72710  4.70734  3.80488  3.84620  2.70735  5.45934  4.33184    268 L - - -
          2.68618  4.42225  2.77519  2.73123  3.46354  2.40513  3.72494  3.29354  2.67741  2.69355  4.24690  2.90347  2.73739  3.18146  2.89801  2.37887  2.77519  2.98518  4.58477  3.61503
          0.01061  4.94707  5.66942  0.61958  0.77255  0.50953  0.91824
    171   0.48118  4.16433  4.88570  4.59988  5.11944  3.52670  5.31249  4.48994  4.50188  4.24762  5.05879  4.27062  4.35485  4.69473  4.65122  1.93665  3.23436  3.49307  6.50505  5.39498    269 A - - -
          2.68618  4.42225  2.77519  2.73123  3.46354  2.40513  3.72494  3.29354  2.67741  2.69355  4.24690  2.90347  2.73739  3.18146  2.89801  2.37887  2.77519  2.98518  4.58477  3.61503
          0.01061  4.94707  5.66942  0.61958  0.77255  0.50953  0.91824
    172   1.60384  3.68504  3.82703  3.16846  3.70968  3.85485  3.90024  2.93833  3.20762  2.72113  3.68309  3.47046  4.24724  3.50219  3.54374  2.86264  1.62335  2.58129  5.16445  3.93751    270 a - - -
          2.68618  4.42225  2.77519  2.73123  3.46354  2.40513  3.72494  3.29354  2.67741  2.69355  4.24690  2.90347  2.73739  3.18146  2.89801  2.37887  2.77519  2.98518  4.58477  3.61503
          0.01061  4.94707  5.66942  0.61958  0.77255  0.50953  0.91824
    173   2.78801  5.20653  3.17596  2.19363  3.89111  3.65790  3.52463  3.01798  1.81208  2.80927  3.91752  3.01144  4.04958  2.66767  2.28797  2.81011  2.94005  3.11929  5.67737  4.30690    271 k - - -
          2.68618  4.42225  2.77519  2.73123  3.46354  2.40513  3.72494  3.29354  2.67741  2.69355  4.24690  2.90347  2.73739  3.18146  2.89801  2.37887  2.77519  2.98518  4.58477  3.61503
          0.02304  4.94707  4.15610  0.61958  0.77255  0.50953  0.91824
    174   2.82398  3.83421  4.78922  4.17847  3.21681  4.05178  3.87070  2.12798  3.97734  1.17338  3.18880  4.19340  4.41452  4.11938  3.75711  3.36073  3.11992  1.96681  4.89201  3.33481    272 l - - -
          2.68618  4.42225  2.77519  2.73123  3.46354  2.40513  3.72494  3.29354  2.67741  2.69355  4.24690  2.90347  2.73739  3.18146  2.89801  2.37887  2.77519  2.98518  4.58477  3.61503
          0.01074  4.93478  5.65713  0.61958  0.77255  0.54094  0.87275
    175   2.46025  4.69583  2.18192  1.79777  4.68729  3.54078  3.81238  4.01398  2.32349  3.16271  4.23765  2.80569  3.65893  2.55160  3.04105  2.58191  2.75920  3.60023  5.78322  4.37540    273 e - - -
          2.68618  4.42225  2.77519  2.73123  3.46354  2.40513  3.72494  3.29354  2.67741  2.69355  4.24690  2.90347  2.73739  3.18146  2.89801  2.37887  2.77519  2.98518  4.58477  3.61503
          0.04695  4.93478  3.25251  0.61958  0.77255  0.48919  0.94965
    176   2.77739  5.24989  2.68012  2.50409  2.97980  3.44980  2.95459  4.01331  2.50531  3.53786  4.30134  2.54207  3.26885  2.76894  2.93366  2.16884  2.79433  3.43786  4.94022  2.85068    274 s - - -
          2.68618  4.42225  2.77519  2.73123  3.46354  2.40513  3.72494  3.29354  2.67741  2.69355  4.24690  2.90347  2.73739  3.18146  2.89801  2.37887  2.77519  2.98518  4.58477  3.61503
          0.02017  4.91170  4.37355  0.61958  0.77255  0.45571  1.00512
    177   2.59712  4.87939  1.90134  2.01096  4.68006  3.01445  3.67754  4.16046  2.47462  3.19653  4.38590  2.75243  2.77392  2.91496  2.93674  2.76479  2.96482  3.37498  5.78057  4.37440    275 d - - -
          2.68618  4.42225  2.77519  2.73123  3.46354  2.40513  3.72494  3.29354  2.67741  2.69355  4.24690  2.90347  2.73739  3.18146  2.89801  2.37887  2.77519  2.98518  4.58477  3.61503
          0.02752  4.93832  3.91333  0.61958  0.77255  0.49485  0.94075
    178   2.69027  5.34597  2.66528  2.04900  4.29929  1.92397  3.69259  3.38873  2.31203  3.64880  4.38821  2.62188  3.62569  2.77880  2.87760  2.69829  3.02472  3.73354  5.78204  4.37439    276 g - - -
          2.68618  4.42225  2.77519  2.73123  3.46354  2.40513  3.72494  3.29354  2.67741  2.69355  4.24690  2.90347  2.73739  3.18146  2.89801  2.37887  2.77519  2.98518  4.58477  3.61503
          0.01980  4.93059  4.39158  0.61958  0.77255  0.52116  0.90098
    179   2.60303  5.37914  2.27888  1.43704  4.72184  3.62668  3.71880  4.20810  2.32520  3.68328  4.42141  2.89921  4.02778  2.48008  3.01042  2.64361  2.98193  3.76869  5.81207  4.01807    277 e - - -
          2.68618  4.42225  2.77519  2.73123  3.46354  2.40513  3.72494  3.29354  2.67741  2.69355  4.24690  2.90347  2.73739  3.18146  2.89801  2.37887  2.77519  2.98518  4.58477  3.61503
          0.04146  4.92888  3.39982  0.61958  0.77255  0.47040  0.98017
    180   2.91013  4.88525  3.32686  2.73732  4.66988  3.76212  3.74881  3.65750  1.83006  3.27144  4.39538  3.05435  4.14290  2.82304  1.26435  2.81078  3.21009  3.72473  5.75462  4.42223    278 r - - -
          2.68618  4.42225  2.77519  2.73123  3.46354  2.40513  3.72494  3.29354  2.67741  2.69355  4.24690  2.90347  2.73739  3.18146  2.89801  2.37887  2.77519  2.98518  4.58477  3.61503
          0.02505  4.91979  4.04899  0.61958  0.77255  0.50617  0.92332
    181   2.82489  5.33572  3.09403  2.61077  4.67011  3.41584  3.61572  4.01511  1.19933  3.62738  4.38508  3.08477  3.89890  2.94565  2.21571  2.74024  3.02494  3.40658  5.76798  4.38788    279 k - - -
          2.68618  4.42225  2.77519  2.73123  3.46354  2.40513  3.72494  3.29354  2.67741  2.69355  4.24690  2.90347  2.73739  3.18146  2.89801  2.37887  2.77519  2.98518  4.58477  3.61503
          0.02212  4.92336  4.22632  0.61958  0.77255  0.46244  0.99357
    182   2.85778  5.03417  3.27400  2.70004  3.57693  3.58299  3.29737  3.58448  1.72263  3.13947  3.51191  3.23157  4.08361  3.05433  1.92113  2.74733  2.65810  3.28738  4.99886  3.48700    280 k - - -
          2.68618  4.42225  2.77519  2.73123  3.46354  2.40513  3.72494  3.29354  2.67741  2.69355  4.24690  2.90347  2.73739  3.18146  2.89801  2.37887  2.77519  2.98518  4.58477  3.61503
          0.01070  4.93864  5.66099  0.61958  0.77255  0.48529  0.95586
    183   2.86715  4.81653  3.34331  2.90431  3.66038  3.26519  3.79228  3.38356  2.79203  3.03156  3.59306  3.27115  4.15083  3.21673  3.30558  2.63593  1.16872  2.93299  5.37055  4.09121    281 t - - -
          2.68618  4.42225  2.77519  2.73123  3.46354  2.40513  3.72494  3.29354  2.67741  2.69355  4.24690  2.90347  2.73739  3.18146  2.89801  2.37887  2.77519  2.98518  4.58477  3.61503
          0.01058  4.94949  5.67183  0.61958  0.77255  0.50320  0.92783
    184   2.88634  3.77611  4.78042  4.17001  3.12127  4.04871  3.87461  1.45716  3.72549  1.92143  2.75476  4.18789  4.41277  4.11475  3.47574  3.35709  2.88350  1.89072  4.89346  3.71593    282 i - - -
          2.68618  4.42225  2.77519  2.73123  3.46354  2.40513  3.72494  3.29354  2.67741  2.69355  4.24690  2.90347  2.73739  3.18146  2.89801  2.37887  2.77519  2.98518  4.58477  3.61503
          0.01057  4.95122  5.67357  0.61958  0.77255  0.50320  0.92783
    185   2.75834  0.77769  4.37905  3.87253  4.01179  3.61943  4.56505  3.34946  3.67515  2.97280  3.99803  4.00427  4.35237  3.68758  3.56406  2.97697  2.99012  2.90196  5.47665  4.28840    283 c - - -
          2.68618  4.42225  2.77519  2.73123  3.46354  2.40513  3.72494  3.29354  2.67741  2.69355  4.24690  2.90347  2.73739  3.18146  2.89801  2.37887  2.77519  2.98518  4.58477  3.61503
          0.01057  4.95122  5.67357  0.61958  0.77255  0.50320  0.92783
    186   3.38507  5.41411  3.47764  3.30384  5.12921  0.45063  4.00903  4.76113  3.35495  4.31035  5.19071  3.77694  4.56140  3.87347  3.21917  3.46127  3.78540  4.28706  6.32630  5.02807    284 G - - -
          2.68618  4.42225  2.77519  2.73123  3.46354  2.40513  3.72494  3.29354  2.67741  2.69355  4.24690  2.90347  2.73739  3.18146  2.89801  2.37887  2.77519  2.98518  4.58477  3.61503
          0.01057  4.95122  5.67357  0.61958  0.77255  0.50320  0.92783
    187   3.00855  4.96268  3.70756  3.15938  4.90422  3.67767  4.73205  4.25793  3.63846  3.88565  4.84598  3.82283  4.39301  3.99095  3.95597  2.81370  0.50518  3.80080  6.24024  4.99405    285 T - - -
          2.68618  4.42225  2.77519  2.73123  3.46354  2.40513  3.72494  3.29354  2.67741  2.69355  4.24690  2.90347  2.73739  3.18146  2.89801  2.37887  2.77519  2.98518  4.58477  3.61503
          0.01057  4.95122  5.67357  0.61958  0.77255  0.50320  0.92783
    188   2.95557  4.99443  3.42502  2.81114  4.20662  3.55648  3.99355  3.60255  2.76091  2.84207  4.08702  3.16201  1.11679  2.97845  2.97392  3.03400  3.18469  3.31861  4.71056  4.22139    286 p - - -
          2.68618  4.42225  2.77519  2.73123  3.46354  2.40513  3.72494  3.29354  2.67741  2.69355  4.24690  2.90347  2.73739  3.18146  2.89801  2.37887  2.77519  2.98518  4.58477  3.61503
          0.01057  4.95122  5.67357  0.61958  0.77255  0.50320  0.92783
    189   2.85958  5.20259  3.17033  2.51452  4.47305  3.68874  3.74701  3.90941  2.69234  3.47997  4.04998  1.11665  3.85019  3.04660  3.16218  2.68812  2.96490  3.55681  5.69013  3.56424    287 n - - -
          2.68618  4.42225  2.77519  2.73123  3.46354  2.40513  3.72494  3.29354  2.67741  2.69355  4.24690  2.90347  2.73739  3.18146  2.89801  2.37887  2.77519  2.98518  4.58477  3.61503
          0.01057  4.95122  5.67357  0.61958  0.77255  0.50320  0.92783
    190   4.47850  5.60833  5.56504  5.32560  2.08000  5.18747  4.10148  4.20626  5.12131  3.54353  4.78016  4.84242  5.47717  4.95432  5.03898  4.12316  3.76061  4.09632  3.64168  0.41077    288 Y - - -
          2.68618  4.42225  2.77519  2.73123  3.46354  2.40513  3.72494  3.29354  2.67741  2.69355  4.24690  2.90347  2.73739  3.18146  2.89801  2.37887  2.77519  2.98518  4.58477  3.61503
          0.01057  4.95122  5.67357  0.61958  0.77255  0.50320  0.92783
    191   3.04300  4.06801  4.90729  4.30946  3.49875  4.23421  4.58243  0.97005  4.12546  1.94523  2.72262  4.36031  4.58431  4.07983  4.17998  3.27590  3.13909  2.37283  5.09202  3.91856    289 i - - -
          2.68618  4.42225  2.77519  2.73123  3.46354  2.40513  3.72494  3.29354  2.67741  2.69355  4.24690  2.90347  2.73739  3.18146  2.89801  2.37887  2.77519  2.98518  4.58477  3.61503
          0.01057  4.95122  5.67357  0.61958  0.77255  0.50320  0.92783
    192   0.50658  4.06732  4.59671  4.19994  4.72785  3.37272  4.99735  3.51156  4.12331  3.83511  4.67967  4.12867  3.99788  4.36215  4.35266  2.34982  3.29642  3.61683  6.13778  4.97489    290 A - - -
          2.68618  4.42225  2.77519  2.73123  3.46354  2.40513  3.72494  3.29354  2.67741  2.69355  4.24690  2.90347  2.73739  3.18146  2.89801  2.37887  2.77519  2.98518  4.58477  3.61503
          0.01057  4.95122  5.67357  0.61958  0.77255  0.50320  0.92783
    193   3.45013  5.30856  4.45227  4.44521  5.49586  3.99588  5.53522  5.23290  4.63226  4.85491  5.79683  4.53311  0.22953  4.94583  4.80716  3.40926  3.99817  4.57394  6.70411  5.60267    291 P - - -
          2.68618  4.42225  2.77519  2.73123  3.46354  2.40513  3.72494  3.29354  2.67741  2.69355  4.24690  2.90347  2.73739  3.18146  2.89801  2.37887  2.77519  2.98518  4.58477  3.61503
          0.01057  4.95122  5.67357  0.61958  0.77255  0.50320  0.92783
    194   3.84907  6.29831  2.88415  0.35195  5.63812  3.96514  4.60479  5.27534  3.59601  4.72314  5.67754  3.48641  4.63949  3.51374  4.09955  3.71978  4.16968  4.84788  6.75750  5.31577    292 E - - -
          2.68618  4.42225  2.77519  2.73123  3.46354  2.40513  3.72494  3.29354  2.67741  2.69355  4.24690  2.90347  2.73739  3.18146  2.89801  2.37887  2.77519  2.98518  4.58477  3.61503
          0.01058  4.94982  5.67217  0.61958  0.77255  0.50320  0.92783
    195   3.75942  4.94725  5.87739  5.41276  4.34528  5.40760  6.15639  0.99194  5.36286  2.44418  3.93715  5.56575  5.61451  5.61435  5.52404  4.84355  3.67830  0.90186  6.46001  5.24124    293 v - - -
          2.68618  4.42225  2.77519  2.73123  3.46354  2.40513  3.72494  3.29354  2.67741  2.69355  4.24690  2.90347  2.73739  3.18146  2.89801  2.37887  2.77519  2.98518  4.58477  3.61503
          0.01052  4.95521  5.67755  0.61958  0.77255  0.50320  0.92783
    196   2.93874  4.51851  4.90033  4.31307  3.43103  4.32110  4.67281  2.17910  4.15013  0.80624  3.49331  3.83935  4.66333  4.31611  4.23878  3.63672  3.18406  2.25665  5.19556  4.02932    294 l - - -
          2.68618  4.42225  2.77519  2.73123  3.46354  2.40513  3.72494  3.29354  2.67741  2.69355  4.24690  2.90347  2.73739  3.18146  2.89801  2.37887  2.77519  2.98518  4.58477  3.61503
          0.01855  4.95521  4.48028  0.61958  0.77255  0.50320  0.92783
    197   2.60940  4.65558  2.47415  1.98510  3.27008  3.37150  3.82027  4.15131  2.31514  3.54459  4.03776  2.53760  4.02527  2.74185  2.80552  2.37246  2.64342  3.72352  5.77797  3.62756    295 e - - -
          2.68618  4.42225  2.77519  2.73123  3.46354  2.40513  3.72494  3.29354  2.67741  2.69355  4.24690  2.90347  2.73739  3.18146  2.89801  2.37887  2.77519  2.98518  4.58477  3.61503
          0.01061  4.94727  5.66961  0.61958  0.77255  0.52394  0.89693
    198   2.64407  4.70942  2.59425  2.47972  4.70501  1.98189  3.58134  4.18963  2.04604  3.66625  4.40313  2.54843  3.75448  2.68602  2.69958  2.48988  3.08687  3.75149  5.79556  4.38574    296 g - - -
          2.68618  4.42225  2.77519  2.73123  3.46354  2.40513  3.72494  3.29354  2.67741  2.69355  4.24690  2.90347  2.73739  3.18146  2.89801  2.37887  2.77519  2.98518  4.58477  3.61503
          0.01061  4.94727  5.66961  0.61958  0.77255  0.48987  0.94857
    199   2.42716  5.36400  2.87591  2.32489  4.70738  3.02628  3.70328  3.84092  1.64413  3.46531  4.40513  2.88831  3.83636  2.44726  2.69896  2.55186  2.73807  3.75373  5.79764  4.38780    297 k - - -
          2.68619  4.42237  2.77521  2.73121  3.46347  2.40494  3.72465  3.29359  2.67734  2.69362  4.24702  2.90347  2.73743  3.18136  2.89808  2.37888  2.77528  2.98530  4.58489  3.61515
          0.86974  1.15781  1.32139  0.09293  2.42203  0.50320  0.92783
    200   2.44878  5.20608  2.86278  2.25112  4.53097  3.38428  3.15343  3.89331  2.16164  3.10482  4.05929  2.47025  3.91933  2.60809  2.80750  2.44952  2.59545  3.25887  5.15257  4.06699    299 k - - -
          2.68624  4.42202  2.77515  2.73130  3.46360  2.40495  3.72501  3.29360  2.67742  2.69361  4.24671  2.90350  2.73742  3.18136  2.89793  2.37893  2.77523  2.98516  4.58483  3.61502
          0.19182  1.83864  4.16594  0.47196  0.97758  0.26514  1.45714
    201   2.53701  5.00392  3.12661  2.96128  4.44951  0.90924  4.18771  3.86157  3.06930  3.49872  4.33437  3.42901  4.21319  3.25563  3.51131  2.80745  3.17699  3.32588  5.76536  3.85100    302 g - - -
          2.68618  4.42225  2.77519  2.73123  3.46354  2.40513  3.72494  3.29354  2.67741  2.69355  4.24690  2.90347  2.73739  3.18146  2.89801  2.37887  2.77519  2.98518  4.58477  3.61503
          0.01061  4.94717  5.66951  0.61958  0.77255  0.48971  0.94883
    202   3.01796  4.86138  3.94390  3.40615  3.14588  4.07187  0.99650  3.21776  3.13996  3.03501  3.97311  3.77290  4.45060  3.62810  3.60843  3.33744  3.28011  3.16461  4.87530  2.30235    303 h - - -
          2.68618  4.42225  2.77519  2.73123  3.46354  2.40513  3.72494  3.29354  2.67741  2.69355  4.24690  2.90347  2.73739  3.18146  2.89801  2.37887  2.77519  2.98518  4.58477  3.61503
          0.01052  4.95521  5.67755  0.61958  0.77255  0.50320  0.92783
    203   2.81610  5.31240  2.69838  2.68165  4.73238  2.65293  3.86416  4.19679  2.78479  3.72577  4.49837  3.03159  4.12741  3.11537  3.16240  1.08078  2.80954  3.77841  5.89701  4.50904    304 s - - -
          2.68618  4.42225  2.77519  2.73123  3.46354  2.40513  3.72494  3.29354  2.67741  2.69355  4.24690  2.90347  2.73739  3.18146  2.89801  2.37887  2.77519  2.98518  4.58477  3.61503
          0.01052  4.95521  5.67755  0.61958  0.77255  0.50320  0.92783
    204   2.89506  3.75721  4.46423  3.87342  1.62519  4.01267  3.78408  2.78743  3.47919  2.47257  3.26967  4.03349  3.36647  3.93547  3.87774  3.10429  3.03448  2.59576  4.72889  1.78541    305 f - - -
          2.68618  4.42225  2.77519  2.73123  3.46354  2.40513  3.72494  3.29354  2.67741  2.69355  4.24690  2.90347  2.73739  3.18146  2.89801  2.37887  2.77519  2.98518  4.58477  3.61503
          0.01052  4.95521  5.67755  0.61958  0.77255  0.50320  0.92783
    205   2.59877  5.35321  3.11315  1.19490  4.68740  3.34025  3.83323  4.16479  2.32917  3.52392  4.08035  2.96849  3.81429  2.68442  2.99049  2.63160  3.10232  3.73825  5.79169  4.38850    306 e - - -
          2.68618  4.42225  2.77519  2.73123  3.46354  2.40513  3.72494  3.29354  2.67741  2.69355  4.24690  2.90347  2.73739  3.18146  2.89801  2.37887  2.77519  2.98518  4.58477  3.61503
          0.01052  4.95521  5.67755  0.61958  0.77255  0.50320  0.92783
    206   2.19394  4.12388  4.57005  3.99198  3.54810  3.76264  4.44547  2.54030  3.85360  2.60801  3.19002  4.12670  4.44222  4.05533  3.99380  2.61269  3.18637  1.02188  5.07857  3.89128    307 v - - -
          2.68618  4.42225  2.77519  2.73123  3.46354  2.40513  3.72494  3.29354  2.67741  2.69355  4.24690  2.90347  2.73739  3.18146  2.89801  2.37887  2.77519  2.98518  4.58477  3.61503
          0.01052  4.95521  5.67755  0.61958  0.77255  0.50320  0.92783
    207   3.98557  6.59731  0.31366  2.64726  5.94991  3.94839  4.70197  5.62697  3.96946  5.06695  6.05545  3.44248  4.67329  3.91591  4.70829  3.80040  4.33435  5.14060  7.07806  5.54532    308 D - - -
          2.68618  4.42225  2.77519  2.73123  3.46354  2.40513  3.72494  3.29354  2.67741  2.69355  4.24690  2.90347  2.73739  3.18146  2.89801  2.37887  2.77519  2.98518  4.58477  3.61503
          0.01052  4.95521  5.67755  0.61958  0.77255  0.50320  0.92783
    208   2.76414  4.33931  4.85218  4.24930  3.21312  4.14687  4.48883  1.19273  4.05904  2.35904  3.01815  4.00345  4.50529  4.21086  4.10279  3.39869  2.91865  1.66311  5.00405  3.64372    309 i - - -
          2.68618  4.42225  2.77519  2.73123  3.46354  2.40513  3.72494  3.29354  2.67741  2.69355  4.24690  2.90347  2.73739  3.18146  2.89801  2.37887  2.77519  2.98518  4.58477  3.61503
          0.01066  4.94249  5.66484  0.61958  0.77255  0.50320  0.92783
    209   4.95497  5.89045  5.78603  5.71117  2.20871  5.43691  4.09119  4.51800  5.46324  3.65624  5.03279  4.97929  5.69209  5.14451  5.27555  4.84959  5.14892  4.48309  0.44021  2.15972    310 W - - -
          2.68618  4.42225  2.77519  2.73123  3.46354  2.40513  3.72494  3.29354  2.67741  2.69355  4.24690  2.90347  2.73739  3.18146  2.89801  2.37887  2.77519  2.98518  4.58477  3.61503
          0.01066  4.94249  5.66484  0.61958  0.77255  0.50320  0.92783
    210   1.40173  4.77680  4.25642  3.94477  5.13864  3.11719  4.97644  4.59627  3.96463  4.25021  5.03608  4.00856  4.32074  4.24095  3.78826  0.74559  3.33319  3.93018  6.44865  5.26482    311 s - - -
          2.68618  4.42225  2.77519  2.73123  3.46354  2.40513  3.72494  3.29354  2.67741  2.69355  4.24690  2.90347  2.73739  3.18146  2.89801  2.37887  2.77519  2.98518  4.58477  3.61503
          0.01077  4.93185  5.65420  0.61958  0.77255  0.50320  0.92783
    211   2.59652  3.86746  4.91907  4.31254  2.88742  4.16602  4.50956  1.70990  4.11112  1.38752  3.14984  4.31883  4.51977  4.24761  4.13345  3.48092  2.71500  2.02697  4.99977  3.82586    312 l - - -
          2.68618  4.42225  2.77519  2.73123  3.46354  2.40513  3.72494  3.29354  2.67741  2.69355  4.24690  2.90347  2.73739  3.18146  2.89801  2.37887  2.77519  2.98518  4.58477  3.61503
          0.01077  4.93185  5.65420  0.61958  0.77255  0.50320  0.92783
    212   2.83477  5.06594  4.47331  4.48714  5.64210  0.26121  5.57099  5.19470  4.78416  4.87901  5.72480  4.43145  4.62396  4.96750  4.93581  3.37117  3.74411  4.40731  6.84158  5.83261    313 G - - -
          2.68618  4.42225  2.77519  2.73123  3.46354  2.40513  3.72494  3.29354  2.67741  2.69355  4.24690  2.90347  2.73739  3.18146  2.89801  2.37887  2.77519  2.98518  4.58477  3.61503
          0.01596  4.93185  4.75392  0.61958  0.77255  0.50320  0.92783
    213   3.47776  1.96818  5.52064  5.01277  4.13568  4.87445  5.51914  1.78609  4.89650  2.78942  3.96463  5.08113  5.21046  5.11416  5.00763  4.26413  3.35903  0.79558  5.97440  4.76422    314 v - - -
          2.68618  4.42225  2.77519  2.73123  3.46354  2.40513  3.72494  3.29354  2.67741  2.69355  4.24690  2.90347  2.73739  3.18146  2.89801  2.37887  2.77519  2.98518  4.58477  3.61503
          0.01083  4.92672  5.64907  0.61958  0.77255  0.51636  0.90805
    214   2.99392  3.49330  5.11488  4.53201  3.66389  4.41729  4.80812  0.97986  4.35533  2.26720  2.86919  4.56548  4.75536  4.51401  4.40299  3.44718  3.39578  1.71845  5.29336  4.10985    315 i - - -
          2.68618  4.42225  2.77519  2.73123  3.46354  2.40513  3.72494  3.29354  2.67741  2.69355  4.24690  2.90347  2.73739  3.18146  2.89801  2.37887  2.77519  2.98518  4.58477  3.61503
          0.01083  4.92672  5.64907  0.61958  0.77255  0.51636  0.90805
    215   2.78496  4.25839  4.93727  4.33405  3.34472  4.22329  4.56491  2.18893  4.14270  1.23261  1.97150  4.36362  4.56868  4.27878  4.17678  3.44394  3.03233  2.07616  5.05184  3.88505    316 l - - -
          2.68618  4.42225  2.77519  2.73123  3.46354  2.40513  3.72494  3.29354  2.67741  2.69355  4.24690  2.90347  2.73739  3.18146  2.89801  2.37887  2.77519  2.98518  4.58477  3.61503
          0.01083  4.92672  5.64907  0.61958  0.77255  0.51636  0.90805
    216   5.00238  5.91145  5.78773  5.74193  2.00548  5.45362  4.07847  4.51481  5.50932  3.40132  5.03886  4.98090  5.70533  5.15612  5.30412  4.87024  5.19640  4.49370  4.15025  0.33883    317 Y - - -
          2.68618  4.42225  2.77519  2.73123  3.46354  2.40513  3.72494  3.29354  2.67741  2.69355  4.24690  2.90347  2.73739  3.18146  2.89801  2.37887  2.77519  2.98518  4.58477  3.61503
          0.01083  4.92672  5.64907  0.61958  0.77255  0.51636  0.90805
    217   2.33248  4.09332  3.72202  3.07344  3.73302  3.83502  4.08811  2.98052  3.02104  2.76703  3.38566  3.44330  4.21553  3.41424  3.17681  2.93234  1.25032  2.68824  5.17465  3.78920    318 t - - -
          2.68618  4.42225  2.77519  2.73123  3.46354  2.40513  3.72494  3.29354  2.67741  2.69355  4.24690  2.90347  2.73739  3.18146  2.89801  2.37887  2.77519  2.98518  4.58477  3.61503
          0.01083  4.92672  5.64907  0.61958  0.77255  0.51636  0.90805
    218   3.80053  4.45235  5.70122  5.10366  3.20223  5.08561  5.38417  2.56208  4.94385  0.76738  1.49503  5.23143  5.23794  4.90037  4.91962  4.43715  3.85745  2.82017  5.56303  4.54676    319 l - - -
          2.68618  4.42225  2.77519  2.73123  3.46354  2.40513  3.72494  3.29354  2.67741  2.69355  4.24690  2.90347  2.73739  3.18146  2.89801  2.37887  2.77519  2.98518  4.58477  3.61503
          0.01083  4.92672  5.64907  0.61958  0.77255  0.51636  0.90805
    219   3.14334  4.75394  5.29204  4.70379  3.29697  4.67810  5.02346  2.21317  4.19803  0.68883  3.34611  4.80044  4.94938  4.63385  4.58251  4.00977  3.65533  2.10278  5.40571  4.29352    320 L - - -
          2.68618  4.42225  2.77519  2.73123  3.46354  2.40513  3.72494  3.29354  2.67741  2.69355  4.24690  2.90347  2.73739  3.18146  2.89801  2.37887  2.77519  2.98518  4.58477  3.61503
          0.01083  4.92672  5.64907  0.61958  0.77255  0.51636  0.90805
    220   2.84935  3.46445  4.79840  4.18725  2.72523  4.04820  4.38098  1.66242  3.98345  2.23430  3.38143  3.85910  4.41172  4.12432  4.00924  3.14256  2.64105  1.52039  4.88853  3.37055    321 v - - -
          2.68618  4.42225  2.77519  2.73123  3.46354  2.40513  3.72494  3.29354  2.67741  2.69355  4.24690  2.90347  2.73739  3.18146  2.89801  2.37887  2.77519  2.98518  4.58477  3.61503
          0.01083  4.92672  5.64907  0.61958  0.77255  0.49469  0.94099
    221   3.12105  5.08284  3.78414  3.61348  5.50472  0.33561  5.16966  5.07957  4.26572  4.72304  5.55828  4.02825  4.51350  4.47447  4.55947  3.03775  3.66181  4.33548  6.76058  5.56633    322 G - - -
          2.68618  4.42225  2.77519  2.73123  3.46354  2.40513  3.72494  3.29354  2.67741  2.69355  4.24690  2.90347  2.73739  3.18146  2.89801  2.37887  2.77519  2.98518  4.58477  3.61503
          0.01077  4.93185  5.65420  0.61958  0.77255  0.47501  0.97254
    222   2.85781  5.27981  3.14366  2.54860  4.03301  3.64473  3.54439  3.79984  1.51663  3.56954  4.32985  2.93158  4.03686  2.73954  2.08694  2.61750  2.77466  3.27112  5.73182  3.72529    323 k - - -
          2.68618  4.42225  2.77519  2.73123  3.46354  2.40513  3.72494  3.29354  2.67741  2.69355  4.24690  2.90347  2.73739  3.18146  2.89801  2.37887  2.77519  2.98518  4.58477  3.61503
          0.01464  4.93851  4.91030  0.61958  0.77255  0.48576  0.95510
    223   2.78096  4.87427  3.44292  2.89441  3.85712  3.75292  3.74102  3.47733  2.84423  2.95400  3.98797  3.37281  1.17349  3.04667  3.10757  2.70240  3.05492  3.10350  5.43360  4.14791    324 p - - -
          2.68618  4.42225  2.77519  2.73123  3.46354  2.40513  3.72494  3.29354  2.67741  2.69355  4.24690  2.90347  2.73739  3.18146  2.89801  2.37887  2.77519  2.98518  4.58477  3.61503
          0.01074  4.93461  5.65696  0.61958  0.77255  0.49603  0.93891
    224   2.85429  4.88344  4.00682  3.69873  4.43560  3.74324  4.33373  3.88753  3.56283  3.19259  4.53850  3.93083  0.58243  3.99181  3.82930  3.19226  3.43349  3.27129  5.89219  4.58483    325 P - - -
          2.68618  4.42225  2.77519  2.73123  3.46354  2.40513  3.72494  3.29354  2.67741  2.69355  4.24690  2.90347  2.73739  3.18146  2.89801  2.37887  2.77519  2.98518  4.58477  3.61503
          0.01074  4.93461  5.65696  0.61958  0.77255  0.49603  0.93891
    225   3.81226  4.11760  5.30667  4.89057  0.54168  4.78019  4.21176  3.48607  4.69384  2.53155  4.14320  4.66193  5.10627  4.68322  4.68298  3.91336  4.04209  3.37376  4.38838  2.39959    326 F - - -
          2.68618  4.42225  2.77519  2.73123  3.46354  2.40513  3.72494  3.29354  2.67741  2.69355  4.24690  2.90347  2.73739  3.18146  2.89801  2.37887  2.77519  2.98518  4.58477  3.61503
          0.01084  4.92540  5.64775  0.61958  0.77255  0.49603  0.93891
    226   2.69253  4.82120  2.90416  1.34281  4.68134  3.62612  3.75157  4.16118  2.49267  3.45273  4.38864  3.03571  3.85175  2.02715  2.94755  2.75816  2.99331  3.73109  5.78241  4.37658    327 e - - -
          2.68618  4.42225  2.77519  2.73123  3.46354  2.40513  3.72494  3.29354  2.67741  2.69355  4.24690  2.90347  2.73739  3.18146  2.89801  2.37887  2.77519  2.98518  4.58477  3.61503
          0.01084  4.92540  5.64775  0.61958  0.77255  0.47940  0.96537
    227   2.33991  4.65567  2.88904  2.44807  4.50131  3.40437  3.84261  3.94922  2.46047  3.42761  4.09586  2.95820  4.04001  2.93275  3.08555  2.38415  1.50290  3.57262  5.68104  4.02139    328 t - - -
          2.68618  4.42225  2.77519  2.73123  3.46354  2.40513  3.72494  3.29354  2.67741  2.69355  4.24690  2.90347  2.73739  3.18146  2.89801  2.37887  2.77519  2.98518  4.58477  3.61503
          0.01080  4.92934  5.65168  0.61958  0.77255  0.48576  0.95510
    228   2.49888  5.35228  2.93477  2.38847  4.69510  3.34977  3.47541  3.94781  1.95228  3.54894  4.39355  2.74180  3.02565  2.67293  2.76806  2.01162  2.62145  3.74171  5.78628  4.37673    329 k - - -
          2.68618  4.42225  2.77519  2.73123  3.46354  2.40513  3.72494  3.29354  2.67741  2.69355  4.24690  2.90347  2.73739  3.18146  2.89801  2.37887  2.77519  2.98518  4.58477  3.61503
          0.01080  4.92934  5.65168  0.61958  0.77255  0.48576  0.95510
    229   2.78666  3.99542  1.70932  2.26502  4.68489  3.28969  3.81198  4.16684  2.27509  3.64849  4.23552  2.66060  3.89483  2.91034  2.83240  2.39773  2.60830  3.73319  5.78189  4.37431    330 d - - -
          2.68618  4.42225  2.77519  2.73123  3.46354  2.40513  3.72494  3.29354  2.67741  2.69355  4.24690  2.90347  2.73739  3.18146  2.89801  2.37887  2.77519  2.98518  4.58477  3.61503
          0.01080  4.92934  5.65168  0.61958  0.77255  0.48576  0.95510
    230   2.69017  4.45958  3.55594  3.41270  3.57789  3.90311  3.92640  2.59321  3.27191  1.90161  3.44553  3.45582  3.61249  3.49766  3.17394  3.16634  2.76460  1.45345  5.05751  3.84599    331 v - - -
          2.68618  4.42225  2.77519  2.73123  3.46354  2.40513  3.72494  3.29354  2.67741  2.69355  4.24690  2.90347  2.73739  3.18146  2.89801  2.37887  2.77519  2.98518  4.58477  3.61503
          0.01080  4.92934  5.65168  0.61958  0.77255  0.48576  0.95510
    231   2.79196  5.36385  2.85852  2.16595  4.70942  3.62794  3.67594  4.19348  1.40223  3.66775  3.95345  2.67762  4.02205  2.58429  2.60489  2.59343  3.08797  3.75492  5.79463  4.38650    332 k - - -
          2.68618  4.42225  2.77519  2.73123  3.46354  2.40513  3.72494  3.29354  2.67741  2.69355  4.24690  2.90347  2.73739  3.18146  2.89801  2.37887  2.77519  2.98518  4.58477  3.61503
          0.01080  4.92934  5.65168  0.61958  0.77255  0.48576  0.95510
    232   2.40766  5.31839  2.66247  1.92235  4.64717  3.62722  3.66683  3.73457  2.44014  3.19941  3.99623  2.92300  4.02032  2.76463  2.88279  2.27837  2.17264  3.37714  5.76094  4.36002    333 e - - -
          2.68618  4.42225  2.77519  2.73123  3.46354  2.40513  3.72494  3.29354  2.67741  2.69355  4.24690  2.90347  2.73739  3.18146  2.89801  2.37887  2.77519  2.98518  4.58477  3.61503
          0.01080  4.92934  5.65168  0.61958  0.77255  0.48576  0.95510
    233   2.88541  4.36789  4.32319  3.73733  3.27831  3.98496  4.28722  1.93482  3.61730  2.38746  3.07449  3.95592  4.35400  3.49167  3.61953  3.15460  1.28740  2.55547  4.98198  3.78955    334 t - - -
          2.68618  4.42225  2.77519  2.73123  3.46354  2.40513  3.72494  3.29354  2.67741  2.69355  4.24690  2.90347  2.73739  3.18146  2.89801  2.37887  2.77519  2.98518  4.58477  3.61503
          0.01080  4.92934  5.65168  0.61958  0.77255  0.48576  0.95510
    234   3.08425  4.66746  4.17158  3.62159  3.05271  4.07471  4.17065  3.16196  3.49043  2.76914  3.79402  3.90459  3.95046  3.78352  3.25091  3.01679  3.32180  2.83218  4.82745  0.88640    335 y - - -
          2.68618  4.42225  2.77519  2.73123  3.46354  2.40513  3.72494  3.29354  2.67741  2.69355  4.24690  2.90347  2.73739  3.18146  2.89801  2.37887  2.77519  2.98518  4.58477  3.61503
          0.01080  4.92934  5.65168  0.61958  0.77255  0.48576  0.95510
    235   2.64972  5.35411  2.83365  2.08904  4.69772  3.62176  3.49699  4.12526  1.79751  3.41422  4.20550  2.84562  4.01517  2.60946  2.15351  2.47495  3.07865  3.44984  5.78752  4.17485    336 k - - -
          2.68618  4.42225  2.77519  2.73123  3.46354  2.40513  3.72494  3.29354  2.67741  2.69355  4.24690  2.90347  2.73739  3.18146  2.89801  2.37887  2.77519  2.98518  4.58477  3.61503
          0.02868  4.92108  3.86390  0.61958  0.77255  0.48576  0.95510
    236   2.86874  3.67457  3.20981  2.64627  4.22818  3.67095  3.53947  3.64185  1.88213  3.13245  4.07664  2.78788  4.06000  2.84934  1.55797  2.87224  3.02923  3.53534  5.64870  4.29451    337 r - - -
          2.68618  4.42225  2.77519  2.73123  3.46354  2.40513  3.72494  3.29354  2.67741  2.69355  4.24690  2.90347  2.73739  3.18146  2.89801  2.37887  2.77519  2.98518  4.58477  3.61503
          0.01109  4.90348  5.62583  0.61958  0.77255  0.53022  0.88789
    237   3.38607  4.89709  5.62468  5.13714  4.11185  5.11271  5.75810  0.54247  5.01807  2.22935  3.88945  5.27743  5.38547  5.24859  5.15475  4.30290  3.91064  1.93727  6.13202  4.94337    338 I - - -
          2.68618  4.42225  2.77519  2.73123  3.46354  2.40513  3.72494  3.29354  2.67741  2.69355  4.24690  2.90347  2.73739  3.18146  2.89801  2.37887  2.77519  2.98518  4.58477  3.61503
          0.01109  4.90348  5.62583  0.61958  0.77255  0.53022  0.88789
    238   2.78449  5.27535  3.20124  2.59184  4.58815  3.50435  3.84450  4.03522  1.53339  2.92563  3.84018  3.07216  4.06487  2.73150  1.83579  2.77588  3.11942  3.30857  5.71788  4.35345    339 k - - -
          2.68618  4.42225  2.77519  2.73123  3.46354  2.40513  3.72494  3.29354  2.67741  2.69355  4.24690  2.90347  2.73739  3.18146  2.89801  2.37887  2.77519  2.98518  4.58477  3.61503
          0.01109  4.90348  5.62583  0.61958  0.77255  0.53022  0.88789
    239   2.36721  4.64966  2.86429  2.07280  4.67587  3.61221  3.29586  4.15841  2.11466  3.38640  3.84572  2.56021  4.00556  2.40303  2.67415  2.45367  2.78865  3.63771  4.88725  4.36328    340 e - - -
          2.68618  4.42225  2.77519  2.73123  3.46354  2.40513  3.72494  3.29354  2.67741  2.69355  4.24690  2.90347  2.73739  3.18146  2.89801  2.37887  2.77519  2.98518  4.58477  3.61503
          0.01517  4.90348  4.87527  0.61958  0.77255  0.53022  0.88789
    240   2.58883  3.25436  3.24213  2.75761  4.14891  2.91265  3.91261  3.41920  2.74485  2.99361  4.01788  1.53548  4.08729  2.90192  2.91624  2.90833  2.96760  2.79059  5.46152  4.15094    341 n - - -
          2.68618  4.42225  2.77519  2.73123  3.46354  2.40513  3.72494  3.29354  2.67741  2.69355  4.24690  2.90347  2.73739  3.18146  2.89801  2.37887  2.77519  2.98518  4.58477  3.61503
          0.01113  4.89944  5.62179  0.61958  0.77255  0.52341  0.89771
    241   2.65598  5.34234  2.30451  2.12545  4.03539  3.61114  3.54287  3.65784  2.35325  3.58307  4.38356  2.58293  4.00460  2.17659  2.54656  2.46930  2.85980  3.58389  5.77627  4.36659    342 e - - -
          2.68618  4.42225  2.77519  2.73123  3.46354  2.40513  3.72494  3.29354  2.67741  2.69355  4.24690  2.90347  2.73739  3.18146  2.89801  2.37887  2.77519  2.98518  4.58477  3.61503
          0.01109  4.90348  5.62583  0.61958  0.77255  0.53022  0.88789
    242   3.23579  4.86372  5.01645  4.52772  1.97100  4.53835  4.17522  3.14532  4.35632  2.81755  3.57551  4.44875  4.87377  3.98096  4.40917  3.85816  3.74247  3.16179  4.10068  0.74947    343 y - - -
          2.68618  4.42225  2.77519  2.73123  3.46354  2.40513  3.72494  3.29354  2.67741  2.69355  4.24690  2.90347  2.73739  3.18146  2.89801  2.37887  2.77519  2.98518  4.58477  3.61503
          0.01109  4.90348  5.62583  0.61958  0.77255  0.53022  0.88789
    243   2.74049  5.01458  2.81838  2.16678  4.48332  3.50235  3.62497  3.85937  2.35647  3.47288  4.36251  2.90060  3.86216  2.60267  2.72720  1.83273  2.40621  3.18886  5.75860  4.08082    344 s - - -
          2.68618  4.42225  2.77519  2.73123  3.46354  2.40513  3.72494  3.29354  2.67741  2.69355  4.24690  2.90347  2.73739  3.18146  2.89801  2.37887  2.77519  2.98518  4.58477  3.61503
          0.01109  4.90348  5.62583  0.61958  0.77255  0.53022  0.88789
    244   2.88667  4.27222  4.76595  3.98726  1.26481  4.04709  4.36497  2.16537  3.96032  2.13413  3.17760  4.18008  4.40876  4.10377  3.68129  3.35545  3.07964  2.37458  4.02003  3.32700    345 f - - -
          2.68618  4.42225  2.77519  2.73123  3.46354  2.40513  3.72494  3.29354  2.67741  2.69355  4.24690  2.90347  2.73739  3.18146  2.89801  2.37887  2.77519  2.98518  4.58477  3.61503
          0.01109  4.90348  5.62583  0.61958  0.77255  0.53022  0.88789
    245   3.00028  4.97474  3.71476  3.68981  5.32982  3.33681  5.01434  4.90092  4.04153  4.53647  5.35847  3.47924  0.42902  4.30142  4.33762  3.04795  3.52976  4.18529  6.62358  5.38160    346 P - - -
          2.68618  4.42225  2.77519  2.73123  3.46354  2.40513  3.72494  3.29354  2.67741  2.69355  4.24690  2.90347  2.73739  3.18146  2.89801  2.37887  2.77519  2.98518  4.58477  3.61503
          0.02419  4.90348  4.10543  0.61958  0.77255  0.53022  0.88789
    246   2.49585  4.49857  2.35918  2.01249  4.43911  3.46445  3.61397  3.68052  2.37873  3.34667  4.35101  2.93787  2.99876  2.82081  2.96809  2.17177  2.73075  3.48356  5.49546  4.23049    347 e - - -
          2.68618  4.42225  2.77519  2.73123  3.46354  2.40513  3.72494  3.29354  2.67741  2.69355  4.24690  2.90347  2.73739  3.18146  2.89801  2.37887  2.77519  2.98518  4.58477  3.61503
          0.20494  4.89052  1.72716  0.61958  0.77255  0.56127  0.84509
    247   2.69868  5.27268  2.40152  2.11449  4.45753  3.12073  3.02968  4.10240  2.24318  3.57756  4.31369  2.54207  3.70443  2.49525  2.83465  2.27684  2.87031  3.66286  5.70576  4.16910    348 e - - -
          2.68618  4.42225  2.77519  2.73123  3.46354  2.40513  3.72494  3.29354  2.67741  2.69355  4.24690  2.90347  2.73739  3.18146  2.89801  2.37887  2.77519  2.98518  4.58477  3.61503
          0.04508  4.69919  3.35307  0.61958  0.77255  0.78352  0.61027
    248   2.47752  3.85865  3.45452  3.22749  3.33611  3.78611  3.73016  2.31203  2.74852  2.45211  3.51275  3.26447  3.02105  3.44880  3.47856  2.87483  2.92849  1.81315  4.99800  3.41003    349 v - - -
          2.68618  4.42225  2.77520  2.73124  3.46354  2.40513  3.72495  3.29354  2.67741  2.69355  4.24690  2.90347  2.73734  3.18147  2.89796  2.37887  2.77520  2.98519  4.58477  3.61504
          0.05239  3.52449  3.83644  0.47671  0.96976  0.29552  1.36315
    249   2.71230  5.05027  2.77109  2.31697  4.10350  3.49237  3.33839  3.61424  2.23598  3.17567  4.35143  2.98879  2.58515  2.54062  2.64865  2.28839  2.81578  3.61316  4.87715  3.73158    351 k - - -
          2.68618  4.42225  2.77519  2.73123  3.46354  2.40513  3.72494  3.29354  2.67741  2.69355  4.24690  2.90347  2.73739  3.18146  2.89801  2.37887  2.77519  2.98518  4.58477  3.61503
          0.01104  4.90712  5.62947  0.61958  0.77255  0.50341  0.92752
    250   2.89358  4.33246  4.88767  4.28027  2.95324  4.14566  4.22146  1.37067  4.08032  1.74514  3.27239  4.29318  4.49856  4.21591  4.10567  3.45906  3.08253  1.73972  4.97384  3.56698    352 i - - -
          2.68618  4.42225  2.77519  2.73123  3.46354  2.40513  3.72494  3.29354  2.67741  2.69355  4.24690  2.90347  2.73739  3.18146  2.89801  2.37887  2.77519  2.98518  4.58477  3.61503
          0.01100  4.91142  5.63377  0.61958  0.77255  0.48684  0.95338
    251   2.80517  4.27664  3.37551  2.81787  4.12383  3.65639  3.66584  3.33479  2.79980  3.10553  3.93134  3.14578  3.25892  3.11540  3.16822  1.15369  2.83643  3.18867  5.45323  4.15344    353 s - - -
          2.68618  4.42225  2.77519  2.73123  3.46354  2.40513  3.72494  3.29354  2.67741  2.69355  4.24690  2.90347  2.73739  3.18146  2.89801  2.37887  2.77519  2.98518  4.58477  3.61503
          0.01093  4.91711  5.63946  0.61958  0.77255  0.49603  0.93891
    252   2.68397  4.89132  2.14620  2.11646  4.38453  3.61698  3.26598  3.84695  2.27441  3.24211  4.38592  2.77039  3.05562  2.73265  2.75372  2.42165  2.80319  3.73313  5.77911  3.97838    354 e - - -
          2.68618  4.42225  2.77519  2.73123  3.46354  2.40513  3.72494  3.29354  2.67741  2.69355  4.24690  2.90347  2.73739  3.18146  2.89801  2.37887  2.77519  2.98518  4.58477  3.61503
          0.01093  4.91711  5.63946  0.61958  0.77255  0.49603  0.93891
    253   2.50284  4.52979  2.53400  1.88511  4.43241  3.47290  3.76727  3.98738  2.52093  3.46775  4.30091  2.71610  3.16216  2.64794  3.03978  2.09652  2.86472  3.34092  5.76223  3.86475    355 e - - -
          2.68618  4.42225  2.77519  2.73123  3.46354  2.40513  3.72494  3.29354  2.67741  2.69355  4.24690  2.90347  2.73739  3.18146  2.89801  2.37887  2.77519  2.98518  4.58477  3.61503
          0.01093  4.91711  5.63946  0.61958  0.77255  0.49603  0.93891
    254   1.03908  3.88116  4.17136  3.59608  3.27060  3.41989  4.25224  2.87347  3.50195  2.53531  3.43548  3.85971  4.31055  3.74922  3.73788  3.02869  3.04342  2.41733  5.03279  3.64436    356 a - - -
          2.68618  4.42225  2.77519  2.73123  3.46354  2.40513  3.72494  3.29354  2.67741  2.69355  4.24690  2.90347  2.73739  3.18146  2.89801  2.37887  2.77519  2.98518  4.58477  3.61503
          0.01371  4.91711  5.06710  0.61958  0.77255  0.47940  0.96537
    255   2.67343  5.32502  3.15128  2.47245  4.65634  3.59187  3.82753  3.84265  1.43035  3.47866  4.10466  3.07655  4.04278  2.43767  2.10731  2.78097  3.01936  3.41266  5.75992  4.37312    357 k - - -
          2.68618  4.42225  2.77519  2.73123  3.46354  2.40513  3.72494  3.29354  2.67741  2.69355  4.24690  2.90347  2.73739  3.18146  2.89801  2.37887  2.77519  2.98518  4.58477  3.61503
          0.01092  4.91834  5.64069  0.61958  0.77255  0.49287  0.94385
    256   2.56639  4.57957  1.81276  2.30145  4.67746  3.25701  3.54912  3.83144  2.42274  3.58403  4.08015  2.51728  4.01193  2.68563  2.85957  2.30527  3.01780  3.63636  5.77493  4.15481    358 d - - -
          2.68618  4.42225  2.77519  2.73123  3.46354  2.40513  3.72494  3.29354  2.67741  2.69355  4.24690  2.90347  2.73739  3.18146  2.89801  2.37887  2.77519  2.98518  4.58477  3.61503
          0.01092  4.91834  5.64069  0.61958  0.77255  0.49287  0.94385
    257   3.83605  4.33091  5.76177  5.16503  2.32847  5.13338  5.42010  2.45682  5.00463  0.55019  3.01802  5.28697  5.26997  4.93950  4.96553  4.48965  4.04583  2.76419  5.56957  4.54737    359 L - - -
          2.68618  4.42225  2.77519  2.73123  3.46354  2.40513  3.72494  3.29354  2.67741  2.69355  4.24690  2.90347  2.73739  3.18146  2.89801  2.37887  2.77519  2.98518  4.58477  3.61503
          0.01092  4.91834  5.64069  0.61958  0.77255  0.49287  0.94385
    258   3.81581  4.99564  5.92420  5.45950  4.20632  5.46935  6.19726  0.63671  5.40734  2.10930  3.92573  5.63131  5.63816  5.60496  5.54762  4.91561  4.07092  1.50305  6.40084  5.23190    360 I - - -
          2.68618  4.42225  2.77519  2.73123  3.46354  2.40513  3.72494  3.29354  2.67741  2.69355  4.24690  2.90347  2.73739  3.18146  2.89801  2.37887  2.77519  2.98518  4.58477  3.61503
          0.01092  4.91834  5.64069  0.61958  0.77255  0.49287  0.94385
    259   2.45022  5.09319  2.91759  2.38116  4.66555  3.26472  3.48572  3.54555  2.27298  3.57362  4.10787  3.01120  4.01331  2.37066  2.17317  2.29478  2.44582  3.55314  5.76861  4.36359    361 r - - -
          2.68618  4.42225  2.77519  2.73123  3.46354  2.40513  3.72494  3.29354  2.67741  2.69355  4.24690  2.90347  2.73739  3.18146  2.89801  2.37887  2.77519  2.98518  4.58477  3.61503
          0.01092  4.91834  5.64069  0.61958  0.77255  0.49287  0.94385
    260   2.35705  5.31365  2.90402  2.55169  4.28520  3.18250  3.50414  4.02456  2.08310  3.23084  4.23316  2.82575  4.01609  2.58729  2.30519  1.98784  3.07412  3.64155  4.48002  4.35550    362 s - - -
          2.68618  4.42225  2.77519  2.73123  3.46354  2.40513  3.72494  3.29354  2.67741  2.69355  4.24690  2.90347  2.73739  3.18146  2.89801  2.37887  2.77519  2.98518  4.58477  3.61503
          0.01092  4.91834  5.64069  0.61958  0.77255  0.49287  0.94385
    261   2.82017  3.90543  5.01079  4.41319  3.50713  4.29892  4.65415  1.45080  4.22544  1.49955  2.13431  4.44339  4.63882  4.36333  4.26059  3.61881  2.91311  2.26738  5.13282  3.96521    363 i - - -
          2.68618  4.42225  2.77519  2.73123  3.46354  2.40513  3.72494  3.29354  2.67741  2.69355  4.24690  2.90347  2.73739  3.18146  2.89801  2.37887  2.77519  2.98518  4.58477  3.61503
          0.01092  4.91834  5.64069  0.61958  0.77255  0.49287  0.94385
    262   4.04732  4.43766  5.92831  5.38983  3.59046  5.33856  5.75811  2.50935  5.19515  0.36359  3.36132  5.55516  5.47721  5.16083  5.18613  4.76236  4.28603  2.84477  5.80587  4.78372    364 L - - -
          2.68618  4.42225  2.77519  2.73123  3.46354  2.40513  3.72494  3.29354  2.67741  2.69355  4.24690  2.90347  2.73739  3.18146  2.89801  2.37887  2.77519  2.98518  4.58477  3.61503
          0.01092  4.91834  5.64069  0.61958  0.77255  0.49287  0.94385
    263   2.61518  4.56854  2.97824  2.56289  4.60597  3.62769  3.04261  3.62707  2.46183  3.58145  4.33549  2.43365  4.02050  1.96912  2.68769  2.43335  2.44027  3.05676  5.73672  4.34260    365 q - - -
          2.68618  4.42225  2.77519  2.73123  3.46354  2.40513  3.72494  3.29354  2.67741  2.69355  4.24690  2.90347  2.73739  3.18146  2.89801  2.37887  2.77519  2.98518  4.58477  3.61503
          0.02268  4.91834  4.19199  0.61958  0.77255  0.49287  0.94385
    264   2.58039  4.82314  3.41400  2.85318  3.65749  3.36058  3.53180  2.92757  2.48747  2.22457  3.91076  3.17555  2.87791  3.07096  2.75530  2.34503  2.51857  2.81789  4.59881  4.08118    366 l - - -
          2.68618  4.42225  2.77519  2.73123  3.46354  2.40513  3.72494  3.29354  2.67741  2.69355  4.24690  2.90347  2.73739  3.18146  2.89801  2.37887  2.77519  2.98518  4.58477  3.61503
          0.01105  4.90671  5.62905  0.61958  0.77255  0.47457  0.97326
    265   2.79471  4.87744  1.69292  2.23277  4.68561  3.48607  3.58496  3.89455  2.32124  3.64829  4.38681  2.22908  4.01238  2.83217  2.85968  2.64298  2.88920  3.47074  5.78009  4.37161    367 d - - -
          2.68618  4.42225  2.77519  2.73123  3.46354  2.40513  3.72494  3.29354  2.67741  2.69355  4.24690  2.90347  2.73739  3.18146  2.89801  2.37887  2.77519  2.98518  4.58477  3.61503
          0.01092  4.91834  5.64069  0.61958  0.77255  0.49287  0.94385
    266   2.69744  5.06328  3.40667  3.06414  4.92885  3.66300  4.53970  4.34686  3.42446  3.98031  4.82184  3.62371  0.64326  3.49318  3.79989  2.97141  3.11189  3.88120  6.21100  4.93075    368 P - - -
          2.68618  4.42225  2.77519  2.73123  3.46354  2.40513  3.72494  3.29354  2.67741  2.69355  4.24690  2.90347  2.73739  3.18146  2.89801  2.37887  2.77519  2.98518  4.58477  3.61503
          0.01092  4.91834  5.64069  0.61958  0.77255  0.48135  0.96220
    267   2.35882  4.83735  2.67259  1.89864  3.99322  3.23870  3.69864  3.94765  2.27066  3.30809  3.77894  2.90797  3.70983  2.73358  2.84378  2.29419  2.75070  3.45986  5.76569  4.36200    369 e - - -
          2.68618  4.42225  2.77519  2.73123  3.46354  2.40513  3.72494  3.29354  2.67741  2.69355  4.24690  2.90347  2.73739  3.18146  2.89801  2.37887  2.77519  2.98518  4.58477  3.61503
          0.01089  4.92108  5.64343  0.61958  0.77255  0.48576  0.95510
    268   2.44245  5.03775  2.70931  2.20614  4.68252  3.51496  3.38159  4.04130  1.93325  2.95503  3.58852  2.95195  4.01257  2.38544  2.69928  2.38416  2.93052  3.73038  5.77806  4.37015    370 k - - -
          2.68618  4.42225  2.77519  2.73123  3.46354  2.40513  3.72494  3.29354  2.67741  2.69355  4.24690  2.90347  2.73739  3.18146  2.89801  2.37887  2.77519  2.98518  4.58477  3.61503
          0.01089  4.92108  5.64343  0.61958  0.77255  0.48576  0.95510
    269   3.67678  5.72128  4.11337  3.43850  4.72901  4.24411  3.93876  4.57871  2.37525  3.98719  4.87751  3.36846  4.62113  3.23164  0.52238  3.67666  3.75574  4.26536  5.94117  4.75372    371 R - - -
          2.68618  4.42225  2.77519  2.73123  3.46354  2.40513  3.72494  3.29354  2.67741  2.69355  4.24690  2.90347  2.73739  3.18146  2.89801  2.37887  2.77519  2.98518  4.58477  3.61503
          0.01089  4.92108  5.64343  0.61958  0.77255  0.48576  0.95510
    270   2.90259  4.53883  3.98542  3.42460  3.54296  3.90318  4.23224  2.92648  3.33791  2.15381  3.28405  3.68342  1.16034  3.63355  3.63496  2.93146  3.09052  2.78576  5.15952  3.93728    372 p - - -
          2.68618  4.42225  2.77519  2.73123  3.46354  2.40513  3.72494  3.29354  2.67741  2.69355  4.24690  2.90347  2.73739  3.18146  2.89801  2.37887  2.77519  2.98518  4.58477  3.61503
          0.01089  4.92108  5.64343  0.61958  0.77255  0.48576  0.95510
    271   2.82364  4.83092  2.94982  2.57185  4.59015  3.55544  3.76323  4.05391  2.35600  3.49377  4.32674  2.58343  3.88168  2.77839  2.99969  1.73031  1.86934  3.49368  5.72959  4.33920    373 s - - -
          2.68618  4.42225  2.77519  2.73123  3.46354  2.40513  3.72494  3.29354  2.67741  2.69355  4.24690  2.90347  2.73739  3.18146  2.89801  2.37887  2.77519  2.98518  4.58477  3.61503
          0.01481  4.92108  4.90557  0.61958  0.77255  0.48576  0.95510
    272   2.39197  4.01607  4.74037  4.13322  3.36453  4.04638  4.37538  2.04604  3.94279  1.29672  3.09288  4.17182  3.20402  4.09396  3.89173  3.35355  3.11857  2.06252  4.59595  3.72287    374 l - - -
          2.68618  4.42225  2.77519  2.73123  3.46354  2.40513  3.72494  3.29354  2.67741  2.69355  4.24690  2.90347  2.73739  3.18146  2.89801  2.37887  2.77519  2.98518  4.58477  3.61503
          0.01765  4.91721  4.58806  0.61958  0.77255  0.49578  0.93929
    273   2.41533  5.08306  1.97441  2.07150  4.52818  3.51756  3.42172  4.16930  2.34482  3.54273  4.19388  2.88542  3.92924  2.48577  2.90169  2.41689  2.84657  3.44483  5.77760  4.18552    375 d - - -
          2.68618  4.42225  2.77519  2.73123  3.46354  2.40513  3.72494  3.29354  2.67741  2.69355  4.24690  2.90347  2.73739  3.18146  2.89801  2.37887  2.77519  2.98518  4.58477  3.61503
          0.01101  4.91057  5.63291  0.61958  0.77255  0.51265  0.91356
    274   2.54222  5.35389  2.35789  1.66933  4.69544  3.56173  3.61136  3.80122  2.50928  3.60591  4.39595  2.91492  4.01393  1.94539  2.92964  2.81178  2.84965  3.74273  5.78811  4.37801    376 e - - -
          2.68618  4.42225  2.77519  2.73123  3.46354  2.40513  3.72494  3.29354  2.67741  2.69355  4.24690  2.90347  2.73739  3.18146  2.89801  2.37887  2.77519  2.98518  4.58477  3.61503
          0.01101  4.91057  5.63291  0.61958  0.77255  0.51265  0.91356
    275   3.28430  3.94872  5.32026  4.75551  3.78858  4.66001  5.08856  0.88766  4.59804  1.90356  2.98859  4.81034  4.96680  4.75488  4.65479  3.82663  3.57275  1.76894  5.53032  4.35540    377 i - - -
          2.68618  4.42225  2.77519  2.73123  3.46354  2.40513  3.72494  3.29354  2.67741  2.69355  4.24690  2.90347  2.73739  3.18146  2.89801  2.37887  2.77519  2.98518  4.58477  3.61503
          0.01101  4.91057  5.63291  0.61958  0.77255  0.51265  0.91356
    276   2.64980  3.87639  4.29318  3.57258  3.11995  3.86122  4.25799  2.56020  3.15649  1.42037  2.61683  3.57994  4.32736  3.46271  2.78700  3.05256  2.96221  2.49917  4.55371  3.59955    378 l - - -
          2.68618  4.42225  2.77519  2.73123  3.46354  2.40513  3.72494  3.29354  2.67741  2.69355  4.24690  2.90347  2.73739  3.18146  2.89801  2.37887  2.77519  2.98518  4.58477  3.61503
          0.01101  4.91057  5.63291  0.61958  0.77255  0.49641  0.93831
    277   2.21983  4.63233  2.62682  2.32929  4.31293  3.44014  3.61070  4.16161  2.35014  3.32662  4.38136  2.46455  4.00999  2.29719  2.75676  2.14476  2.97410  3.66520  5.77512  4.13470    379 s - - -
          2.68618  4.42225  2.77519  2.73123  3.46354  2.40513  3.72494  3.29354  2.67741  2.69355  4.24690  2.90347  2.73739  3.18146  2.89801  2.37887  2.77519  2.98518  4.58477  3.61503
          0.01096  4.91447  5.63681  0.61958  0.77255  0.50280  0.92846
    278   2.87331  5.27235  2.44091  2.61040  4.29138  3.57079  1.36781  4.00851  2.66464  3.55170  4.33394  2.97659  4.07419  2.86596  3.14954  2.62743  3.14020  3.63260  5.72496  3.25219    380 h - - -
          2.68618  4.42225  2.77519  2.73123  3.46354  2.40513  3.72494  3.29354  2.67741  2.69355  4.24690  2.90347  2.73739  3.18146  2.89801  2.37887  2.77519  2.98518  4.58477  3.61503
          0.01096  4.91447  5.63681  0.61958  0.77255  0.50280  0.92846
    279   2.46198  5.33218  2.44423  2.09728  4.66888  3.56364  3.74620  3.78458  2.45117  3.57732  4.25414  3.01781  2.07599  2.70935  2.78288  2.48643  2.91759  3.44119  5.76987  4.36400    381 p - - -
          2.68618  4.42225  2.77519  2.73123  3.46354  2.40513  3.72494  3.29354  2.67741  2.69355  4.24690  2.90347  2.73739  3.18146  2.89801  2.37887  2.77519  2.98518  4.58477  3.61503
          0.01096  4.91447  5.63681  0.61958  0.77255  0.50280  0.92846
    280   4.46297  5.56484  5.61516  5.39950  0.52805  5.18366  4.07316  4.14999  5.18323  3.11146  4.72511  4.50111  5.46372  4.57028  5.05617  4.55738  4.67027  3.81355  2.44307  2.05232    382 F - - -
          2.68618  4.42225  2.77519  2.73123  3.46354  2.40513  3.72494  3.29354  2.67741  2.69355  4.24690  2.90347  2.73739  3.18146  2.89801  2.37887  2.77519  2.98518  4.58477  3.61503
          0.01096  4.91447  5.63681  0.61958  0.77255  0.50280  0.92846
    281   2.93979  4.14190  4.84505  4.23795  1.27124  4.02245  4.47176  2.43389  4.04659  1.84851  2.54656  4.27627  4.49548  3.72094  4.08566  3.45663  3.20882  2.39967  4.96738  3.79952    383 f - - -
          2.68618  4.42225  2.77519  2.73123  3.46354  2.40513  3.72494  3.29354  2.67741  2.69355  4.24690  2.90347  2.73739  3.18146  2.89801  2.37887  2.77519  2.98518  4.58477  3.61503
          0.01506  4.90240  4.89102  0.61958  0.77255  0.50280  0.92846
    282   2.49589  4.50973  2.93550  2.55887  4.35425  3.41988  3.58727  3.82183  2.20460  3.10723  4.15426  2.51287  4.01408  2.62807  2.64472  2.37605  2.04208  3.54812  5.72196  4.33008    384 t - - -
          2.68618  4.42225  2.77519  2.73123  3.46354  2.40513  3.72494  3.29354  2.67741  2.69355  4.24690  2.90347  2.73739  3.18146  2.89801  2.37887  2.77519  2.98518  4.58477  3.61503
          0.09969  4.89849  2.43702  0.61958  0.77255  0.49646  0.93823
    283   2.58800  3.91860  2.83947  2.32242  4.40021  2.98778  3.60639  3.64338  2.19586  3.02021  3.58357  2.75066  3.64741  2.66480  2.87422  2.25418  2.57893  3.60853  5.68723  4.05489    385 k - - -
          2.68619  4.42233  2.77522  2.73113  3.46362  2.40495  3.72503  3.29362  2.67734  2.69363  4.24680  2.90355  2.73748  3.18141  2.89796  2.37883  2.77525  2.98527  4.58469  3.61511
          0.33944  1.70534  2.24317  0.40693  1.09570  0.42150  1.06729
    284   2.57348  4.95299  2.98240  2.37525  4.54296  1.91428  3.52307  3.82866  2.49563  3.30018  4.27811  2.65169  3.42698  2.74824  2.85899  2.40369  2.76611  3.60286  5.68092  3.80997    388 g - - -
          2.68618  4.42225  2.77519  2.73123  3.46354  2.40513  3.72494  3.29354  2.67741  2.69355  4.24690  2.90347  2.73739  3.18146  2.89801  2.37887  2.77519  2.98518  4.58477  3.61503
          0.03261  4.79482  3.73764  0.61958  0.77255  0.68820  0.69812
    285   2.72497  4.87001  3.12302  2.72443  2.75923  3.45756  3.51391  3.34382  2.57021  2.68319  3.95073  3.09112  2.56217  2.82502  2.98034  2.55299  2.56916  3.13843  5.39678  2.84499    389 s - - -
          2.68618  4.42225  2.77519  2.73123  3.46354  2.40513  3.72494  3.29354  2.67741  2.69355  4.24690  2.90347  2.73739  3.18146  2.89801  2.37887  2.77519  2.98518  4.58477  3.61503
          0.01247  4.78674  5.50908  0.61958  0.77255  0.74546  0.64344
    286   2.74304  4.10533  4.57550  3.70122  2.74762  3.95414  4.27712  1.69905  3.79902  2.24821  2.69002  3.93080  3.65600  3.96662  3.87612  2.87050  2.38941  1.97342  4.83383  3.58022    390 i - - -
          2.68618  4.42225  2.77519  2.73123  3.46354  2.40513  3.72494  3.29354  2.67741  2.69355  4.24690  2.90347  2.73739  3.18146  2.89801  2.37887  2.77519  2.98518  4.58477  3.61503
          0.01247  4.78674  5.50908  0.61958  0.77255  0.45436  1.00746
    287   2.81777  4.79875  3.44688  2.85034  4.02279  3.56369  3.98743  3.33032  2.77233  2.80125  3.79574  3.30070  1.18277  3.21115  3.25500  2.82515  2.99547  3.13727  5.36127  4.10538    391 p - - -
          2.68618  4.42225  2.77519  2.73123  3.46354  2.40513  3.72494  3.29354  2.67741  2.69355  4.24690  2.90347  2.73739  3.18146  2.89801  2.37887  2.77519  2.98518  4.58477  3.61503
          0.02339  4.86822  4.17118  0.61958  0.77255  0.57070  0.83270
    288   2.43720  5.32007  2.72586  2.07604  4.36816  3.51593  3.53621  4.14465  1.96178  3.11124  4.19680  2.81852  3.47990  2.71288  2.59204  2.47361  2.66539  3.65714  5.32021  4.34638    392 k - - -
          2.68630  4.42237  2.77518  2.73117  3.46353  2.40525  3.72462  3.29347  2.67749  2.69331  4.24644  2.90353  2.73751  3.18145  2.89795  2.37891  2.77521  2.98516  4.58489  3.61497
          0.14264  2.08878  4.70005  0.95633  0.48500  0.47601  0.97089
    289   2.55469  4.61308  2.98404  2.34143  3.86930  3.48203  3.33129  3.75067  2.35723  3.13409  4.28602  2.73976  3.77439  2.88015  2.21334  2.33654  2.51889  3.22978  5.69272  3.52026    397 r - - -
          2.68618  4.42225  2.77519  2.73123  3.46354  2.40513  3.72494  3.29354  2.67741  2.69355  4.24690  2.90347  2.73739  3.18146  2.89801  2.37887  2.77519  2.98518  4.58477  3.61503
          0.01131  4.88314  5.60549  0.61958  0.77255  0.53597  0.87972
    290   2.53932  4.10213  4.46072  3.67360  3.09435  3.97427  4.08021  2.36879  3.53753  1.23791  2.73788  4.01265  4.15271  3.91671  3.40124  3.10779  2.70486  2.53959  4.90389  3.71791    398 l - - -
          2.68618  4.42225  2.77519  2.73123  3.46354  2.40513  3.72494  3.29354  2.67741  2.69355  4.24690  2.90347  2.73739  3.18146  2.89801  2.37887  2.77519  2.98518  4.58477  3.61503
          0.01131  4.88314  5.60549  0.61958  0.77255  0.53597  0.87972
    291   2.76936  5.17939  2.88095  2.54608  4.46234  3.49608  3.52064  3.72813  2.56168  3.36336  4.08160  2.97987  1.45078  2.95417  2.97890  2.47466  3.01037  3.37792  5.65232  4.28306    399 p - - -
          2.68618  4.42225  2.77519  2.73123  3.46354  2.40513  3.72494  3.29354  2.67741  2.69355  4.24690  2.90347  2.73739  3.18146  2.89801  2.37887  2.77519  2.98518  4.58477  3.61503
          0.01131  4.88314  5.60549  0.61958  0.77255  0.53597  0.87972
    292   2.61760  5.11734  3.06379  2.34232  4.25662  3.55953  3.70524  2.96043  2.53008  3.02879  4.07234  2.94848  3.14282  2.65945  2.78867  2.31978  2.58960  2.38702  5.60241  4.01013    400 s - - -
          2.68618  4.42225  2.77519  2.73123  3.46354  2.40513  3.72494  3.29354  2.67741  2.69355  4.24690  2.90347  2.73739  3.18146  2.89801  2.37887  2.77519  2.98518  4.58477  3.61503
          0.01131  4.88314  5.60549  0.61958  0.77255  0.53597  0.87972
    293   2.65523  5.29304  2.77545  2.38476  4.61886  3.61052  3.51666  3.96272  2.39567  3.59005  4.33882  2.91301  3.83144  2.86295  2.62418  1.63032  2.34632  3.67330  4.78769  3.81738    401 s - - -
          2.68618  4.42225  2.77519  2.73123  3.46354  2.40513  3.72494  3.29354  2.67741  2.69355  4.24690  2.90347  2.73739  3.18146  2.89801  2.37887  2.77519  2.98518  4.58477  3.61503
          0.01131  4.88314  5.60549  0.61958  0.77255  0.53597  0.87972
    294   1.90686  2.93827  4.03949  3.46274  3.40697  3.62339  3.73195  2.62881  3.32005  2.34320  3.41371  3.64474  4.27173  3.41508  3.32545  2.51160  2.33804  2.23990  5.01087  3.54709    402 a - - -
          2.68618  4.42225  2.77519  2.73123  3.46354  2.40513  3.72494  3.29354  2.67741  2.69355  4.24690  2.90347  2.73739  3.18146  2.89801  2.37887  2.77519  2.98518  4.58477  3.61503
          0.04902  4.88314  3.21237  0.61958  0.77255  0.53597  0.87972
    295   2.75476  3.12662  4.38673  4.05368  2.70481  3.84687  4.31285  2.39474  3.35338  1.31674  3.08228  3.90690  4.35176  4.02461  3.67135  3.12625  2.87327  2.28758  4.05259  3.66999    403 l - - -
          2.68618  4.42225  2.77519  2.73123  3.46354  2.40513  3.72494  3.29354  2.67741  2.69355  4.24690  2.90347  2.73739  3.18146  2.89801  2.37887  2.77519  2.98518  4.58477  3.61503
          0.01639  4.84587  4.78048  0.61958  0.77255  0.61966  0.77247
    296   2.29563  4.77099  2.78498  2.42579  4.43602  3.61704  2.90511  3.72748  2.37485  3.09407  3.99298  3.03939  3.78406  2.93475  2.80230  2.39148  2.33411  2.78248  5.62821  3.57125    404 a - - -
          2.68618  4.42225  2.77519  2.73123  3.46354  2.40513  3.72494  3.29354  2.67741  2.69355  4.24690  2.90347  2.73739  3.18146  2.89801  2.37887  2.77519  2.98518  4.58477  3.61503
          0.01180  4.84129  5.56363  0.61958  0.77255  0.62928  0.76137
    297   2.66578  3.30695  3.33173  2.55059  3.88887  3.31615  3.55208  3.23136  2.51958  3.01576  3.07091  3.20571  3.95317  2.83963  2.90438  2.23319  2.23264  2.71235  5.39124  3.86667    405 t - - -
          2.68618  4.42225  2.77519  2.73123  3.46354  2.40513  3.72494  3.29354  2.67741  2.69355  4.24690  2.90347  2.73739  3.18146  2.89801  2.37887  2.77519  2.98518  4.58477  3.61503
          0.01180  4.84129  5.56363  0.61958  0.77255  0.62928  0.76137
    298   2.21946  4.81534  2.99093  2.45970  4.10704  3.64063  3.84271  3.29294  2.52849  3.30784  3.98886  3.12616  1.93302  2.93276  2.99602  2.56572  2.63498  2.95580  5.54253  4.20051    406 p - - -
          2.68618  4.42225  2.77519  2.73123  3.46354  2.40513  3.72494  3.29354  2.67741  2.69355  4.24690  2.90347  2.73739  3.18146  2.89801  2.37887  2.77519  2.98518  4.58477  3.61503
          0.01180  4.84129  5.56363  0.61958  0.77255  0.62928  0.76137
    299   2.75261  4.76753  3.41958  2.81599  3.85034  3.44165  3.94461  3.04797  2.80161  2.91848  3.85784  3.16121  1.43513  3.05385  3.00882  2.94149  2.88702  2.83295  5.31614  3.50782    407 p - - -
          2.68618  4.42225  2.77519  2.73123  3.46354  2.40513  3.72494  3.29354  2.67741  2.69355  4.24690  2.90347  2.73739  3.18146  2.89801  2.37887  2.77519  2.98518  4.58477  3.61503
          0.01180  4.84129  5.56363  0.61958  0.77255  0.62928  0.76137
    300   2.74691  5.29713  2.54887  2.25303  4.30893  3.33942  3.52613  3.79088  2.37956  3.27274  4.08516  2.65095  3.65546  2.66459  2.57913  2.10472  2.69302  3.04463  5.73643  4.06829    408 s - - -
          2.68619  4.42226  2.77521  2.73125  3.46355  2.40512  3.72496  3.29346  2.67742  2.69356  4.24691  2.90341  2.73741  3.18148  2.89802  2.37888  2.77521  2.98507  4.58478  3.61504
          0.15763  2.93087  2.38072  0.35234  1.21417  0.55323  0.85588
    301   2.43010  4.02436  4.37155  3.57989  2.12733  3.91780  4.02979  2.44648  3.25189  1.95189  3.21758  3.73722  4.13332  3.43798  3.46667  3.00496  2.69973  2.24670  3.67922  3.25821    410 l - - -
          2.68620  4.42227  2.77515  2.73126  3.46356  2.40515  3.72482  3.29356  2.67743  2.69357  4.24692  2.90345  2.73742  3.18149  2.89780  2.37887  2.77522  2.98521  4.58479  3.61505
          0.12405  2.46539  3.45182  0.28392  1.39767  0.59409  0.80310
    302   2.45189  4.19762  2.67545  2.39797  4.59543  3.47318  3.36615  4.07027  2.44069  3.48484  4.31127  2.87264  3.44275  2.60347  2.83570  1.88589  2.32563  3.64838  5.70873  4.18735    412 s - - -
          2.68618  4.42225  2.77519  2.73123  3.46354  2.40513  3.72494  3.29354  2.67741  2.69355  4.24690  2.90347  2.73739  3.18146  2.89801  2.37887  2.77519  2.98518  4.58477  3.61503
          0.01241  4.79099  5.51333  0.61958  0.77255  0.72297  0.66419
    303   2.58712  4.96541  3.04345  2.54067  3.19465  3.45646  3.04197  3.27493  2.47454  3.01511  3.73557  3.08175  3.38065  2.77709  2.66512  2.54676  2.65398  3.08457  4.60050  2.81500    413 k - - -
          2.68618  4.42225  2.77519  2.73123  3.46354  2.40513  3.72494  3.29354  2.67741  2.69355  4.24690  2.90347  2.73739  3.18146  2.89801  2.37887  2.77519  2.98518  4.58477  3.61503
          0.20227  4.79099  1.74401  0.61958  0.77255  0.67401  0.71266
    304   2.61606  4.43300  3.23568  2.69270  3.77853  3.54571  3.80191  2.41765  2.75207  2.40005  3.40610  3.04355  3.45176  3.07396  2.97916  2.49920  2.39351  2.65122  5.17375  3.47244    414 t - - -
          2.68618  4.42225  2.77519  2.73123  3.46354  2.40513  3.72494  3.29354  2.67741  2.69355  4.24690  2.90347  2.73739  3.18146  2.89801  2.37887  2.77519  2.98518  4.58477  3.61503
          0.01475  4.61985  5.34220  0.61958  0.77255  0.97286  0.47482
    305   2.61968  4.94336  2.69937  2.16892  4.31806  3.40795  3.63237  3.83496  2.20053  3.35745  4.11901  2.77660  3.11426  2.70528  2.45808  2.19590  2.72196  3.56207  5.65952  4.25494    415 e - - -
          2.68618  4.42225  2.77519  2.73123  3.46354  2.40513  3.72494  3.29354  2.67741  2.69355  4.24690  2.90347  2.73739  3.18146  2.89801  2.37887  2.77519  2.98518  4.58477  3.61503
          0.02078  4.61985  4.53652  0.61958  0.77255  0.97286  0.47482
    306   2.39656  5.11018  2.97321  2.36691  4.09338  3.37785  3.45490  3.77842  2.32402  3.09598  3.82189  3.02010  3.01351  2.18492  2.84592  2.30932  2.90395  3.21958  5.57506  3.84461    416 q - - -
          2.68618  4.42225  2.77519  2.73123  3.46354  2.40513  3.72494  3.29354  2.67741  2.69355  4.24690  2.90347  2.73739  3.18146  2.89801  2.37887  2.77519  2.98518  4.58477  3.61503
          0.01484  4.61391  5.33626  0.61958  0.77255  0.97985  0.47059
    307   2.28859  4.81377  3.13219  2.56323  2.91510  3.24875  3.80627  3.28665  2.53958  2.79013  3.67318  3.04144  3.66313  2.66291  2.90862  2.38475  2.63696  3.04596  5.33931  3.27802    417 a - - -
          2.68618  4.42225  2.77519  2.73123  3.46354  2.40513  3.72494  3.29354  2.67741  2.69355  4.24690  2.90347  2.73739  3.18146  2.89801  2.37887  2.77519  2.98518  4.58477  3.61503
          0.02241  4.61391  4.40204  0.61958  0.77255  0.97985  0.47059
    308   2.40524  5.13041  2.99193  2.19293  3.83831  3.21419  3.47102  3.84244  2.22133  3.05529  3.65677  2.97457  3.91496  2.35992  2.54439  2.39419  2.85075  3.43563  5.06326  4.20703    418 e - - -
          2.68618  4.42225  2.77519  2.73123  3.46354  2.40513  3.72494  3.29354  2.67741  2.69355  4.24690  2.90347  2.73739  3.18146  2.89801  2.37887  2.77519  2.98518  4.58477  3.61503
          0.02016  4.60644  4.60781  0.61958  0.77255  0.98851  0.46542
    309   2.57050  5.20587  2.79217  2.25493  4.53690  2.74983  3.69676  3.67606  2.33028  3.44904  4.13871  2.74057  3.08564  2.59859  2.68349  2.12049  2.84392  3.40779  5.64704  4.24473    419 s - - -
          2.68618  4.42225  2.77519  2.73123  3.46354  2.40513  3.72494  3.29354  2.67741  2.69355  4.24690  2.90347  2.73739  3.18146  2.89801  2.37887  2.77519  2.98518  4.58477  3.61503
          0.06965  4.60131  2.86044  0.61958  0.77255  0.61035  0.78343
    310   2.51728  5.06557  2.99507  2.44061  3.48505  3.39465  3.13506  3.60316  2.34964  2.62320  3.73138  2.85900  3.26735  2.66879  2.78521  2.33482  2.84593  3.02595  5.54672  4.18703    420 s - - -
          2.68283  4.42351  2.77685  2.73293  3.46478  2.40603  3.72506  3.29447  2.67821  2.69424  4.24606  2.90446  2.73712  3.17666  2.89784  2.37714  2.77495  2.98503  4.58843  3.61760
          1.16516  0.38024  5.41881  3.06946  0.04756  0.68961  0.69670
    311   2.54951  4.87326  2.78628  2.08177  4.60514  3.06311  3.68783  3.91049  2.24485  3.42578  4.14893  2.74113  3.39649  2.52499  2.90501  2.09025  2.73198  3.55588  4.80485  4.30232    488 e - - -
          2.68618  4.42225  2.77519  2.73123  3.46354  2.40513  3.72494  3.29354  2.67741  2.69355  4.24690  2.90347  2.73739  3.18146  2.89801  2.37887  2.77519  2.98518  4.58477  3.61503
          0.02132  4.75451  4.38353  0.61958  0.77255  0.68943  0.69688
    312   2.80844  4.57258  3.14183  2.53358  4.33818  3.62184  3.62575  4.00612  2.04113  3.52053  4.28978  3.00575  3.80065  2.72551  1.40755  2.68165  2.93941  3.55224  5.67663  4.30893    489 r - - -
          2.68563  4.42163  2.77562  2.73152  3.46319  2.40507  3.72506  3.29364  2.67805  2.69387  4.24732  2.90360  2.73627  3.18191  2.89776  2.37862  2.77538  2.98521  4.58548  3.61497
          0.65200  0.91843  2.52760  1.90178  0.16170  0.59218  0.80547
    313   2.20070  4.86865  2.94410  2.42382  4.59934  3.40383  3.65012  4.07820  2.14202  3.44797  4.10460  2.69623  3.14392  2.29754  2.53799  2.31705  2.95436  3.64956  5.70303  4.00157    512 k - - -
          2.68618  4.42225  2.77519  2.73123  3.46354  2.40513  3.72494  3.29354  2.67741  2.69355  4.24690  2.90347  2.73739  3.18146  2.89801  2.37887  2.77519  2.98518  4.58477  3.61503
          0.01299  4.74561  5.46796  0.61958  0.77255  0.79999  0.59663
    314   2.64968  4.94822  3.03517  2.61702  4.17536  3.62842  3.75615  3.51532  2.65618  3.20269  3.89648  3.11616  1.42608  2.92211  3.05709  2.80871  2.87779  3.27506  5.46163  3.47701    513 p - - -
          2.68618  4.42225  2.77519  2.73123  3.46354  2.40513  3.72494  3.29354  2.67741  2.69355  4.24690  2.90347  2.73739  3.18146  2.89801  2.37887  2.77519  2.98518  4.58477  3.61503
          0.01299  4.74561  5.46796  0.61958  0.77255  0.79999  0.59663
    315   2.62526  4.20960  4.48351  3.76834  2.72920  3.75477  4.12707  2.15143  3.72488  1.60821  3.11020  3.91447  3.52876  3.53259  3.67665  3.15360  2.72331  2.12180  4.82665  3.03137    514 l - - -
          2.68618  4.42225  2.77519  2.73123  3.46354  2.40513  3.72494  3.29354  2.67741  2.69355  4.24690  2.90347  2.73739  3.18146  2.89801  2.37887  2.77519  2.98518  4.58477  3.61503
          0.01299  4.74561  5.46796  0.61958  0.77255  0.79999  0.59663
    316   2.60150  5.27599  2.76977  2.32559  4.61582  3.32628  3.63520  3.97533  2.23651  3.53640  4.21664  2.63138  3.57087  2.50386  2.68610  1.93346  2.60770  3.48882  5.71180  4.10841    515 s - - -
          2.68618  4.42225  2.77519  2.73123  3.46354  2.40513  3.72494  3.29354  2.67741  2.69355  4.24690  2.90347  2.73739  3.18146  2.89801  2.37887  2.77519  2.98518  4.58477  3.61503
          0.01299  4.74561  5.46796  0.61958  0.77255  0.79999  0.59663
    317   2.32833  4.78704  2.90875  2.17589  4.56165  3.50494  3.67092  3.70143  2.22794  2.98850  4.07991  2.86105  3.44500  2.49629  2.83700  2.22001  2.57707  3.55407  5.68287  4.28489    516 e - - -
          2.68618  4.42225  2.77519  2.73123  3.46354  2.40513  3.72494  3.29354  2.67741  2.69355  4.24690  2.90347  2.73739  3.18146  2.89801  2.37887  2.77519  2.98518  4.58477  3.61503
          0.01299  4.74561  5.46796  0.61958  0.77255  0.79999  0.59663
    318   2.56463  4.56231  3.23953  2.52551  4.10726  3.57611  3.06353  2.86481  2.40786  2.36899  3.64601  3.07821  3.10507  2.89558  2.70732  2.44989  2.85355  2.85218  5.41235  4.09740    517 l - - -
          2.68618  4.42225  2.77519  2.73123  3.46354  2.40513  3.72494  3.29354  2.67741  2.69355  4.24690  2.90347  2.73739  3.18146  2.89801  2.37887  2.77519  2.98518  4.58477  3.61503
          0.17606  4.74561  1.87898  0.61958  0.77255  0.79999  0.59663
    319   2.29209  5.20421  2.66693  2.39887  4.53678  3.22410  3.27689  4.01397  2.19608  3.28654  3.98749  2.81724  3.74731  2.38056  2.70261  2.32952  2.65696  3.46161  5.64441  4.24120    518 k - - -
          2.68618  4.42225  2.77519  2.73123  3.46354  2.40513  3.72494  3.29354  2.67741  2.69355  4.24690  2.90347  2.73739  3.18146  2.89801  2.37887  2.77519  2.98518  4.58477  3.61503
          0.04483  4.58483  3.39232  0.61958  0.77255  1.01282  0.45129
    320   2.57136  4.51828  2.80976  2.44281  4.30927  3.32580  3.71707  3.51160  2.43880  3.22197  3.92037  2.71895  3.78508  2.61834  2.82605  2.16858  2.21768  3.01842  5.51247  4.01344    519 s - - -
          2.68618  4.42225  2.77519  2.73123  3.46354  2.40513  3.72494  3.29354  2.67741  2.69355  4.24690  2.90347  2.73739  3.18146  2.89801  2.37887  2.77519  2.98518  4.58477  3.61503
          0.14559  4.55573  2.07963  0.61958  0.77255  1.04385  0.43401
    321   2.48674  5.07688  2.67007  2.21917  4.37897  3.39463  3.40811  3.24631  2.27873  3.15751  4.12912  2.57602  3.59978  2.77179  2.66702  2.45609  2.65419  3.28690  4.72761  4.15279    520 e - - -
          2.68618  4.42225  2.77519  2.73123  3.46354  2.40513  3.72494  3.29354  2.67741  2.69355  4.24690  2.90347  2.73739  3.18146  2.89801  2.37887  2.77519  2.98518  4.58477  3.61503
          0.03285  4.42804  3.89337  0.61958  0.77255  0.50161  0.93027
    322   2.45129  3.95328  2.89912  2.38765  4.31774  2.94853  3.78418  3.15057  2.50682  2.89135  4.02853  2.49828  3.64369  2.79496  2.76026  2.49943  2.68738  2.82202  5.54088  4.18614    521 e - - -
          2.68310  4.42360  2.77482  2.73186  3.46514  2.40632  3.72516  3.29383  2.67808  2.69398  4.24625  2.90289  2.73713  3.17863  2.89718  2.37919  2.77474  2.98625  4.58837  3.61706
          1.21402  0.35855  5.44765  2.75411  0.06578  0.70230  0.68408
    323   2.37350  4.69173  3.24895  2.58897  3.88094  3.15565  3.77881  3.10789  2.50676  2.35736  3.82919  3.05716  3.38636  2.68414  2.93323  2.40575  2.40693  2.96769  5.41642  4.10224    565 l - - -
          2.68618  4.42225  2.77519  2.73123  3.46354  2.40513  3.72494  3.29354  2.67741  2.69355  4.24690  2.90347  2.73739  3.18146  2.89801  2.37887  2.77519  2.98518  4.58477  3.61503
          0.16838  4.76417  1.92113  0.61958  0.77255  0.74705  0.64200
    324   2.43239  5.19907  2.87831  2.37337  4.52525  3.09783  3.61626  3.80191  2.38479  3.42352  3.98685  2.82278  2.91479  2.42806  2.62361  2.16781  2.60115  3.57953  5.64321  4.24402    566 s - - -
          2.68618  4.42225  2.77519  2.73123  3.46354  2.40513  3.72494  3.29354  2.67741  2.69355  4.24690  2.90347  2.73739  3.18146  2.89801  2.37887  2.77519  2.98518  4.58477  3.61503
          0.01478  4.61799  5.34034  0.61958  0.77255  0.93541  0.49828
    325   2.49987  4.50996  3.05008  2.46493  4.02790  3.28359  3.29340  2.94408  2.36500  2.82157  4.07393  2.73333  3.37023  2.71300  2.49031  2.43825  2.93654  2.99397  5.49765  4.14605    567 k - - -
          2.68618  4.42225  2.77519  2.73123  3.46354  2.40513  3.72494  3.29354  2.67741  2.69355  4.24690  2.90347  2.73739  3.18146  2.89801  2.37887  2.77519  2.98518  4.58477  3.61503
          0.01459  4.63084  5.35318  0.61958  0.77255  0.94284  0.49351
    326   2.49034  4.29884  3.22630  2.55876  3.85848  3.34203  3.67534  3.30623  2.59160  2.81905  3.84720  3.12761  3.63314  2.72609  2.99318  1.98275  2.30746  2.75496  5.34380  3.88171    568 s - - -
          2.68618  4.42225  2.77519  2.73123  3.46354  2.40513  3.72494  3.29354  2.67741  2.69355  4.24690  2.90347  2.73739  3.18146  2.89801  2.37887  2.77519  2.98518  4.58477  3.61503
          0.01451  4.63618  5.35853  0.61958  0.77255  0.64153  0.74758
    327   2.61147  4.75581  2.86361  2.23204  4.43747  3.46178  3.50204  3.65791  2.53017  2.55949  3.92799  2.90104  3.32200  2.49646  2.87312  2.13615  2.76264  3.08811  5.61378  4.05176    569 s - - -
          2.68618  4.42225  2.77519  2.73123  3.46354  2.40513  3.72494  3.29354  2.67741  2.69355  4.24690  2.90347  2.73739  3.18146  2.89801  2.37887  2.77519  2.98518  4.58477  3.61503
          0.01300  4.74485  5.46719  0.61958  0.77255  0.80121  0.59563
    328   2.50158  5.27570  2.84518  2.29814  4.61528  3.16417  3.74141  3.89941  2.29920  3.52284  4.31788  2.63199  3.87661  2.12464  2.65687  2.06116  2.86335  3.45612  5.71163  4.30406    570 s - - -
          2.68618  4.42225  2.77519  2.73123  3.46354  2.40513  3.72494  3.29354  2.67741  2.69355  4.24690  2.90347  2.73739  3.18146  2.89801  2.37887  2.77519  2.98518  4.58477  3.61503
          0.01300  4.74485  5.46719  0.61958  0.77255  0.76584  0.62538
    329   2.68590  4.71953  3.36505  2.94785  3.78227  3.69105  4.01122  3.21073  2.90492  2.88441  3.79191  3.39481  1.16566  3.19081  3.24969  2.92869  3.02604  3.04796  5.33713  4.06678    571 p - - -
          2.68618  4.42225  2.77519  2.73123  3.46354  2.40513  3.72494  3.29354  2.67741  2.69355  4.24690  2.90347  2.73739  3.18146  2.89801  2.37887  2.77519  2.98518  4.58477  3.61503
          0.01552  4.75493  4.99145  0.61958  0.77255  0.78492  0.60909
    330   2.41590  5.00230  2.87944  2.30946  4.58804  2.99865  3.20510  3.61512  2.32133  3.22868  4.00725  2.85021  3.73310  2.52688  2.47559  2.22360  2.75866  3.48243  5.69814  4.29581    572 s - - -
          2.68618  4.42225  2.77519  2.73123  3.46354  2.40513  3.72494  3.29354  2.67741  2.69355  4.24690  2.90347  2.73739  3.18146  2.89801  2.37887  2.77519  2.98518  4.58477  3.61503
          0.02514  4.75232  4.12299  0.61958  0.77255  0.69948  0.68685
    331   2.42150  5.28732  2.72615  2.20315  4.62882  3.07187  3.43363  4.11228  2.13512  3.23995  4.11672  2.60354  3.31888  2.65413  2.69495  2.52943  2.65503  3.67604  5.72214  3.68531    573 k - - -
          2.68228  4.42528  2.77753  2.73311  3.46765  2.40718  3.72519  3.29431  2.67964  2.69440  4.24325  2.90161  2.73553  3.17822  2.89553  2.37771  2.77370  2.98574  4.59066  3.61729
          1.35511  0.43460  2.35854  3.31049  0.03718  0.76580  0.62542
    332   2.46059  5.20269  2.68683  2.26553  4.28310  3.20003  3.61602  3.24874  2.37975  3.19898  4.24985  2.77160  3.05916  2.52112  2.75498  2.38161  2.74404  3.18374  5.65030  4.25459    664 e - - -
          2.68618  4.42225  2.77519  2.73123  3.46354  2.40513  3.72494  3.29354  2.67741  2.69355  4.24690  2.90347  2.73739  3.18146  2.89801  2.37887  2.77519  2.98518  4.58477  3.61503
          0.24493  4.67166  1.57076  0.61958  0.77255  0.90779  0.51653
    333   2.31802  5.14457  2.73246  2.32110  4.14154  3.32016  3.44556  3.73518  2.28747  3.34195  4.19041  2.60989  3.48195  2.42524  2.68529  2.28412  2.78889  3.52479  5.58896  4.19000    665 s - - -
          2.68618  4.42225  2.77519  2.73123  3.46354  2.40513  3.72494  3.29354  2.67741  2.69355  4.24690  2.90347  2.73739  3.18146  2.89801  2.37887  2.77519  2.98518  4.58477  3.61503
          0.01760  4.44433  5.16668  0.61958  0.77255  1.12910  0.39056
    334   2.44623  4.51599  3.01094  2.40416  4.16061  3.11290  3.46391  3.13330  2.43147  2.96436  3.98158  2.72919  3.71566  2.66506  2.73426  2.44632  2.60447  2.90468  5.40988  3.65690    666 e - - -
          2.68618  4.42225  2.77519  2.73123  3.46354  2.40513  3.72494  3.29354  2.67741  2.69355  4.24690  2.90347  2.73739  3.18146  2.89801  2.37887  2.77519  2.98518  4.58477  3.61503
          0.01748  4.45133  5.17368  0.61958  0.77255  1.09838  0.40558
    335   2.48883  5.07954  2.93126  2.28394  4.08974  3.04846  3.51375  3.72967  2.31004  3.16347  4.13266  2.73116  3.25370  2.68845  2.61309  2.33340  2.59214  3.23013  5.12496  4.03823    667 e - - -
          2.68618  4.42225  2.77519  2.73123  3.46354  2.40513  3.72494  3.29354  2.67741  2.69355  4.24690  2.90347  2.73739  3.18146  2.89801  2.37887  2.77519  2.98518  4.58477  3.61503
          0.01719  4.46784  5.19019  0.61958  0.77255  1.08546  0.41210
    336   2.40113  4.74542  3.11389  2.55201  3.22847  3.23218  3.77200  3.34201  2.61861  2.80971  3.57332  2.97565  3.65801  2.75321  3.06162  1.92960  2.77396  2.86188  5.27567  3.79596    668 s - - -
          2.68618  4.42225  2.77519  2.73123  3.46354  2.40513  3.72494  3.29354  2.67741  2.69355  4.24690  2.90347  2.73739  3.18146  2.89801  2.37887  2.77519  2.98518  4.58477  3.61503
          0.01692  4.48360  5.20595  0.61958  0.77255  1.11339  0.39816
    337   2.26833  4.82220  3.03470  2.57749  4.04179  3.23743  3.55394  3.08025  2.42666  2.48641  3.74045  2.72687  3.78080  2.72645  3.02225  2.40712  2.70972  2.88305  5.33835  4.01905    669 a - - -
          2.68618  4.42225  2.77519  2.73123  3.46354  2.40513  3.72494  3.29354  2.67741  2.69355  4.24690  2.90347  2.73739  3.18146  2.89801  2.37887  2.77519  2.98518  4.58477  3.61503
          0.01692  4.48360  5.20595  0.61958  0.77255  1.11339  0.39816
    338   2.41264  4.96530  3.04961  2.42699  4.22478  3.20640  3.28889  3.37528  2.30615  2.96551  4.02965  2.94734  3.06661  2.59702  2.85218  2.39090  2.75151  2.88273  5.45288  3.67867    670 k - - -
          2.68618  4.42225  2.77519  2.73123  3.46354  2.40513  3.72494  3.29354  2.67741  2.69355  4.24690  2.90347  2.73739  3.18146  2.89801  2.37887  2.77519  2.98518  4.58477  3.61503
          0.01692  4.48360  5.20595  0.61958  0.77255  0.83599  0.56818
    339   2.60168  4.74966  2.62778  2.31161  4.14221  3.15162  3.69694  3.92255  2.39170  3.32002  4.23641  2.62794  3.44666  2.71294  2.44202  2.04540  2.71983  3.51152  5.63496  4.23586    671 s - - -
          2.68618  4.42225  2.77519  2.73123  3.46354  2.40513  3.72494  3.29354  2.67741  2.69355  4.24690  2.90347  2.73739  3.18146  2.89801  2.37887  2.77519  2.98518  4.58477  3.61503
          0.01513  4.59416  5.31651  0.61958  0.77255  1.00246  0.45725
    340   2.21766  5.02834  2.91069  2.43779  3.79488  2.80020  3.60151  3.64564  2.50953  3.09836  4.09019  3.01552  3.35007  2.74383  2.84084  2.15959  2.57525  3.37698  5.51007  3.63244    672 s - - -
          2.68618  4.42225  2.77519  2.73123  3.46354  2.40513  3.72494  3.29354  2.67741  2.69355  4.24690  2.90347  2.73739  3.18146  2.89801  2.37887  2.77519  2.98518  4.58477  3.61503
          0.01513  4.59416  5.31651  0.61958  0.77255  0.97637  0.47269
    341   2.43644  5.11165  2.80567  2.37939  4.16427  3.24892  3.71759  3.78474  2.37248  3.28514  3.86757  2.76794  3.29502  2.74823  2.90004  1.95167  2.53732  3.22470  5.18102  4.19665    673 s - - -
          2.68618  4.42225  2.77519  2.73123  3.46354  2.40513  3.72494  3.29354  2.67741  2.69355  4.24690  2.90347  2.73739  3.18146  2.89801  2.37887  2.77519  2.98518  4.58477  3.61503
          0.01500  4.60278  5.32512  0.61958  0.77255  0.98313  0.46862
    342   2.50596  5.16741  3.01006  2.32865  4.39869  2.65002  3.22557  3.94803  2.27388  3.09252  4.21612  2.96694  3.30828  2.62514  2.68523  2.07517  2.90608  3.44260  5.61816  4.10736    674 s - - -
          2.68618  4.42225  2.77519  2.73123  3.46354  2.40513  3.72494  3.29354  2.67741  2.69355  4.24690  2.90347  2.73739  3.18146  2.89801  2.37887  2.77519  2.98518  4.58477  3.61503
          0.01496  4.60590  5.32824  0.61958  0.77255  0.98914  0.46505
    343   2.65235  5.22269  2.63132  2.23522  4.56003  2.88020  3.59895  3.61622  2.33544  3.45142  4.16725  2.65956  3.43166  2.50388  2.49127  2.30426  2.78507  3.37407  5.66000  4.25376    675 e - - -
          2.68618  4.42225  2.77519  2.73123  3.46354  2.40513  3.72494  3.29354  2.67741  2.69355  4.24690  2.90347  2.73739  3.18146  2.89801  2.37887  2.77519  2.98518  4.58477  3.61503
          0.01496  4.60590  5.32824  0.61958  0.77255  0.98914  0.46505
    344   2.31924  4.62001  3.00612  2.40453  3.94038  3.42551  3.62872  3.35423  2.48189  3.03789  3.89356  2.91346  3.67260  2.47746  2.76121  2.40342  2.40075  2.83962  5.47704  4.12910    676 a - - -
          2.68618  4.42225  2.77519  2.73123  3.46354  2.40513  3.72494  3.29354  2.67741  2.69355  4.24690  2.90347  2.73739  3.18146  2.89801  2.37887  2.77519  2.98518  4.58477  3.61503
          0.01496  4.60590  5.32824  0.61958  0.77255  0.98914  0.46505
    345   2.58663  4.16511  3.01461  2.46907  4.09755  3.36807  3.47217  3.26856  2.39378  3.12816  3.91770  2.92301  3.28778  2.65102  2.15451  2.54401  2.53122  3.18524  5.50303  3.95713    677 r - - -
          2.68618  4.42189  2.77524  2.73128  3.46358  2.40517  3.72499  3.29348  2.67745  2.69335  4.24675  2.90341  2.73741  3.18133  2.89805  2.37890  2.77524  2.98523  4.58481  3.61508
          0.20330  1.71971  5.32824  0.19289  1.74052  0.72109  0.66596
    346   2.05780  4.56452  2.98939  2.33604  4.48470  3.41446  3.70348  3.85638  2.45024  3.46650  4.13039  2.87218  3.06017  2.48130  2.82275  2.08195  2.72467  3.35258  5.63360  4.13931    679 a - - -
          2.68618  4.42225  2.77519  2.73123  3.46354  2.40513  3.72494  3.29354  2.67741  2.69355  4.24690  2.90347  2.73739  3.18146  2.89801  2.37887  2.77519  2.98518  4.58477  3.61503
          0.01359  4.70073  5.42307  0.61958  0.77255  0.86774  0.54456
    347   2.63698  5.25717  2.91446  2.20273  4.59458  2.80142  3.47615  4.07525  2.39126  3.55913  4.30007  2.77838  3.74682  2.51367  2.71843  1.92607  2.50143  3.55011  5.69436  4.28789    680 s - - -
          2.68618  4.42225  2.77519  2.73123  3.46354  2.40513  3.72494  3.29354  2.67741  2.69355  4.24690  2.90347  2.73739  3.18146  2.89801  2.37887  2.77519  2.98518  4.58477  3.61503
          0.01359  4.70073  5.42307  0.61958  0.77255  0.85812  0.55157
    348   2.40173  5.17463  2.93832  2.38827  4.48034  3.38058  3.49503  3.93944  2.46261  3.46296  3.70605  2.68440  3.72737  2.71812  2.73794  1.84618  2.62127  3.05203  5.63162  3.99900    681 s - - -
          2.68618  4.42225  2.77519  2.73123  3.46354  2.40513  3.72494  3.29354  2.67741  2.69355  4.24690  2.90347  2.73739  3.18146  2.89801  2.37887  2.77519  2.98518  4.58477  3.61503
          0.02107  4.70356  4.44092  0.61958  0.77255  0.86367  0.54751
    349   2.66896  5.24212  2.76979  2.32189  4.24253  2.85602  3.60654  3.97639  2.39325  3.54224  4.28597  2.78292  3.02914  2.41776  2.71766  2.30371  2.33839  3.48795  5.26661  4.17637    682 s - - -
          2.68618  4.42225  2.77519  2.73123  3.46354  2.40513  3.72494  3.29354  2.67741  2.69355  4.24690  2.90347  2.73739  3.18146  2.89801  2.37887  2.77519  2.98518  4.58477  3.61503
          0.02127  4.69615  4.42977  0.61958  0.77255  0.74659  0.64241
    350   2.63435  5.26615  2.81571  2.25448  4.60445  3.11048  3.73573  4.08566  2.08053  3.39355  4.11122  2.45576  3.60523  2.57528  2.68492  2.27068  2.62034  3.41746  4.77834  4.29608    683 k - - -
          2.68461  4.42342  2.77535  2.73110  3.46443  2.40583  3.72485  3.29380  2.67804  2.69394  4.24557  2.90355  2.73668  3.18051  2.89794  2.37882  2.77539  2.98503  4.58566  3.61563
          0.91912  0.78156  1.94186  2.03302  0.14034  0.82689  0.57520
    351   2.56661  3.95050  2.95824  2.18040  3.96591  3.38621  3.66689  3.25630  2.33114  3.08424  3.67464  3.05060  2.83852  2.54906  2.85472  2.53817  2.71054  3.13517  5.48201  3.95620    699 e - - -
          2.68618  4.42225  2.77519  2.73123  3.46354  2.40513  3.72494  3.29354  2.67741  2.69355  4.24690  2.90347  2.73739  3.18146  2.89801  2.37887  2.77519  2.98518  4.58477  3.61503
          0.07474  4.57856  2.78469  0.61958  0.77255  1.01966  0.44741
    352   2.46583  5.17691  2.82939  2.08009  4.50655  3.40246  3.58604  3.98173  2.20502  3.16363  4.03472  2.70309  2.94826  2.61355  2.75368  2.42464  2.71605  3.34831  5.61888  4.21750    700 e - - -
          2.68618  4.42225  2.77519  2.73123  3.46354  2.40513  3.72494  3.29354  2.67741  2.69355  4.24690  2.90347  2.73739  3.18146  2.89801  2.37887  2.77519  2.98518  4.58477  3.61503
          0.01631  4.52013  5.24247  0.61958  0.77255  1.03813  0.43714
    353   2.59324  5.22173  2.22759  1.98124  4.56058  3.48439  3.68094  3.99001  2.38259  3.46673  4.26496  2.58803  3.49262  2.50125  2.83756  2.33285  2.76844  3.57481  5.65742  4.24762    701 e - - -
          2.68618  4.42225  2.77519  2.73123  3.46354  2.40513  3.72494  3.29354  2.67741  2.69355  4.24690  2.90347  2.73739  3.18146  2.89801  2.37887  2.77519  2.98518  4.58477  3.61503
          0.04500  4.53488  3.40300  0.61958  0.77255  1.06498  0.42271
    354   2.50751  4.65504  2.33877  2.22037  4.27807  3.33289  3.51144  3.55939  2.25064  3.35873  3.87105  2.67843  3.87455  2.49677  2.70022  2.46529  2.93022  3.29890  5.60079  4.06168    702 e - - -
          2.68618  4.42225  2.77519  2.73123  3.46354  2.40513  3.72494  3.29354  2.67741  2.69355  4.24690  2.90347  2.73739  3.18146  2.89801  2.37887  2.77519  2.98518  4.58477  3.61503
          0.03413  4.50641  3.79339  0.61958  0.77255  0.84427  0.56189
    355   2.50636  3.75007  2.97142  2.44278  3.73993  3.45572  3.70285  3.15470  2.50704  2.89999  3.33124  2.83390  3.87646  2.69465  2.78513  2.36656  2.53337  3.03130  5.08783  3.67103    703 s - - -
          2.68618  4.42225  2.77519  2.73123  3.46354  2.40513  3.72494  3.29354  2.67741  2.69355  4.24690  2.90347  2.73739  3.18146  2.89801  2.37887  2.77519  2.98518  4.58477  3.61503
          0.01525  4.58663  5.30898  0.61958  0.77255  0.98703  0.46630
    356   2.49633  4.97694  2.97581  2.44050  4.22925  3.37835  3.42949  3.50504  2.38066  2.96073  3.60989  2.95762  3.53370  2.62615  2.85931  2.38656  2.45798  2.74854  5.11105  3.45007    704 k - - -
          2.68618  4.42225  2.77519  2.73123  3.46354  2.40513  3.72494  3.29354  2.67741  2.69355  4.24690  2.90347  2.73739  3.18146  2.89801  2.37887  2.77519  2.98518  4.58477  3.61503
          0.01513  4.59455  5.31689  0.61958  0.77255  0.97436  0.47390
    357   2.58982  4.33587  3.56859  3.18331  3.34325  3.76095  3.78894  2.40743  3.18049  1.76049  3.05221  3.46366  3.66570  3.02481  3.34744  2.84498  2.74057  2.15923  4.93230  3.71861    705 l - - -
          2.68618  4.42225  2.77519  2.73123  3.46354  2.40513  3.72494  3.29354  2.67741  2.69355  4.24690  2.90347  2.73739  3.18146  2.89801  2.37887  2.77519  2.98518  4.58477  3.61503
          0.01499  4.60368  5.32603  0.61958  0.77255  0.99168  0.46355
    358   2.47641  5.23390  2.76778  2.16036  4.57498  3.04040  3.69419  4.05825  2.28127  3.53741  4.17287  2.65178  3.71957  2.23535  2.66115  2.23103  2.77554  3.62244  5.66881  4.26003    706 e - - -
          2.68618  4.42225  2.77519  2.73123  3.46354  2.40513  3.72494  3.29354  2.67741  2.69355  4.24690  2.90347  2.73739  3.18146  2.89801  2.37887  2.77519  2.98518  4.58477  3.61503
          0.02288  4.60368  4.37338  0.61958  0.77255  0.99168  0.46355
    359   2.23128  4.85856  2.68860  2.28993  4.48643  3.39674  3.70208  3.44296  2.35908  3.35026  4.09397  2.87153  3.48173  2.40142  2.64732  2.41745  2.58361  3.31705  5.61875  4.22519    707 a - - -
          2.68618  4.42225  2.77519  2.73123  3.46354  2.40513  3.72494  3.29354  2.67741  2.69355  4.24690  2.90347  2.73739  3.18146  2.89801  2.37887  2.77519  2.98518  4.58477  3.61503
          0.01511  4.59591  5.31826  0.61958  0.77255  0.94732  0.49066
    360   2.27609  4.23093  4.12934  3.38333  3.33720  3.82580  4.12379  2.29333  3.27297  1.78398  2.77953  3.57905  4.19633  3.66653  3.49118  2.61680  2.96697  2.01819  4.84101  3.64594    708 l - - -
          2.68609  4.42224  2.77526  2.73132  3.46369  2.40525  3.72509  3.29360  2.67750  2.69360  4.24639  2.90327  2.73742  3.18153  2.89791  2.37879  2.77500  2.98528  4.58492  3.61490
          0.24669  1.79903  2.93453  1.09938  0.40508  0.57554  0.82646
    361   2.18459  4.34806  3.33358  2.77287  3.72134  3.65855  3.15884  2.78299  2.47768  2.66689  3.58646  2.85194  3.83767  2.69328  3.05725  2.56080  2.60817  2.87819  5.29767  3.35553    713 a - - -
          2.68618  4.42225  2.77519  2.73123  3.46354  2.40513  3.72494  3.29354  2.67741  2.69355  4.24690  2.90347  2.73739  3.18146  2.89801  2.37887  2.77519  2.98518  4.58477  3.61503
          0.01334  4.71960  5.44195  0.61958  0.77255  0.84017  0.56500
    362   2.44037  5.26527  2.60678  2.27403  4.23724  3.54456  3.27980  4.08632  2.10778  3.32854  4.17802  2.90524  3.75129  2.40862  2.62004  2.26335  2.72846  3.40181  5.70146  4.29410    714 k - - -
          2.68618  4.42225  2.77519  2.73123  3.46354  2.40513  3.72494  3.29354  2.67741  2.69355  4.24690  2.90347  2.73739  3.18146  2.89801  2.37887  2.77519  2.98518  4.58477  3.61503
          0.01334  4.71960  5.44195  0.61958  0.77255  0.84017  0.56500
    363   2.58593  5.26160  2.83757  2.26328  4.59923  3.54524  3.52164  3.80960  2.28970  3.47737  4.10024  2.49721  3.72221  2.31632  2.77907  2.22873  2.33462  3.54861  5.69872  4.29235    715 s - - -
          2.68618  4.42225  2.77519  2.73123  3.46354  2.40513  3.72494  3.29354  2.67741  2.69355  4.24690  2.90347  2.73739  3.18146  2.89801  2.37887  2.77519  2.98518  4.58477  3.61503
          0.01334  4.71960  5.44195  0.61958  0.77255  0.84017  0.56500
    364   2.46647  3.57062  4.49717  3.89728  3.20318  3.91795  3.86325  2.26047  3.73277  1.51855  3.13390  3.99622  4.13431  3.64808  3.82670  2.93320  2.55773  1.99770  4.81239  3.62998    716 l - - -
          2.68618  4.42225  2.77519  2.73123  3.46354  2.40513  3.72494  3.29354  2.67741  2.69355  4.24690  2.90347  2.73739  3.18146  2.89801  2.37887  2.77519  2.98518  4.58477  3.61503
          0.01334  4.71960  5.44195  0.61958  0.77255  0.84017  0.56500
    365   2.31323  5.25113  2.88020  2.32791  4.24822  3.11506  3.09341  3.92789  2.27768  3.40887  3.97857  2.60440  3.73279  2.43962  2.89843  2.26268  2.59291  3.57514  5.69087  4.28709    717 s - - -
          2.68618  4.42225  2.77519  2.73123  3.46354  2.40513  3.72494  3.29354  2.67741  2.69355  4.24690  2.90347  2.73739  3.18146  2.89801  2.37887  2.77519  2.98518  4.58477  3.61503
          0.01334  4.71960  5.44195  0.61958  0.77255  0.84017  0.56500
    366   2.51422  4.69173  2.91374  2.30604  4.54389  3.11673  3.64398  4.01372  2.29859  3.27444  3.56427  2.80586  3.94459  2.26711  2.68350  2.23438  2.59036  3.24228  5.66903  4.27262    718 s - - -
          2.68618  4.42225  2.77519  2.73123  3.46354  2.40513  3.72494  3.29354  2.67741  2.69355  4.24690  2.90347  2.73739  3.18146  2.89801  2.37887  2.77519  2.98518  4.58477  3.61503
          0.02014  4.71960  4.50774  0.61958  0.77255  0.84017  0.56500
    367   2.30091  3.99696  3.52791  2.95391  3.25557  3.08345  3.97686  2.72280  2.81247  2.46215  3.54817  3.19475  3.78504  3.02779  2.98040  2.62892  2.48705  2.18885  5.11460  3.87118    719 v - - -
          2.68618  4.42225  2.77519  2.73123  3.46354  2.40513  3.72494  3.29354  2.67741  2.69355  4.24690  2.90347  2.73739  3.18146  2.89801  2.37887  2.77519  2.98518  4.58477  3.61503
          0.01343  4.71289  5.43524  0.61958  0.77255  0.85012  0.55751
    368   2.49627  3.92372  4.39679  3.64648  2.58790  3.81380  4.21446  2.47319  3.57296  1.43993  3.10557  3.65731  4.26817  3.52309  3.29559  3.08258  2.87114  2.29063  4.58170  3.41098    720 l - - -
          2.68618  4.42225  2.77519  2.73123  3.46354  2.40513  3.72494  3.29354  2.67741  2.69355  4.24690  2.90347  2.73739  3.18146  2.89801  2.37887  2.77519  2.98518  4.58477  3.61503
          0.01343  4.71289  5.43524  0.61958  0.77255  0.82721  0.57495
    369   2.20856  4.82355  2.86521  2.21625  4.59014  3.35474  3.61441  3.78830  2.27616  3.50842  4.14518  2.54216  3.40429  2.63256  2.53122  2.40435  2.68068  3.64035  5.69387  3.85452    721 a - - -
          2.68618  4.42225  2.77519  2.73123  3.46354  2.40513  3.72494  3.29354  2.67741  2.69355  4.24690  2.90347  2.73739  3.18146  2.89801  2.37887  2.77519  2.98518  4.58477  3.61503
          0.01334  4.71960  5.44195  0.61958  0.77255  0.84017  0.56500
    370   2.54236  4.58036  3.07896  2.44289  4.06393  2.93426  3.44815  3.77072  2.43395  2.96987  3.56917  2.70732  3.78916  2.73655  2.60262  2.31922  2.55249  2.99228  5.55100  3.60143    722 s - - -
          2.68618  4.42225  2.77519  2.73123  3.46354  2.40513  3.72494  3.29354  2.67741  2.69355  4.24690  2.90347  2.73739  3.18146  2.89801  2.37887  2.77519  2.98518  4.58477  3.61503
          0.02547  4.71960  4.12094  0.61958  0.77255  0.84017  0.56500
    371   2.58621  3.66490  3.03719  2.47322  4.22300  3.20523  3.79687  3.15402  2.47415  2.78886  3.58958  2.64432  3.04428  2.59728  2.82734  2.57676  2.67676  3.00256  5.48071  3.80843    723 e - - -
          2.68618  4.42225  2.77519  2.73123  3.46354  2.40513  3.72494  3.29354  2.67741  2.69355  4.24690  2.90347  2.73739  3.18146  2.89801  2.37887  2.77519  2.98518  4.58477  3.61503
          0.01709  4.70763  4.83845  0.61958  0.77255  0.75513  0.63478
    372   2.43679  4.61969  3.07715  2.22177  4.45471  3.36870  3.53235  3.57010  2.23681  2.84351  3.91419  2.83987  3.15030  2.53329  2.76614  2.53625  2.61473  3.13157  5.62209  4.09947    724 e - - -
          2.68495  4.42407  2.77609  2.73164  3.46441  2.40584  3.72567  3.29434  2.67817  2.69420  4.24620  2.90372  2.73590  3.17987  2.89769  2.37786  2.77501  2.98532  4.58628  3.61511
          1.05062  0.80277  1.59855  2.48481  0.08702  0.72403  0.66319
    373   2.21033  4.98248  3.03253  2.40675  3.75307  3.18076  3.72750  3.30750  2.31330  2.93695  4.04710  3.00940  3.37268  2.59972  2.63130  2.48829  2.67687  3.03890  5.47076  4.11911    755 a - - -
          2.68618  4.42225  2.77519  2.73123  3.46354  2.40513  3.72494  3.29354  2.67741  2.69355  4.24690  2.90347  2.73739  3.18146  2.89801  2.37887  2.77519  2.98518  4.58477  3.61503
          0.07114  4.54842  2.84586  0.61958  0.77255  0.91974  0.50853
    374   2.54994  4.84762  2.73178  2.22699  4.12224  3.37065  3.68572  3.64369  2.31599  3.16887  3.85261  2.68193  3.41457  2.34555  2.70055  2.39839  2.69550  3.39516  5.60108  4.04729    756 e - - -
          2.68618  4.42225  2.77519  2.73123  3.46354  2.40513  3.72494  3.29354  2.67741  2.69355  4.24690  2.90347  2.73739  3.18146  2.89801  2.37887  2.77519  2.98518  4.58477  3.61503
          0.01592  4.54367  5.26602  0.61958  0.77255  1.03909  0.43661
    375   2.40151  5.19797  2.82174  2.15086  4.53245  3.43998  3.67891  4.01071  2.04791  3.22749  4.12593  2.80216  3.84264  2.41846  2.54600  2.32952  2.85152  3.44945  5.63684  4.07402    757 k - - -
          2.68618  4.42225  2.77519  2.73123  3.46354  2.40513  3.72494  3.29354  2.67741  2.69355  4.24690  2.90347  2.73739  3.18146  2.89801  2.37887  2.77519  2.98518  4.58477  3.61503
          0.02682  4.54959  4.14163  0.61958  0.77255  0.77811  0.61484
    376   2.25295  5.18758  2.72202  2.22693  4.22812  3.22894  3.63330  3.65881  2.35963  3.32847  3.76634  2.90193  3.44012  2.57797  2.82104  2.19710  2.63849  3.41357  5.63639  4.24193    758 s - - -
          2.68618  4.42225  2.77519  2.73123  3.46354  2.40513  3.72494  3.29354  2.67741  2.69355  4.24690  2.90347  2.73739  3.18146  2.89801  2.37887  2.77519  2.98518  4.58477  3.61503
          0.01443  4.64150  5.36385  0.61958  0.77255  0.84747  0.55949
    377   2.46088  5.12934  3.00464  2.39789  4.20620  3.00328  3.55909  3.57352  2.23397  3.05380  3.72818  2.92661  3.18230  2.48052  2.86879  2.21583  2.84993  3.19920  5.59444  3.82008    759 s - - -
          2.68618  4.42225  2.77519  2.73123  3.46354  2.40513  3.72494  3.29354  2.67741  2.69355  4.24690  2.90347  2.73739  3.18146  2.89801  2.37887  2.77519  2.98518  4.58477  3.61503
          0.01397  4.67352  5.39587  0.61958  0.77255  0.83039  0.57249
    378   2.29278  4.61421  2.89083  2.41616  4.28284  3.20508  3.75386  3.38432  2.18991  3.16241  4.06411  2.79845  3.21651  2.84976  2.80944  2.20548  2.69769  3.19965  5.59249  3.91016    760 k - - -
          2.68618  4.42225  2.77519  2.73123  3.46354  2.40513  3.72494  3.29354  2.67741  2.69355  4.24690  2.90347  2.73739  3.18146  2.89801  2.37887  2.77519  2.98518  4.58477  3.61503
          0.01365  4.69678  5.41912  0.61958  0.77255  0.87334  0.54052
    379   2.22084  5.08327  2.77688  2.08728  4.44044  2.86612  3.58567  4.07561  2.36138  3.31851  4.16465  2.61321  3.34257  2.67584  2.62633  2.43061  2.83964  3.64286  5.69238  4.28542    761 e - - -
          2.68618  4.42225  2.77519  2.73123  3.46354  2.40513  3.72494  3.29354  2.67741  2.69355  4.24690  2.90347  2.73739  3.18146  2.89801  2.37887  2.77519  2.98518  4.58477  3.61503
          0.01365  4.69678  5.41912  0.61958  0.77255  0.84378  0.56227
    380   2.43640  4.30780  2.74840  2.34245  3.80052  3.15771  3.47586  3.50157  2.56917  2.35538  3.63590  2.97259  3.40911  2.66417  2.81163  2.49919  2.84102  3.30100  5.51441  3.92418    762 e - - -
          2.68618  4.42225  2.77519  2.73123  3.46354  2.40513  3.72494  3.29354  2.67741  2.69355  4.24690  2.90347  2.73739  3.18146  2.89801  2.37887  2.77519  2.98518  4.58477  3.61503
          0.01353  4.70560  5.42795  0.61958  0.77255  0.86073  0.54966
    381   2.24810  4.81019  2.58738  2.09862  4.07268  3.30976  3.40979  3.72548  2.44299  3.12682  4.12047  2.61207  3.28191  2.75408  2.97736  2.60839  2.64447  3.15217  5.64557  4.25530    763 e - - -
          2.68618  4.42225  2.77519  2.73123  3.46354  2.40513  3.72494  3.29354  2.67741  2.69355  4.24690  2.90347  2.73739  3.18146  2.89801  2.37887  2.77519  2.98518  4.58477  3.61503
          0.01353  4.70560  5.42795  0.61958  0.77255  0.86073  0.54966
    382   2.39166  5.25415  2.79872  2.14888  4.59074  3.06899  3.72865  3.53524  2.30745  3.29052  4.03912  2.64880  3.20608  2.48579  2.59496  2.56103  2.63277  3.64023  5.69192  4.28615    764 e - - -
          2.68618  4.42225  2.77519  2.73123  3.46354  2.40513  3.72494  3.29354  2.67741  2.69355  4.24690  2.90347  2.73739  3.18146  2.89801  2.37887  2.77519  2.98518  4.58477  3.61503
          0.02160  4.70560  4.39603  0.61958  0.77255  0.86073  0.54966
    383   2.05485  5.12718  3.01425  2.34403  4.29689  3.35191  3.51329  3.69389  2.40876  2.89500  3.89906  2.82258  3.36757  2.66934  2.81444  2.23532  2.85791  3.18676  5.59468  3.93164    765 a - - -
          2.68618  4.42225  2.77519  2.73123  3.46354  2.40513  3.72494  3.29354  2.67741  2.69355  4.24690  2.90347  2.73739  3.18146  2.89801  2.37887  2.77519  2.98518  4.58477  3.61503
          0.01364  4.69764  5.41998  0.61958  0.77255  0.51184  0.91477
    384   2.47057  4.09059  2.92129  2.11312  4.61319  3.03554  3.67511  3.90112  2.32694  3.58124  3.91958  2.66338  3.12751  2.50311  2.66889  2.48268  2.79374  3.33843  5.72277  3.61128    766 e - - -
          2.68618  4.42225  2.77519  2.73123  3.46354  2.40513  3.72494  3.29354  2.67741  2.69355  4.24690  2.90347  2.73739  3.18146  2.89801  2.37887  2.77519  2.98518  4.58477  3.61503
          0.01208  4.81812  5.54047  0.61958  0.77255  0.67205  0.71470
    385   2.40136  4.48942  2.43635  2.26166  4.03493  3.26085  3.55859  3.40044  2.50619  2.74939  4.06158  2.93810  3.34427  2.56387  3.04316  2.47699  2.82889  3.12667  5.63153  3.79822    767 e - - -
          2.68618  4.42225  2.77519  2.73123  3.46354  2.40513  3.72494  3.29354  2.67741  2.69355  4.24690  2.90347  2.73739  3.18146  2.89801  2.37887  2.77519  2.98518  4.58477  3.61503
          0.01208  4.81812  5.54047  0.61958  0.77255  0.67205  0.71470
    386   2.64468  4.21952  2.82412  2.24553  4.53134  3.11121  3.58530  3.47682  2.32010  3.23665  3.76491  2.88334  2.62208  2.56962  2.88479  2.44834  2.79555  3.40876  5.14684  3.61525    768 e - - -
          2.68618  4.42225  2.77519  2.73123  3.46354  2.40513  3.72494  3.29354  2.67741  2.69355  4.24690  2.90347  2.73739  3.18146  2.89801  2.37887  2.77519  2.98518  4.58477  3.61503
          0.01208  4.81812  5.54047  0.61958  0.77255  0.67205  0.71470
    387   2.22477  5.21936  2.91604  2.30948  4.52633  3.20030  3.68737  3.43673  2.21061  2.92126  3.80395  2.91091  3.02916  2.73149  2.94255  2.42057  2.64394  3.24358  5.67555  4.17112    769 k - - -
          2.68618  4.42225  2.77519  2.73123  3.46354  2.40513  3.72494  3.29354  2.67741  2.69355  4.24690  2.90347  2.73739  3.18146  2.89801  2.37887  2.77519  2.98518  4.58477  3.61503
          0.01208  4.81812  5.54047  0.61958  0.77255  0.67205  0.71470
    388   2.46526  4.05489  2.88012  2.35760  4.43724  3.37532  3.80166  3.54087  2.54335  3.05955  4.10652  2.98248  2.55705  2.47387  2.83880  2.38865  2.61414  2.96962  5.62519  4.09230    770 e - - -
          2.68618  4.42225  2.77519  2.73123  3.46354  2.40513  3.72494  3.29354  2.67741  2.69355  4.24690  2.90347  2.73739  3.18146  2.89801  2.37887  2.77519  2.98518  4.58477  3.61503
          0.01208  4.81812  5.54047  0.61958  0.77255  0.67205  0.71470
    389   2.45976  4.41662  2.96134  2.22751  3.98152  3.33956  3.62561  3.32648  2.30728  2.79489  3.61217  2.91638  3.09955  2.71490  2.88112  2.40353  2.83617  3.03583  5.18521  4.23697    771 e - - -
          2.68618  4.42225  2.77519  2.73123  3.46354  2.40513  3.72494  3.29354  2.67741  2.69355  4.24690  2.90347  2.73739  3.18146  2.89801  2.37887  2.77519  2.98518  4.58477  3.61503
          0.01208  4.81812  5.54047  0.61958  0.77255  0.67205  0.71470
    390   2.58149  5.24499  2.89543  2.41214  4.41956  3.49591  3.62685  4.02765  2.44698  3.53796  4.06768  2.60989  1.78587  2.76094  2.91358  2.46950  2.88049  3.32368  5.69519  4.14637    772 p - - -
          2.68618  4.42225  2.77519  2.73123  3.46354  2.40513  3.72494  3.29354  2.67741  2.69355  4.24690  2.90347  2.73739  3.18146  2.89801  2.37887  2.77519  2.98518  4.58477  3.61503
          0.01208  4.81812  5.54047  0.61958  0.77255  0.67205  0.71470
    391   2.63681  5.16356  2.95523  2.25329  3.83191  3.40061  3.62016  3.39188  2.45928  2.96538  4.11459  2.81506  2.62918  2.69767  2.79194  2.62304  2.43927  2.88997  5.63276  4.06931    773 e - - -
          2.68618  4.42225  2.77519  2.73123  3.46354  2.40513  3.72494  3.29354  2.67741  2.69355  4.24690  2.90347  2.73739  3.18146  2.89801  2.37887  2.77519  2.98518  4.58477  3.61503
          0.01208  4.81812  5.54047  0.61958  0.77255  0.67205  0.71470
    392   2.72214  3.79686  3.76081  3.42966  2.95583  3.92681  3.70150  2.18600  3.38859  2.08377  3.22483  3.62070  4.29585  3.49275  3.68768  3.21468  2.65862  1.68073  4.89798  3.00293    774 v - - -
          2.68618  4.42225  2.77519  2.73123  3.46354  2.40513  3.72494  3.29354  2.67741  2.69355  4.24690  2.90347  2.73739  3.18146  2.89801  2.37887  2.77519  2.98518  4.58477  3.61503
          0.01208  4.81812  5.54047  0.61958  0.77255  0.67205  0.71470
    393   2.61501  3.98001  4.54464  3.72532  2.33326  3.96117  4.01893  2.55854  3.65874  2.25314  3.35361  4.04103  3.93784  3.95429  3.87104  3.12318  2.97597  2.33306  1.82582  2.71752    775 w - - -
          2.68618  4.42225  2.77519  2.73123  3.46354  2.40513  3.72494  3.29354  2.67741  2.69355  4.24690  2.90347  2.73739  3.18146  2.89801  2.37887  2.77519  2.98518  4.58477  3.61503
          0.01208  4.81812  5.54047  0.61958  0.77255  0.67205  0.71470
    394   3.25061  4.64503  5.29403  4.74414  3.85148  4.72354  5.18213  1.33144  4.60377  2.23698  3.45287  4.84662  5.01890  4.79562  4.05158  4.07622  3.60056  0.94143  5.64115  4.45724    776 v - - -
          2.68618  4.42225  2.77519  2.73123  3.46354  2.40513  3.72494  3.29354  2.67741  2.69355  4.24690  2.90347  2.73739  3.18146  2.89801  2.37887  2.77519  2.98518  4.58477  3.61503
          0.01208  4.81812  5.54047  0.61958  0.77255  0.67205  0.71470
    395   2.62391  3.77231  3.32073  2.73127  3.75912  3.70506  3.92903  3.00734  2.57172  2.85669  3.72085  3.25674  3.94464  2.94495  2.84304  2.11998  2.06164  2.41354  5.31368  4.03251    777 t - - -
          2.68618  4.42225  2.77519  2.73123  3.46354  2.40513  3.72494  3.29354  2.67741  2.69355  4.24690  2.90347  2.73739  3.18146  2.89801  2.37887  2.77519  2.98518  4.58477  3.61503
          0.01208  4.81812  5.54047  0.61958  0.77255  0.67205  0.71470
    396   2.83196  5.30460  2.89662  2.53530  4.00127  3.60492  3.58659  3.98134  1.45780  3.60147  4.34921  3.07749  3.99671  2.34427  2.28769  2.44155  3.06076  3.69240  5.73563  4.34167    778 k - - -
          2.68618  4.42225  2.77519  2.73123  3.46354  2.40513  3.72494  3.29354  2.67741  2.69355  4.24690  2.90347  2.73739  3.18146  2.89801  2.37887  2.77519  2.98518  4.58477  3.61503
          0.01208  4.81812  5.54047  0.61958  0.77255  0.67205  0.71470
    397   2.83030  3.50410  4.42091  3.50507  2.79714  3.57732  4.25001  2.71736  3.68644  2.39450  3.39060  3.98043  4.31873  3.88428  3.82285  2.98682  2.99442  2.47543  1.46178  2.83425    779 w - - -
          2.68618  4.42225  2.77519  2.73123  3.46354  2.40513  3.72494  3.29354  2.67741  2.69355  4.24690  2.90347  2.73739  3.18146  2.89801  2.37887  2.77519  2.98518  4.58477  3.61503
          0.01208  4.81812  5.54047  0.61958  0.77255  0.67205  0.71470
    398   2.52144  3.11878  4.74734  4.13694  3.21613  4.00339  4.33628  2.07940  3.93478  2.08117  3.23766  3.88089  4.36638  4.07683  3.96292  3.31314  3.06823  1.28827  4.29345  3.53547    780 v - - -
          2.68618  4.42225  2.77519  2.73123  3.46354  2.40513  3.72494  3.29354  2.67741  2.69355  4.24690  2.90347  2.73739  3.18146  2.89801  2.37887  2.77519  2.98518  4.58477  3.61503
          0.02130  4.81812  4.34320  0.61958  0.77255  0.63347  0.75661
    399   3.19139  5.73369  0.81969  2.30878  5.02850  3.38193  3.87601  4.53055  2.97403  4.02175  4.82015  2.85152  3.76422  3.20760  3.52755  3.10820  3.45276  3.74811  6.17848  4.28081    781 d - - -
          2.68618  4.42225  2.77519  2.73123  3.46354  2.40513  3.72494  3.29354  2.67741  2.69355  4.24690  2.90347  2.73739  3.18146  2.89801  2.37887  2.77519  2.98518  4.58477  3.61503
          0.01206  4.81935  5.54169  0.61958  0.77255  0.60893  0.78512
    400   2.86171  4.06204  3.92358  3.63995  2.43901  3.94195  3.24562  2.64955  3.41848  2.44287  3.47804  3.87744  4.31175  3.65437  3.74262  3.09345  3.09346  2.58110  4.88478  1.36595    782 y - - -
          2.68618  4.42225  2.77519  2.73123  3.46354  2.40513  3.72494  3.29354  2.67741  2.69355  4.24690  2.90347  2.73739  3.18146  2.89801  2.37887  2.77519  2.98518  4.58477  3.61503
          0.01187  4.83558  5.55793  0.61958  0.77255  0.63708  0.75254
    401   2.62183  3.93142  3.16084  2.70933  4.32666  3.45817  3.90470  3.74801  2.59228  3.34789  4.15595  3.11355  3.60440  2.97286  3.16768  1.34398  2.22846  3.40361  5.58505  4.25152    783 s - - -
          2.68618  4.42225  2.77519  2.73123  3.46354  2.40513  3.72494  3.29354  2.67741  2.69355  4.24690  2.90347  2.73739  3.18146  2.89801  2.37887  2.77519  2.98518  4.58477  3.61503
          0.04045  4.83558  3.45155  0.61958  0.77255  0.59682  0.79975
    402   2.67959  5.30510  2.46499  2.36198  4.49228  3.57995  3.67437  4.12828  2.24783  3.52192  4.34706  2.11221  3.97372  2.73906  2.75882  1.99398  2.69432  3.54409  5.74047  4.20546    784 s - - -
          2.68618  4.42225  2.77519  2.73123  3.46354  2.40513  3.72494  3.29354  2.67741  2.69355  4.24690  2.90347  2.73739  3.18146  2.89801  2.37887  2.77519  2.98518  4.58477  3.61503
          0.01208  4.81815  5.54050  0.61958  0.77255  0.56921  0.83465
    403   2.90059  5.33720  3.16879  2.66647  4.38829  3.39227  3.84653  4.12302  1.05498  3.40097  4.39231  3.12583  4.09251  2.88408  2.39663  2.78002  3.16639  3.73010  5.75132  4.40287    785 k - - -
          2.68618  4.42225  2.77519  2.73123  3.46354  2.40513  3.72494  3.29354  2.67741  2.69355  4.24690  2.90347  2.73739  3.18146  2.89801  2.37887  2.77519  2.98518  4.58477  3.61503
          0.01174  4.84609  5.56844  0.61958  0.77255  0.61512  0.77778
    404   2.92051  4.55990  3.91424  3.34671  2.90565  3.72676  3.52134  2.98010  2.97794  2.75531  3.66931  3.46497  4.29103  3.55477  3.26979  3.17665  3.09310  2.83619  4.46784  1.16287    786 y - - -
          2.68618  4.42225  2.77519  2.73123  3.46354  2.40513  3.72494  3.29354  2.67741  2.69355  4.24690  2.90347  2.73739  3.18146  2.89801  2.37887  2.77519  2.98518  4.58477  3.61503
          0.01174  4.84609  5.56844  0.61958  0.77255  0.61512  0.77778
    405   3.03994  5.25547  3.10993  2.82049  5.33489  0.49765  4.67215  4.83726  3.69568  4.43865  5.29641  3.33602  4.38753  3.90256  4.12397  3.23987  3.62921  4.24793  6.58407  5.24230    787 G - - -
          2.68618  4.42225  2.77519  2.73123  3.46354  2.40513  3.72494  3.29354  2.67741  2.69355  4.24690  2.90347  2.73739  3.18146  2.89801  2.37887  2.77519  2.98518  4.58477  3.61503
          0.01174  4.84609  5.56844  0.61958  0.77255  0.61512  0.77778
    406   3.01393  4.48988  5.05584  4.45045  2.20587  3.98888  4.66895  2.02022  4.25862  1.07318  2.79291  4.48471  4.65458  4.36008  4.27573  3.65784  3.36592  2.29589  5.09916  3.95929    788 l - - -
          2.68618  4.42225  2.77519  2.73123  3.46354  2.40513  3.72494  3.29354  2.67741  2.69355  4.24690  2.90347  2.73739  3.18146  2.89801  2.37887  2.77519  2.98518  4.58477  3.61503
          0.01174  4.84609  5.56844  0.61958  0.77255  0.61512  0.77778
    407   1.82310  4.18777  4.18410  3.75158  4.70705  0.79632  4.71768  4.11872  3.69574  3.57562  4.62304  3.87497  4.22447  3.99366  3.56804  2.62223  3.10195  3.61127  6.06281  4.86248    789 g - - -
          2.68618  4.42225  2.77519  2.73123  3.46354  2.40513  3.72494  3.29354  2.67741  2.69355  4.24690  2.90347  2.73739  3.18146  2.89801  2.37887  2.77519  2.98518  4.58477  3.61503
          0.01174  4.84609  5.56844  0.61958  0.77255  0.61512  0.77778
    408   3.28399  4.19112  4.86688  4.35972  2.15117  4.40585  4.13071  3.22345  4.18984  2.86507  3.87515  4.32967  4.75294  4.29800  3.77980  3.72085  3.38256  3.05127  3.82329  0.76778    790 y - - -
          2.68618  4.42225  2.77519  2.73123  3.46354  2.40513  3.72494  3.29354  2.67741  2.69355  4.24690  2.90347  2.73739  3.18146  2.89801  2.37887  2.77519  2.98518  4.58477  3.61503
          0.01174  4.84609  5.56844  0.61958  0.77255  0.61512  0.77778
    409   2.56377  4.76563  3.42324  2.69925  3.94220  3.72184  3.94652  2.94695  2.57630  2.14875  3.32503  3.33801  4.10690  1.87308  2.85617  2.86828  3.01843  2.69129  5.31442  3.53908    791 q - - -
          2.68618  4.42225  2.77519  2.73123  3.46354  2.40513  3.72494  3.29354  2.67741  2.69355  4.24690  2.90347  2.73739  3.18146  2.89801  2.37887  2.77519  2.98518  4.58477  3.61503
          0.01174  4.84609  5.56844  0.61958  0.77255  0.49951  0.93350
    410   3.63022  4.93809  5.45450  4.86213  3.23246  4.88857  5.19897  2.40817  4.44745  0.54863  2.86992  5.00174  5.09091  4.73500  4.73040  4.22780  3.46276  2.61636  5.47495  4.42319    792 L - - -
          2.68618  4.42225  2.77519  2.73123  3.46354  2.40513  3.72494  3.29354  2.67741  2.69355  4.24690  2.90347  2.73739  3.18146  2.89801  2.37887  2.77519  2.98518  4.58477  3.61503
          0.01139  4.87680  5.59915  0.61958  0.77255  0.54657  0.86496
    411   2.59648  3.52177  3.12018  2.63181  4.36017  3.34671  3.74427  3.57962  2.59303  3.17414  4.16595  2.56135  4.03648  2.77162  2.88779  1.55926  2.63212  3.36244  5.58946  4.23770    793 s - - -
          2.68618  4.42225  2.77519  2.73123  3.46354  2.40513  3.72494  3.29354  2.67741  2.69355  4.24690  2.90347  2.73739  3.18146  2.89801  2.37887  2.77519  2.98518  4.58477  3.61503
          0.01139  4.87680  5.59915  0.61958  0.77255  0.54657  0.86496
    412   2.97795  5.48849  1.62856  2.42904  4.81902  3.45941  3.91394  4.30725  2.70689  3.65636  4.54947  1.65179  4.09056  3.02636  3.07135  2.45997  2.79106  3.87463  5.93212  4.50593    794 d - - -
          2.68618  4.42225  2.77519  2.73123  3.46354  2.40513  3.72494  3.29354  2.67741  2.69355  4.24690  2.90347  2.73739  3.18146  2.89801  2.37887  2.77519  2.98518  4.58477  3.61503
          0.01139  4.87680  5.59915  0.61958  0.77255  0.54657  0.86496
    413   2.77692  4.64469  2.71302  2.34521  4.00176  1.62878  3.42422  4.07221  2.55056  3.53540  4.33032  2.47534  4.00631  2.78451  2.95528  2.59764  3.01832  3.66001  5.73040  4.33423    795 g - - -
          2.68618  4.42225  2.77519  2.73123  3.46354  2.40513  3.72494  3.29354  2.67741  2.69355  4.24690  2.90347  2.73739  3.18146  2.89801  2.37887  2.77519  2.98518  4.58477  3.61503
          0.01139  4.87680  5.59915  0.61958  0.77255  0.54657  0.86496
    414   2.64096  3.69045  2.89131  2.61135  4.40667  3.22208  3.64863  3.74270  2.53371  3.17578  4.19774  2.89967  3.77194  2.71929  2.89050  1.92690  2.16566  2.88994  5.61686  4.02519    796 s - - -
          2.68618  4.42225  2.77519  2.73123  3.46354  2.40513  3.72494  3.29354  2.67741  2.69355  4.24690  2.90347  2.73739  3.18146  2.89801  2.37887  2.77519  2.98518  4.58477  3.61503
          0.04246  4.87680  3.38299  0.61958  0.77255  0.54657  0.86496
    415   2.56010  3.55150  4.42682  3.83345  3.25732  3.95461  3.93156  2.10848  3.69169  2.42181  3.04699  3.85611  3.98332  3.45467  3.46951  2.75842  2.46928  1.61669  4.89001  3.12514    797 v - - -
          2.68618  4.42225  2.77519  2.73123  3.46354  2.40513  3.72494  3.29354  2.67741  2.69355  4.24690  2.90347  2.73739  3.18146  2.89801  2.37887  2.77519  2.98518  4.58477  3.61503
          0.01174  4.84609  5.56844  0.61958  0.77255  0.61512  0.77778
    416   2.34555  4.04330  4.22680  3.55348  4.97910  0.55566  4.95143  4.40144  3.99775  4.09173  4.89919  3.97605  4.25786  4.25133  4.26781  2.69931  3.16221  3.78484  6.32608  5.15628    798 G - - -
          2.68618  4.42225  2.77519  2.73123  3.46354  2.40513  3.72494  3.29354  2.67741  2.69355  4.24690  2.90347  2.73739  3.18146  2.89801  2.37887  2.77519  2.98518  4.58477  3.61503
          0.02192  4.84609  4.28114  0.61958  0.77255  0.61512  0.77778
    417   2.36812  3.94004  4.66372  4.07252  3.45004  3.74819  4.42809  2.29018  3.91204  2.42210  3.06645  4.16802  4.44239  4.09231  4.00838  3.26359  2.90826  1.04178  4.99692  3.81226    799 v - - -
          2.68618  4.42225  2.77519  2.73123  3.46354  2.40513  3.72494  3.29354  2.67741  2.69355  4.24690  2.90347  2.73739  3.18146  2.89801  2.37887  2.77519  2.98518  4.58477  3.61503
          0.01186  4.83603  5.55838  0.61958  0.77255  0.63616  0.75358
    418   2.71548  3.54479  4.19572  3.97641  2.45356  3.97245  3.62687  2.45178  3.80601  1.62490  3.20119  3.69871  4.33836  3.97682  3.46974  3.27389  3.06038  2.32296  4.85688  2.15819    800 l - - -
          2.68618  4.42225  2.77519  2.73123  3.46354  2.40513  3.72494  3.29354  2.67741  2.69355  4.24690  2.90347  2.73739  3.18146  2.89801  2.37887  2.77519  2.98518  4.58477  3.61503
          0.01186  4.83603  5.55838  0.61958  0.77255  0.63616  0.75358
    419   3.19152  4.79223  4.99737  4.48089  0.73915  4.50927  4.32358  3.02285  4.30736  2.24754  3.38965  4.47266  4.83042  4.40154  4.37096  3.83251  3.53514  2.95340  4.60446  2.63173    801 f - - -
          2.68618  4.42225  2.77519  2.73123  3.46354  2.40513  3.72494  3.29354  2.67741  2.69355  4.24690  2.90347  2.73739  3.18146  2.89801  2.37887  2.77519  2.98518  4.58477  3.61503
          0.01186  4.83603  5.55838  0.61958  0.77255  0.57433  0.82800
    420   2.89611  4.72370  3.21742  2.61721  4.51466  3.67986  3.72030  3.94782  2.32733  3.37404  4.28088  1.19130  4.07185  2.97753  2.66472  2.84560  3.04156  3.39503  5.67213  4.32522    802 n - - -
          2.68618  4.42225  2.77519  2.73123  3.46354  2.40513  3.72494  3.29354  2.67741  2.69355  4.24690  2.90347  2.73739  3.18146  2.89801  2.37887  2.77519  2.98518  4.58477  3.61503
          0.01597  4.85229  4.82408  0.61958  0.77255  0.60182  0.79366
    421   3.65409  6.43804  0.58268  2.23805  5.68611  3.72583  4.37636  5.28027  3.54717  4.71070  5.61316  2.40055  4.41568  3.38931  4.26134  3.30463  3.96933  4.79567  6.85953  5.23218    803 D - - -
          2.68618  4.42225  2.77519  2.73123  3.46354  2.40513  3.72494  3.29354  2.67741  2.69355  4.24690  2.90347  2.73739  3.18146  2.89801  2.37887  2.77519  2.98518  4.58477  3.61503
          0.01172  4.84804  5.57039  0.61958  0.77255  0.61096  0.78269
    422   2.52440  4.50947  3.03477  2.47934  4.21293  2.38944  3.58201  3.89539  2.39227  3.25164  4.13247  2.69368  4.00963  2.89907  2.99520  1.83630  2.74680  3.46976  5.11701  3.70257    804 s - - -
          2.68618  4.42225  2.77519  2.73123  3.46354  2.40513  3.72494  3.29354  2.67741  2.69355  4.24690  2.90347  2.73739  3.18146  2.89801  2.37887  2.77519  2.98518  4.58477  3.61503
          0.01172  4.84804  5.57039  0.61958  0.77255  0.61096  0.78269
    423   2.74501  5.05675  3.12284  2.63247  4.31083  3.65252  3.86773  3.73063  2.50858  3.13366  4.13652  2.99386  4.05142  3.01478  3.06005  2.17014  1.36269  3.40018  5.56278  4.04387    805 t - - -
          2.68618  4.42225  2.77519  2.73123  3.46354  2.40513  3.72494  3.29354  2.67741  2.69355  4.24690  2.90347  2.73739  3.18146  2.89801  2.37887  2.77519  2.98518  4.58477  3.61503
          0.02388  4.84804  4.15100  0.61958  0.77255  0.61096  0.78269
    424   2.77552  5.26050  3.10229  2.54381  4.58016  3.60590  3.04422  3.55200  1.68846  3.41199  4.30889  2.97537  3.99781  2.64807  2.29753  2.28093  2.70316  3.28313  5.70651  4.31721    806 k - - -
          2.68618  4.42225  2.77519  2.73123  3.46354  2.40513  3.72494  3.29354  2.67741  2.69355  4.24690  2.90347  2.73739  3.18146  2.89801  2.37887  2.77519  2.98518  4.58477  3.61503
          0.01186  4.83603  5.55838  0.61958  0.77255  0.63616  0.75358
    425   2.69232  4.22121  4.71552  4.10591  3.09531  3.99502  4.32437  1.67381  3.69307  1.82038  2.16308  4.12997  4.35888  3.74506  3.94616  3.15770  2.93531  2.12126  4.34854  3.66476    807 i - - -
          2.68618  4.42225  2.77519  2.73123  3.46354  2.40513  3.72494  3.29354  2.67741  2.69355  4.24690  2.90347  2.73739  3.18146  2.89801  2.37887  2.77519  2.98518  4.58477  3.61503
          0.01186  4.83603  5.55838  0.61958  0.77255  0.63616  0.75358
    426   2.54547  4.08851  4.49216  3.89526  3.25907  3.70029  4.27722  1.80402  3.63048  1.94534  2.97624  3.93345  3.72221  3.49464  3.85405  2.78455  2.71053  1.86465  4.87269  3.68849    808 i - - -
          2.68618  4.42225  2.77519  2.73123  3.46354  2.40513  3.72494  3.29354  2.67741  2.69355  4.24690  2.90347  2.73739  3.18146  2.89801  2.37887  2.77519  2.98518  4.58477  3.61503
          0.02147  4.83603  4.31944  0.61958  0.77255  0.63616  0.75358
    427   2.67865  4.26747  4.41477  3.82151  2.87300  3.94552  4.25711  2.56992  3.36945  1.39514  2.64331  3.97628  4.31331  3.48652  2.91156  2.99479  2.85442  2.33641  4.24277  3.58966    809 l - - -
          2.68618  4.42225  2.77519  2.73123  3.46354  2.40513  3.72494  3.29354  2.67741  2.69355  4.24690  2.90347  2.73739  3.18146  2.89801  2.37887  2.77519  2.98518  4.58477  3.61503
          0.04103  4.82653  3.43619  0.61958  0.77255  0.61933  0.77285
    428   2.34756  4.49905  2.32479  2.29016  4.34394  3.42980  3.50087  3.78632  2.43272  2.75023  3.96833  2.67435  3.90501  2.80130  2.93599  2.24673  2.92288  3.46802  5.67035  3.56389    810 s - - -
          2.68618  4.42225  2.77519  2.73123  3.46354  2.40513  3.72494  3.29354  2.67741  2.69355  4.24690  2.90347  2.73739  3.18146  2.89801  2.37887  2.77519  2.98518  4.58477  3.61503
          0.01221  4.80760  5.52995  0.61958  0.77255  0.69227  0.69403
    429   2.18545  4.60979  3.09014  2.50008  4.33212  3.61892  3.53146  3.48867  2.56358  3.19487  3.97622  3.00194  1.83803  2.84520  2.97594  2.45597  2.84206  3.41678  5.56175  4.21016    811 p - - -
          2.68618  4.42225  2.77519  2.73123  3.46354  2.40513  3.72494  3.29354  2.67741  2.69355  4.24690  2.90347  2.73739  3.18146  2.89801  2.37887  2.77519  2.98518  4.58477  3.61503
          0.01221  4.80760  5.52995  0.61958  0.77255  0.69227  0.69403
    430   2.57688  5.30375  2.03452  2.35806  4.49133  3.09431  3.24517  3.82566  2.33837  3.60771  4.34524  2.32974  3.77573  2.68275  2.72115  2.52903  2.86049  3.49730  5.73828  4.20413    812 d - - -
          2.68618  4.42225  2.77519  2.73123  3.46354  2.40513  3.72494  3.29354  2.67741  2.69355  4.24690  2.90347  2.73739  3.18146  2.89801  2.37887  2.77519  2.98518  4.58477  3.61503
          0.01221  4.80760  5.52995  0.61958  0.77255  0.69227  0.69403
    431   2.48679  5.28277  2.92706  2.31641  4.61586  2.19900  3.76756  4.09334  2.22507  3.17795  4.32668  2.89732  3.78146  2.69662  2.51649  2.56147  2.43244  3.66698  5.72261  4.13217    813 g - - -
          2.68618  4.42225  2.77519  2.73123  3.46354  2.40513  3.72494  3.29354  2.67741  2.69355  4.24690  2.90347  2.73739  3.18146  2.89801  2.37887  2.77519  2.98518  4.58477  3.61503
          0.01221  4.80760  5.52995  0.61958  0.77255  0.69227  0.69403
    432   2.71160  5.28739  2.43446  2.03773  3.70055  3.13159  3.19370  3.74026  2.17817  3.30032  4.33062  2.79154  3.76522  2.56532  2.77330  2.68421  2.74422  3.47407  4.55780  4.11966    814 e - - -
          2.68618  4.42225  2.77519  2.73123  3.46354  2.40513  3.72494  3.29354  2.67741  2.69355  4.24690  2.90347  2.73739  3.18146  2.89801  2.37887  2.77519  2.98518  4.58477  3.61503
          0.02738  4.80760  3.97190  0.61958  0.77255  0.69227  0.69403
    433   2.65914  5.24495  2.82972  2.26319  3.29109  3.57847  2.91694  3.54729  2.35602  3.53965  4.29216  2.75166  3.80180  2.43791  2.73761  2.39812  2.54780  3.34879  5.69268  3.49721    815 e - - -
          2.68618  4.42225  2.77519  2.73123  3.46354  2.40513  3.72494  3.29354  2.67741  2.69355  4.24690  2.90347  2.73739  3.18146  2.89801  2.37887  2.77519  2.98518  4.58477  3.61503
          0.01730  4.79262  4.72657  0.61958  0.77255  0.60297  0.79228
    434   2.61309  4.03667  4.75060  4.13826  1.92090  3.99189  4.32305  2.10287  3.93203  2.08777  3.17624  3.80501  4.35555  4.07051  3.95418  3.30164  3.01253  1.72643  4.48302  2.95111    816 v - - -
          2.68618  4.42225  2.77519  2.73123  3.46354  2.40513  3.72494  3.29354  2.67741  2.69355  4.24690  2.90347  2.73739  3.18146  2.89801  2.37887  2.77519  2.98518  4.58477  3.61503
          0.01205  4.82073  5.54307  0.61958  0.77255  0.66695  0.72005
    435   2.80543  4.59194  2.48139  1.77624  4.57500  3.39810  2.99809  3.68358  2.52397  3.40244  4.30210  2.94693  3.98187  2.28701  2.87526  2.74113  2.81114  3.20719  4.47383  3.68395    817 e - - -
          2.68618  4.42225  2.77519  2.73123  3.46354  2.40513  3.72494  3.29354  2.67741  2.69355  4.24690  2.90347  2.73739  3.18146  2.89801  2.37887  2.77519  2.98518  4.58477  3.61503
          0.01205  4.82073  5.54307  0.61958  0.77255  0.66695  0.72005
    436   3.24996  4.71463  4.13054  3.96221  2.45302  4.25762  3.37645  2.88801  3.84951  2.71939  3.83734  4.10744  4.61302  3.91342  4.03732  3.43768  3.47854  2.92694  4.49036  0.85189    818 y - - -
          2.68618  4.42225  2.77519  2.73123  3.46354  2.40513  3.72494  3.29354  2.67741  2.69355  4.24690  2.90347  2.73739  3.18146  2.89801  2.37887  2.77519  2.98518  4.58477  3.61503
          0.01205  4.82073  5.54307  0.61958  0.77255  0.66695  0.72005
    437   2.70524  3.99091  4.66866  4.06109  2.96170  3.97772  3.89522  1.67122  3.87113  2.12098  2.83646  3.57573  4.34259  3.87117  3.58517  2.96621  2.97095  2.17844  3.85717  2.48665    819 i - - -
          2.68618  4.42225  2.77519  2.73123  3.46354  2.40513  3.72494  3.29354  2.67741  2.69355  4.24690  2.90347  2.73739  3.18146  2.89801  2.37887  2.77519  2.98518  4.58477  3.61503
          0.01205  4.82073  5.54307  0.61958  0.77255  0.66695  0.72005
    438   2.49636  5.26160  2.52004  1.82210  4.37863  3.46149  3.77732  4.05506  2.48781  3.22998  3.82201  2.92566  3.20220  2.67078  2.80639  2.54392  2.74839  3.64024  4.55312  3.26187    820 e - - -
          2.68618  4.42225  2.77519  2.73123  3.46354  2.40513  3.72494  3.29354  2.67741  2.69355  4.24690  2.90347  2.73739  3.18146  2.89801  2.37887  2.77519  2.98518  4.58477  3.61503
          0.01205  4.82073  5.54307  0.61958  0.77255  0.55664  0.85128
    439   2.69304  5.30850  2.87447  2.30533  4.42333  3.46340  3.41390  3.97197  2.20955  3.61041  4.35124  2.86680  3.72083  2.79180  1.79903  2.35536  2.76167  3.61215  5.74582  3.49474    821 r - - -
          2.68618  4.42225  2.77519  2.73123  3.46354  2.40513  3.72494  3.29354  2.67741  2.69355  4.24690  2.90347  2.73739  3.18146  2.89801  2.37887  2.77519  2.98518  4.58477  3.61503
          0.01169  4.85071  5.57306  0.61958  0.77255  0.60522  0.78955
    440   2.54907  4.54404  2.62657  2.28760  4.63631  3.45496  3.71394  3.77579  2.23194  3.12289  4.22487  2.41805  3.58459  2.55140  2.75724  2.29086  2.75811  3.37160  5.74080  3.79870    822 k - - -
          2.68618  4.42225  2.77519  2.73123  3.46354  2.40513  3.72494  3.29354  2.67741  2.69355  4.24690  2.90347  2.73739  3.18146  2.89801  2.37887  2.77519  2.98518  4.58477  3.61503
          0.05176  4.85071  3.15536  0.61958  0.77255  0.58739  0.81143
    441   2.71295  5.30766  2.88992  2.34169  4.64997  2.48483  3.50048  4.13392  2.24328  3.61170  4.01007  2.57157  3.71931  2.62484  2.25219  2.28538  2.75848  3.69683  5.74192  4.18726    823 k - - -
          2.68618  4.42225  2.77519  2.73123  3.46354  2.40513  3.72494  3.29354  2.67741  2.69355  4.24690  2.90347  2.73739  3.18146  2.89801  2.37887  2.77519  2.98518  4.58477  3.61503
          0.01211  4.81585  5.53819  0.61958  0.77255  0.67648  0.71010
    442   2.45794  5.28544  2.83830  2.24422  4.61865  3.01482  3.76990  3.80336  2.29162  3.25948  4.04209  2.66641  3.60405  2.61486  2.77535  2.27650  2.37726  3.23811  5.72529  4.32160    824 e - - -
          2.68618  4.42225  2.77519  2.73123  3.46354  2.40513  3.72494  3.29354  2.67741  2.69355  4.24690  2.90347  2.73739  3.18146  2.89801  2.37887  2.77519  2.98518  4.58477  3.61503
          0.01211  4.81585  5.53819  0.61958  0.77255  0.67648  0.71010
    443   2.67879  4.57874  2.49435  1.88753  4.46144  3.22405  3.33162  4.00057  2.29662  3.35222  4.34389  2.74488  3.55998  2.65553  2.85867  2.40880  2.71097  3.21818  5.73761  4.32969    825 e - - -
          2.68618  4.42225  2.77519  2.73123  3.46354  2.40513  3.72494  3.29354  2.67741  2.69355  4.24690  2.90347  2.73739  3.18146  2.89801  2.37887  2.77519  2.98518  4.58477  3.61503
          0.01211  4.81585  5.53819  0.61958  0.77255  0.62909  0.76159
    444   2.55520  5.25778  2.75956  2.33587  3.71590  3.01650  3.50595  3.76496  2.22020  3.14418  4.12153  2.89759  3.73728  2.56752  2.52602  2.42382  2.64376  3.14600  5.15473  3.98882    826 k - - -
          2.68600  4.42267  2.77535  2.73148  3.46387  2.40485  3.72516  3.29383  2.67756  2.69385  4.24704  2.90345  2.73706  3.18158  2.89769  2.37865  2.77504  2.98509  4.58519  3.61545
          0.94961  1.24202  1.12606  1.37314  0.29210  0.65150  0.73661
    445   2.50946  4.97951  2.94011  2.34835  3.79690  3.11229  3.44941  3.57447  2.39857  3.07100  3.90248  2.93517  3.49057  2.27204  2.76501  2.57386  2.66697  2.94086  5.46145  3.61850    836 q - - -
          2.68618  4.42225  2.77519  2.73123  3.46354  2.40513  3.72494  3.29354  2.67741  2.69355  4.24690  2.90347  2.73739  3.18146  2.89801  2.37887  2.77519  2.98518  4.58477  3.61503
          0.04065  4.44221  3.57318  0.61958  0.77255  1.04984  0.43077
    446   2.68381  4.92629  2.16735  2.24140  4.00174  3.50620  3.70737  3.30296  2.49674  3.01274  3.31795  2.89817  3.05755  2.75656  2.88183  2.70675  2.85573  3.18491  3.92759  3.94775    837 d - - -
          2.68618  4.42225  2.77519  2.73123  3.46354  2.40513  3.72494  3.29354  2.67741  2.69355  4.24690  2.90347  2.73739  3.18146  2.89801  2.37887  2.77519  2.98518  4.58477  3.61503
          0.01734  4.45951  5.18185  0.61958  0.77255  1.02590  0.44390
    447   2.48370  4.96538  2.77403  2.36505  3.78993  3.31361  3.39615  3.17264  2.17015  3.11024  3.90187  3.02791  3.19033  2.79184  2.90078  2.54106  2.74326  2.69979  5.45415  3.94244    838 k - - -
          2.68618  4.42225  2.77519  2.73123  3.46354  2.40513  3.72494  3.29354  2.67741  2.69355  4.24690  2.90347  2.73739  3.18146  2.89801  2.37887  2.77519  2.98518  4.58477  3.61503
          0.01661  4.50160  5.22394  0.61958  0.77255  1.09695  0.40630
    448   2.51529  3.86420  3.44062  2.82317  3.65845  3.34362  3.75262  2.47630  2.64178  2.59173  3.41943  3.31716  3.88229  2.77953  2.36269  2.83267  2.62415  2.53125  4.31118  3.82384    839 r - - -
          2.68618  4.42225  2.77519  2.73123  3.46354  2.40513  3.72494  3.29354  2.67741  2.69355  4.24690  2.90347  2.73739  3.18146  2.89801  2.37887  2.77519  2.98518  4.58477  3.61503
          0.01661  4.50160  5.22394  0.61958  0.77255  1.07170  0.41920
    449   2.42260  4.83527  2.88272  2.08136  4.42715  3.39693  3.45491  3.46303  2.33821  3.40824  3.81929  2.86180  3.65923  2.28016  2.71379  2.45335  2.85972  3.13950  5.57398  3.86947    840 e - - -
          2.68618  4.42225  2.77519  2.73123  3.46354  2.40513  3.72494  3.29354  2.67741  2.69355  4.24690  2.90347  2.73739  3.18146  2.89801  2.37887  2.77519  2.98518  4.58477  3.61503
          0.01646  4.51074  5.23309  0.61958  0.77255  0.35590  1.20579
    450   2.42217  4.49831  2.95921  2.28607  3.81427  3.60606  3.36890  3.54901  2.37646  3.43146  4.10418  2.87843  3.21577  2.80210  2.49444  2.34013  2.53640  3.11415  5.66150  3.52098    841 e - - -
          2.68618  4.42225  2.77519  2.73123  3.46354  2.40513  3.72494  3.29354  2.67741  2.69355  4.24690  2.90347  2.73739  3.18146  2.89801  2.37887  2.77519  2.98518  4.58477  3.61503
          0.01186  4.83603  5.55838  0.61958  0.77255  0.63616  0.75358
    451   2.66924  4.06844  4.02792  2.94802  2.13859  3.62035  2.79625  2.84913  3.36832  2.37695  3.24651  3.64539  4.25272  3.24933  3.46184  3.08913  2.97882  2.42242  4.47270  2.23873    842 f - - -
          2.68618  4.42225  2.77519  2.73123  3.46354  2.40513  3.72494  3.29354  2.67741  2.69355  4.24690  2.90347  2.73739  3.18146  2.89801  2.37887  2.77519  2.98518  4.58477  3.61503
          0.01186  4.83603  5.55838  0.61958  0.77255  0.63616  0.75358
    452   2.62445  5.04086  3.13088  2.55725  3.85705  3.63921  3.70834  3.42775  2.51839  2.85071  3.98474  2.63875  3.22919  2.92048  2.99881  2.18548  1.92676  3.06464  5.53820  4.19682    843 t - - -
          2.68618  4.42225  2.77519  2.73123  3.46354  2.40513  3.72494  3.29354  2.67741  2.69355  4.24690  2.90347  2.73739  3.18146  2.89801  2.37887  2.77519  2.98518  4.58477  3.61503
          0.01186  4.83603  5.55838  0.61958  0.77255  0.63616  0.75358
    453   2.49515  4.23134  4.62024  3.55796  2.91847  3.97776  4.30191  2.27107  3.83738  1.72393  2.34034  3.98753  3.66933  4.00056  3.66694  2.97107  2.79228  2.00282  4.16541  3.57442    844 l - - -
          2.68618  4.42225  2.77519  2.73123  3.46354  2.40513  3.72494  3.29354  2.67741  2.69355  4.24690  2.90347  2.73739  3.18146  2.89801  2.37887  2.77519  2.98518  4.58477  3.61503
          0.01186  4.83603  5.55838  0.61958  0.77255  0.63616  0.75358
    454   2.55046  5.06014  2.33738  2.08830  4.32844  3.36682  3.60480  4.04393  2.27149  3.60943  4.08924  2.67417  3.81520  2.80625  2.77564  2.25066  2.42381  3.54490  5.09398  4.33591    845 e - - -
          2.68617  4.42197  2.77519  2.73120  3.46356  2.40511  3.72497  3.29356  2.67743  2.69357  4.24692  2.90349  2.73734  3.18141  2.89803  2.37887  2.77522  2.98521  4.58479  3.61505
          0.13255  2.49816  3.17244  0.27801  1.41588  0.56817  0.83601
    455   2.63086  5.31229  2.27796  2.10085  4.65634  3.37916  3.37207  4.14164  2.33529  3.61713  3.95184  2.58136  3.88229  2.38710  2.87545  2.14767  2.89034  3.63296  5.74554  4.19677    847 e - - -
          2.68618  4.42225  2.77519  2.73123  3.46354  2.40513  3.72494  3.29354  2.67741  2.69355  4.24690  2.90347  2.73739  3.18146  2.89801  2.37887  2.77519  2.98518  4.58477  3.61503
          0.02920  4.81587  3.87850  0.61958  0.77255  0.51022  0.91719
    456   2.55267  4.26261  3.66588  3.38997  2.73825  3.86907  3.16201  2.32995  3.05202  2.51038  3.46701  3.56914  3.89208  3.38794  3.36657  2.96933  2.86063  2.29846  5.01448  2.02995    848 y - - -
          2.68618  4.42225  2.77519  2.73123  3.46354  2.40513  3.72494  3.29354  2.67741  2.69355  4.24690  2.90347  2.73739  3.18146  2.89801  2.37887  2.77519  2.98518  4.58477  3.61503
          0.01174  4.84609  5.56843  0.61958  0.77255  0.61512  0.77778
    457   2.86357  4.69238  3.04022  2.91976  4.36025  3.64212  3.98899  3.77030  2.93751  3.32402  4.24015  3.37995  0.98242  3.28663  3.24526  2.76701  3.09085  3.25025  5.66634  4.36445    849 p - - -
          2.68618  4.42225  2.77519  2.73123  3.46354  2.40513  3.72494  3.29354  2.67741  2.69355  4.24690  2.90347  2.73739  3.18146  2.89801  2.37887  2.77519  2.98518  4.58477  3.61503
          0.06743  4.84609  2.85869  0.61958  0.77255  0.51692  0.90722
    458   2.65342  4.84232  2.77431  1.96753  4.65269  3.24014  3.22041  3.98450  2.21325  3.61411  4.18508  2.91154  2.76316  2.65172  2.61667  2.36855  2.76187  3.62690  5.74369  4.33404    850 e - - -
          2.68618  4.42225  2.77519  2.73123  3.46354  2.40513  3.72494  3.29354  2.67741  2.69355  4.24690  2.90347  2.73739  3.18146  2.89801  2.37887  2.77519  2.98518  4.58477  3.61503
          0.01208  4.81844  5.54079  0.61958  0.77255  0.67143  0.71535
    459   2.50530  4.57428  2.12279  1.92564  4.64562  3.47173  3.64159  4.12857  2.39740  3.49784  4.34667  2.83223  3.75084  2.60448  2.84331  2.33064  2.74189  3.60771  5.74012  3.97176    851 e - - -
          2.68618  4.42225  2.77519  2.73123  3.46354  2.40513  3.72494  3.29354  2.67741  2.69355  4.24690  2.90347  2.73739  3.18146  2.89801  2.37887  2.77519  2.98518  4.58477  3.61503
          0.01208  4.81844  5.54079  0.61958  0.77255  0.50424  0.92626
    460   2.64851  3.97943  4.62935  4.02543  3.13914  3.99074  3.80706  2.33874  3.73669  1.20344  2.91614  4.09328  4.35622  3.81375  3.64739  3.14895  2.93639  2.18960  4.86450  3.47178    852 l - - -
          2.68618  4.42225  2.77519  2.73123  3.46354  2.40513  3.72494  3.29354  2.67741  2.69355  4.24690  2.90347  2.73739  3.18146  2.89801  2.37887  2.77519  2.98518  4.58477  3.61503
          0.01152  4.86495  5.58730  0.61958  0.77255  0.57383  0.82865
    461   2.47057  5.31684  2.72826  2.25503  4.09987  3.59792  3.28361  3.92624  2.23249  3.29040  4.06731  2.64622  3.90971  2.16925  2.65562  2.49923  2.70921  3.43566  5.75343  4.01938    853 q - - -
          2.68618  4.42225  2.77519  2.73123  3.46354  2.40513  3.72494  3.29354  2.67741  2.69355  4.24690  2.90347  2.73739  3.18146  2.89801  2.37887  2.77519  2.98518  4.58477  3.61503
          0.01152  4.86495  5.58730  0.61958  0.77255  0.57383  0.82865
    462   2.70932  5.29479  3.09867  2.40746  4.37925  3.25553  3.60172  3.93251  1.29501  3.40116  4.34064  2.90879  3.62238  2.89891  2.62152  2.58637  3.01357  3.67683  5.73575  4.33926    854 k - - -
          2.68618  4.42225  2.77519  2.73123  3.46354  2.40513  3.72494  3.29354  2.67741  2.69355  4.24690  2.90347  2.73739  3.18146  2.89801  2.37887  2.77519  2.98518  4.58477  3.61503
          0.01152  4.86495  5.58730  0.61958  0.77255  0.57383  0.82865
    463   3.09653  5.45833  3.43378  2.81330  4.84367  3.83057  3.42874  4.26330  0.97340  3.54340  4.29587  3.17930  4.20135  2.61611  2.28763  3.00281  3.29952  3.87678  5.81276  3.89190    855 k - - -
          2.68618  4.42225  2.77519  2.73123  3.46354  2.40513  3.72494  3.29354  2.67741  2.69355  4.24690  2.90347  2.73739  3.18146  2.89801  2.37887  2.77519  2.98518  4.58477  3.61503
          0.04732  4.86495  3.25695  0.61958  0.77255  0.57383  0.82865
    464   2.42630  4.01102  4.63591  4.03084  3.12448  3.97915  4.30446  2.30678  3.59491  1.90622  2.93883  4.08906  4.34428  3.61351  3.75984  3.21051  3.01536  1.38285  4.84703  3.40449    856 v - - -
          2.68618  4.42225  2.77519  2.73123  3.46354  2.40513  3.72494  3.29354  2.67741  2.69355  4.24690  2.90347  2.73739  3.18146  2.89801  2.37887  2.77519  2.98518  4.58477  3.61503
          0.01194  4.82957  5.55192  0.61958  0.77255  0.64932  0.73898
    465   2.63209  5.11752  3.15162  2.33337  4.38741  3.52090  3.75060  3.45955  2.26513  3.16154  4.17888  2.94776  4.01134  2.85108  2.79364  2.60426  1.67884  3.12116  5.59790  3.65048    857 t - - -
          2.68618  4.42225  2.77519  2.73123  3.46354  2.40513  3.72494  3.29354  2.67741  2.69355  4.24690  2.90347  2.73739  3.18146  2.89801  2.37887  2.77519  2.98518  4.58477  3.61503
          0.01615  4.82957  4.82423  0.61958  0.77255  0.64932  0.73898
    466   2.96202  4.46832  4.91520  4.31748  3.29023  4.28958  4.62152  1.98705  4.14568  0.96568  3.10842  4.39896  4.61453  3.79410  4.20526  3.60411  3.05769  2.13806  5.10012  3.95146    858 l - - -
          2.68618  4.42225  2.77519  2.73123  3.46354  2.40513  3.72494  3.29354  2.67741  2.69355  4.24690  2.90347  2.73739  3.18146  2.89801  2.37887  2.77519  2.98518  4.58477  3.61503
          0.01199  4.82541  5.54776  0.61958  0.77255  0.65767  0.72993
    467   2.82409  4.38382  4.93386  4.32493  2.98608  4.20280  4.53173  2.08436  4.12775  1.03947  2.82511  4.34894  4.53715  4.24252  4.14725  3.51776  3.04479  2.18766  4.31977  3.83896    859 l - - -
          2.68618  4.42225  2.77519  2.73123  3.46354  2.40513  3.72494  3.29354  2.67741  2.69355  4.24690  2.90347  2.73739  3.18146  2.89801  2.37887  2.77519  2.98518  4.58477  3.61503
          0.01199  4.82541  5.54776  0.61958  0.77255  0.65767  0.72993
    468   2.80702  4.53787  2.71905  2.36986  4.65594  3.27340  3.25913  3.75807  1.76561  3.57298  4.35402  2.68317  3.73053  2.37869  2.56357  2.48370  2.78141  3.70242  5.74662  4.33697    860 k - - -
          2.68618  4.42225  2.77519  2.73123  3.46354  2.40513  3.72494  3.29354  2.67741  2.69355  4.24690  2.90347  2.73739  3.18146  2.89801  2.37887  2.77519  2.98518  4.58477  3.61503
          0.01199  4.82541  5.54776  0.61958  0.77255  0.65767  0.72993
    469   2.77367  4.76617  3.22740  2.59384  3.28227  3.53803  2.03894  3.63224  2.36600  3.10627  4.06063  2.76241  4.03767  2.79773  3.06969  2.69142  3.04290  3.22228  5.49453  2.43101    861 h - - -
          2.68618  4.42225  2.77519  2.73123  3.46354  2.40513  3.72494  3.29354  2.67741  2.69355  4.24690  2.90347  2.73739  3.18146  2.89801  2.37887  2.77519  2.98518  4.58477  3.61503
          0.01199  4.82541  5.54776  0.61958  0.77255  0.65767  0.72993
    470   2.96226  3.82733  4.85283  4.27079  0.91444  4.25349  4.47138  2.54064  4.09855  2.22762  3.29387  4.33324  4.59263  4.23601  4.16600  3.56746  3.33029  2.52536  4.91142  3.39843    862 f - - -
          2.68618  4.42225  2.77519  2.73123  3.46354  2.40513  3.72494  3.29354  2.67741  2.69355  4.24690  2.90347  2.73739  3.18146  2.89801  2.37887  2.77519  2.98518  4.58477  3.61503
          0.01199  4.82541  5.54776  0.61958  0.77255  0.65767  0.72993
    471   2.29368  4.17404  3.10710  2.26388  4.50178  3.46570  3.67871  3.45208  2.00061  3.27797  4.16071  3.08960  3.99390  2.76671  2.03477  2.47713  2.89265  3.51216  5.66292  4.07659    863 k - - -
          2.68618  4.42225  2.77519  2.73123  3.46354  2.40513  3.72494  3.29354  2.67741  2.69355  4.24690  2.90347  2.73739  3.18146  2.89801  2.37887  2.77519  2.98518  4.58477  3.61503
          0.01199  4.82541  5.54776  0.61958  0.77255  0.65767  0.72993
    472   2.74374  4.91325  2.53331  2.19967  4.65960  3.00056  3.14284  4.14491  2.19854  3.54401  4.35640  2.29243  3.82154  2.72825  2.72576  2.21607  2.82933  3.53744  5.74869  4.33829    864 k - - -
          2.68618  4.42225  2.77519  2.73123  3.46354  2.40513  3.72494  3.29354  2.67741  2.69355  4.24690  2.90347  2.73739  3.18146  2.89801  2.37887  2.77519  2.98518  4.58477  3.61503
          0.01199  4.82541  5.54776  0.61958  0.77255  0.65767  0.72993
    473   2.71515  4.69686  3.47989  2.71358  3.40202  3.73468  3.29195  3.23696  2.64813  2.82398  3.54448  3.31941  4.11841  3.05611  3.29315  2.79568  2.84121  2.88902  5.25460  1.52349    865 y - - -
          2.68618  4.42225  2.77519  2.73123  3.46354  2.40513  3.72494  3.29354  2.67741  2.69355  4.24690  2.90347  2.73739  3.18146  2.89801  2.37887  2.77519  2.98518  4.58477  3.61503
          0.02044  4.82541  4.40522  0.61958  0.77255  0.65767  0.72993
    474   3.43619  4.93009  5.51778  4.91670  2.80052  4.88955  5.17529  2.32869  4.74987  0.94268  1.45755  5.02776  5.07345  4.73189  4.73452  4.23121  3.84684  2.83864  5.40210  4.04416    866 l - - -
          2.68618  4.42225  2.77519  2.73123  3.46354  2.40513  3.72494  3.29354  2.67741  2.69355  4.24690  2.90347  2.73739  3.18146  2.89801  2.37887  2.77519  2.98518  4.58477  3.61503
          0.01209  4.81706  5.53941  0.61958  0.77255  0.67412  0.71254
    475   2.60870  4.85812  2.50424  2.11290  4.62592  3.22610  3.41174  3.68900  2.30438  3.07713  3.74601  2.56853  3.97444  2.62023  2.69455  2.40476  2.83700  3.27564  5.72934  4.32441    867 e - - -
          2.68618  4.42225  2.77519  2.73123  3.46354  2.40513  3.72494  3.29354  2.67741  2.69355  4.24690  2.90347  2.73739  3.18146  2.89801  2.37887  2.77519  2.98518  4.58477  3.61503
          0.01209  4.81706  5.53941  0.61958  0.77255  0.67412  0.71254
    476   2.58932  5.31767  2.41577  1.95319  4.66248  3.08371  3.76692  4.14851  2.16198  3.62280  4.35858  2.63955  3.91795  2.31527  2.73950  2.61766  2.68497  3.57143  5.75032  4.33908    868 e - - -
          2.68618  4.42225  2.77519  2.73123  3.46354  2.40513  3.72494  3.29354  2.67741  2.69355  4.24690  2.90347  2.73739  3.18146  2.89801  2.37887  2.77519  2.98518  4.58477  3.61503
          0.01209  4.81706  5.53941  0.61958  0.77255  0.67412  0.71254
    477   2.69005  4.98544  2.65737  2.33160  4.64286  3.33045  2.68563  4.12538  2.13595  3.22570  3.90165  2.27205  3.86826  2.73884  2.60389  2.50143  2.86826  3.58735  5.73828  4.02195    869 k - - -
          2.68618  4.42225  2.77519  2.73123  3.46354  2.40513  3.72494  3.29354  2.67741  2.69355  4.24690  2.90347  2.73739  3.18146  2.89801  2.37887  2.77519  2.98518  4.58477  3.61503
          0.01209  4.81706  5.53941  0.61958  0.77255  0.67412  0.71254
    478   2.66953  4.75760  2.93295  2.49768  3.56187  3.40900  3.68562  3.38431  2.45828  2.02485  3.60464  2.86819  3.79491  2.64646  2.76458  2.48084  2.86651  3.11412  5.51340  3.95449    870 l - - -
          2.68618  4.42225  2.77519  2.73123  3.46354  2.40513  3.72494  3.29354  2.67741  2.69355  4.24690  2.90347  2.73739  3.18146  2.89801  2.37887  2.77519  2.98518  4.58477  3.61503
          0.01209  4.81706  5.53941  0.61958  0.77255  0.67412  0.71254
    479   2.62560  4.75668  3.04142  2.40092  4.05247  3.46597  3.42188  3.52686  2.15706  2.86809  3.23714  2.76646  3.54463  2.75978  2.76620  2.19458  2.78860  3.14804  5.61857  3.87557    871 k - - -
          2.68618  4.42225  2.77519  2.73123  3.46354  2.40513  3.72494  3.29354  2.67741  2.69355  4.24690  2.90347  2.73739  3.18146  2.89801  2.37887  2.77519  2.98518  4.58477  3.61503
          0.01209  4.81706  5.53941  0.61958  0.77255  0.67412  0.71254
    480   2.60078  5.29145  2.77424  2.19375  4.14064  3.31440  3.61150  3.55896  1.90116  3.39104  3.57617  2.77557  3.64851  2.60592  2.61334  2.47231  2.82085  3.43707  5.72990  4.32478    872 k - - -
          2.68618  4.42225  2.77519  2.73123  3.46354  2.40513  3.72494  3.29354  2.67741  2.69355  4.24690  2.90347  2.73739  3.18146  2.89801  2.37887  2.77519  2.98518  4.58477  3.61503
          0.02732  4.81706  3.97066  0.61958  0.77255  0.67412  0.71254
    481   2.20251  4.50745  2.81904  2.49934  3.85511  2.63410  3.66406  3.51912  2.30946  3.37346  3.92613  2.73439  3.63568  2.85725  2.64601  2.44974  2.71464  3.21979  5.63577  3.94269    873 a - - -
          2.68618  4.42225  2.77519  2.73123  3.46354  2.40513  3.72494  3.29354  2.67741  2.69355  4.24690  2.90347  2.73739  3.18146  2.89801  2.37887  2.77519  2.98518  4.58477  3.61503
          0.01743  4.80202  4.70311  0.61958  0.77255  0.70275  0.68363
    482   2.60823  4.27960  2.40599  2.23226  4.60745  2.54297  3.58154  3.81828  2.36399  3.45034  4.14663  2.80104  3.40073  2.58055  2.99405  2.43399  2.62385  3.26455  5.71607  4.31313    874 e - - -
          2.68618  4.42225  2.77519  2.73123  3.46354  2.40513  3.72494  3.29354  2.67741  2.69355  4.24690  2.90347  2.73739  3.18146  2.89801  2.37887  2.77519  2.98518  4.58477  3.61503
          0.40967  4.79692  1.11513  0.61958  0.77255  0.66647  0.72055
    483   2.57844  4.66097  2.52941  2.19982  4.37691  3.22179  3.55946  3.40219  2.29083  2.87599  4.12742  2.65285  3.64062  2.70121  2.86407  2.43179  2.65730  3.27816  5.53457  4.15133    875 e - - -
          2.68618  4.42225  2.77519  2.73123  3.46354  2.40513  3.72494  3.29354  2.67741  2.69355  4.24690  2.90347  2.73739  3.18146  2.89801  2.37887  2.77519  2.98518  4.58477  3.61503
          0.01797  4.42388  5.14622  0.61958  0.77255  0.70629  0.68017
    484   2.33000  4.90089  2.63014  2.58038  4.12865  2.97459  3.67589  3.17373  2.54598  2.78597  3.58616  3.01575  3.23547  2.81978  2.93556  2.56512  2.82799  2.51550  5.41095  3.77524    876 a - - -
          2.68544  4.42226  2.77526  2.73084  3.46360  2.40535  3.72557  3.29349  2.67787  2.69399  4.24763  2.90309  2.73745  3.18111  2.89810  2.37846  2.77521  2.98516  4.58557  3.61573
          0.97619  0.54392  3.15158  1.80696  0.17931  0.66661  0.72040
    485   2.60863  4.38060  3.62438  3.05427  3.42027  3.78419  4.05463  2.31241  3.09858  1.93310  2.90049  3.39961  3.76229  3.28322  3.12892  2.69678  2.62489  2.20557  4.97527  3.55554    893 l - - -
          2.68618  4.42225  2.77519  2.73123  3.46354  2.40513  3.72494  3.29354  2.67741  2.69355  4.24690  2.90347  2.73739  3.18146  2.89801  2.37887  2.77519  2.98518  4.58477  3.61503
          0.17022  4.68252  1.91553  0.61958  0.77255  0.83659  0.56773
    486   2.50054  5.05417  2.91534  2.23983  4.33626  3.15923  3.63668  3.62541  2.43457  3.19565  4.02500  2.97812  1.99548  2.80089  2.95764  2.55428  2.74091  3.36448  5.52857  4.15992    894 p - - -
          2.68618  4.42225  2.77519  2.73123  3.46354  2.40513  3.72494  3.29354  2.67741  2.69355  4.24690  2.90347  2.73739  3.18146  2.89801  2.37887  2.77519  2.98518  4.58477  3.61503
          0.01596  4.54165  5.26399  0.61958  0.77255  0.62667  0.76436
    487   2.41812  4.20157  2.90030  2.29480  4.43955  3.32751  3.52592  3.72697  2.32837  3.50570  4.25884  2.68701  2.79306  2.61315  2.92392  2.28827  2.43164  3.37731  5.65968  4.26469    895 s - - -
          2.68621  4.42180  2.77512  2.73079  3.46351  2.40540  3.72498  3.29343  2.67752  2.69340  4.24714  2.90347  2.73772  3.18136  2.89806  2.37892  2.77503  2.98513  4.58518  3.61496
          0.96511  0.69440  2.12290  0.98478  0.46764  0.73206  0.65569
    488   2.28720  4.67527  2.67571  2.39484  3.88753  3.11351  3.73781  3.47152  2.32534  2.86890  3.81642  2.89247  3.66221  2.77143  2.54362  2.50420  2.83779  2.98012  5.53441  4.17042    902 a - - -
          2.68618  4.42225  2.77519  2.73123  3.46354  2.40513  3.72494  3.29354  2.67741  2.69355  4.24690  2.90347  2.73739  3.18146  2.89801  2.37887  2.77519  2.98518  4.58477  3.61503
          0.07685  4.62020  2.74692  0.61958  0.77255  0.57353  0.82904
    489   2.45725  5.25228  2.52171  2.08094  4.27800  3.24412  3.49477  3.53602  2.21777  3.45511  4.09754  2.79573  3.50638  2.55416  2.77386  2.52570  2.73635  3.18597  5.69048  4.28510    903 e - - -
          2.68618  4.42225  2.77519  2.73123  3.46354  2.40513  3.72494  3.29354  2.67741  2.69355  4.24690  2.90347  2.73739  3.18146  2.89801  2.37887  2.77519  2.98518  4.58477  3.61503
          0.01844  4.70511  4.68620  0.61958  0.77255  0.79315  0.60224
    490   2.38036  4.94886  2.68407  2.11377  4.20728  2.96332  3.73629  3.83826  2.34248  3.42004  3.87254  2.66363  3.25119  2.56483  2.83455  2.58059  2.71729  3.45898  5.67884  3.53875    904 e - - -
          2.68618  4.42225  2.77519  2.73123  3.46354  2.40513  3.72494  3.29354  2.67741  2.69355  4.24690  2.90347  2.73739  3.18146  2.89801  2.37887  2.77519  2.98518  4.58477  3.61503
          0.01340  4.71475  5.43710  0.61958  0.77255  0.79136  0.60373
    491   2.44109  5.26135  2.41660  2.13968  4.26414  3.06954  3.51478  4.07823  2.35977  3.20535  4.30421  2.78735  3.54030  2.57544  2.86715  2.36938  2.64088  3.36637  5.69905  3.97058    905 e - - -
          2.68618  4.42225  2.77519  2.73123  3.46354  2.40513  3.72494  3.29354  2.67741  2.69355  4.24690  2.90347  2.73739  3.18146  2.89801  2.37887  2.77519  2.98518  4.58477  3.61503
          0.01326  4.72527  5.44761  0.61958  0.77255  0.81108  0.58767
    492   2.48283  5.25270  2.60082  2.20510  4.58590  2.93441  3.65611  3.72884  2.32829  3.30953  4.00543  2.88257  2.88806  2.61582  2.68375  2.40959  2.84069  3.41116  5.69254  3.74290    906 e - - -
          2.68618  4.42225  2.77519  2.73123  3.46354  2.40513  3.72494  3.29354  2.67741  2.69355  4.24690  2.90347  2.73739  3.18146  2.89801  2.37887  2.77519  2.98518  4.58477  3.61503
          0.01326  4.72527  5.44761  0.61958  0.77255  0.57501  0.82713
    493   2.48320  4.50149  3.07161  2.44213  3.64795  3.10433  3.49369  3.21074  2.42404  2.92503  3.96332  2.81047  3.33653  2.69322  2.85156  2.40312  2.40090  3.02899  5.56366  4.21025    907 t - - -
          2.68618  4.42225  2.77519  2.73123  3.46354  2.40513  3.72494  3.29354  2.67741  2.69355  4.24690  2.90347  2.73739  3.18146  2.89801  2.37887  2.77519  2.98518  4.58477  3.61503
          0.01231  4.79895  5.52129  0.61958  0.77255  0.68515  0.70120
    494   2.33199  4.66872  2.91321  2.35596  4.28079  3.18795  3.42644  3.42649  2.20147  3.29621  4.03714  2.90503  3.64917  2.49647  2.73919  2.28067  2.68817  3.26200  5.14733  4.08042    908 k - - -
          2.68618  4.42225  2.77519  2.73123  3.46354  2.40513  3.72494  3.29354  2.67741  2.69355  4.24690  2.90347  2.73739  3.18146  2.89801  2.37887  2.77519  2.98518  4.58477  3.61503
          0.01231  4.79895  5.52129  0.61958  0.77255  0.68515  0.70120
    495   2.67309  5.29234  2.46549  2.35774  4.63099  2.98072  3.62529  3.89559  2.45387  3.47826  4.05150  2.79396  2.65502  2.56811  2.42144  2.36735  2.76047  3.59646  5.72889  3.91068    909 e - - -
          2.68618  4.42225  2.77519  2.73123  3.46354  2.40513  3.72494  3.29354  2.67741  2.69355  4.24690  2.90347  2.73739  3.18146  2.89801  2.37887  2.77519  2.98518  4.58477  3.61503
          0.01231  4.79895  5.52129  0.61958  0.77255  0.68515  0.70120
    496   2.80477  4.57787  3.18030  2.95531  3.48347  3.61402  3.90522  2.89825  2.86772  1.80349  2.77822  3.26018  2.91650  3.18678  3.13934  2.65456  2.85654  2.46939  4.91364  3.81366    910 l - - -
          2.68618  4.42225  2.77519  2.73123  3.46354  2.40513  3.72494  3.29354  2.67741  2.69355  4.24690  2.90347  2.73739  3.18146  2.89801  2.37887  2.77519  2.98518  4.58477  3.61503
          0.01231  4.79895  5.52129  0.61958  0.77255  0.60468  0.79020
    497   2.68216  4.08876  3.40960  2.87505  3.67811  3.79220  3.93861  2.59535  2.88932  2.43384  3.64353  3.52521  2.30973  3.37503  3.22748  2.95510  2.70995  1.80634  5.12182  3.79285    911 v - - -
          2.68618  4.42225  2.77519  2.73123  3.46354  2.40513  3.72494  3.29354  2.67741  2.69355  4.24690  2.90347  2.73739  3.18146  2.89801  2.37887  2.77519  2.98518  4.58477  3.61503
          0.01204  4.82105  5.54340  0.61958  0.77255  0.64200  0.74705
    498   2.82464  3.71572  4.52993  3.93123  1.95097  3.70721  3.24306  2.57779  3.76907  2.30382  3.36120  3.82799  4.32890  3.94726  3.66273  3.18782  2.81769  2.36083  4.01348  1.87538    912 y - - -
          2.68618  4.42225  2.77519  2.73123  3.46354  2.40513  3.72494  3.29354  2.67741  2.69355  4.24690  2.90347  2.73739  3.18146  2.89801  2.37887  2.77519  2.98518  4.58477  3.61503
          0.01204  4.82105  5.54340  0.61958  0.77255  0.64200  0.74705
    499   3.70440  4.93530  5.70465  5.16354  3.74286  5.15580  5.61289  1.98910  5.04672  1.18932  3.01343  5.30424  5.32774  5.10784  5.09087  4.54087  3.93837  1.00651  5.82751  4.75223    913 v - - -
          2.68618  4.42225  2.77519  2.73123  3.46354  2.40513  3.72494  3.29354  2.67741  2.69355  4.24690  2.90347  2.73739  3.18146  2.89801  2.37887  2.77519  2.98518  4.58477  3.61503
          0.01204  4.82105  5.54340  0.61958  0.77255  0.64200  0.74705
    500   2.80914  5.17925  2.93979  2.56126  4.47110  3.60588  3.49344  3.38421  1.63720  2.80849  3.91856  3.03761  3.99765  2.75193  2.31717  2.70252  2.60602  3.27676  5.64464  4.15907    914 k - - -
          2.68618  4.42225  2.77519  2.73123  3.46354  2.40513  3.72494  3.29354  2.67741  2.69355  4.24690  2.90347  2.73739  3.18146  2.89801  2.37887  2.77519  2.98518  4.58477  3.61503
          0.01204  4.82105  5.54340  0.61958  0.77255  0.64200  0.74705
    501   2.76570  5.24721  2.98888  2.52749  4.18650  3.59133  3.25598  3.85069  1.58257  3.50824  4.17019  2.83864  3.98402  2.53770  2.41507  2.58273  2.82099  3.51633  4.69084  3.55215    915 k - - -
          2.68618  4.42225  2.77519  2.73123  3.46354  2.40513  3.72494  3.29354  2.67741  2.69355  4.24690  2.90347  2.73739  3.18146  2.89801  2.37887  2.77519  2.98518  4.58477  3.61503
          0.01204  4.82105  5.54340  0.61958  0.77255  0.63048  0.76000
    502   2.81339  4.03930  4.79900  4.22920  2.26265  4.16321  4.24152  2.72150  4.04407  2.35826  3.51831  4.22562  4.51823  4.16712  4.08960  3.47420  3.27141  2.60843  1.31714  2.41044    916 w - - -
          2.68618  4.42225  2.77519  2.73123  3.46354  2.40513  3.72494  3.29354  2.67741  2.69355  4.24690  2.90347  2.73739  3.18146  2.89801  2.37887  2.77519  2.98518  4.58477  3.61503
          0.01201  4.82407  5.54642  0.61958  0.77255  0.63589  0.75389
    503   2.65221  4.23300  4.57565  3.97377  2.31498  3.96723  4.09657  2.28620  3.28590  1.74023  2.58383  4.05749  3.94232  3.58244  3.60020  3.15633  2.71399  2.19586  4.56847  3.23817    917 l - - -
          2.68618  4.42225  2.77519  2.73123  3.46354  2.40513  3.72494  3.29354  2.67741  2.69355  4.24690  2.90347  2.73739  3.18146  2.89801  2.37887  2.77519  2.98518  4.58477  3.61503
          0.01201  4.82407  5.54642  0.61958  0.77255  0.61926  0.77294
    504   2.66070  5.26652  3.01859  2.52908  4.58876  3.57542  3.79593  3.74745  1.86042  3.24073  4.31574  3.04496  4.00897  2.72850  1.58484  2.68508  2.91752  3.53535  5.70772  4.32535    918 r - - -
          2.68618  4.42225  2.77519  2.73123  3.46354  2.40513  3.72494  3.29354  2.67741  2.69355  4.24690  2.90347  2.73739  3.18146  2.89801  2.37887  2.77519  2.98518  4.58477  3.61503
          0.01195  4.82843  5.55077  0.61958  0.77255  0.62697  0.76402
    505   2.66925  4.91289  3.06656  2.68255  3.68833  3.36983  3.87870  3.35532  2.66431  3.05267  3.83475  2.98088  4.05568  3.05332  2.90600  2.52801  1.46644  3.16031  5.43483  3.59003    919 t - - -
          2.68618  4.42225  2.77519  2.73123  3.46354  2.40513  3.72494  3.29354  2.67741  2.69355  4.24690  2.90347  2.73739  3.18146  2.89801  2.37887  2.77519  2.98518  4.58477  3.61503
          0.01195  4.82843  5.55077  0.61958  0.77255  0.62697  0.76402
    506   2.67387  5.31885  2.43979  2.27349  4.66297  3.32691  3.47843  4.14801  1.68910  3.62345  4.25996  2.97139  3.58125  2.84127  2.31169  2.46051  2.88437  3.70902  5.75175  4.34169    920 k - - -
          2.68618  4.42225  2.77519  2.73123  3.46354  2.40513  3.72494  3.29354  2.67741  2.69355  4.24690  2.90347  2.73739  3.18146  2.89801  2.37887  2.77519  2.98518  4.58477  3.61503
          0.03367  4.82843  3.68442  0.61958  0.77255  0.62697  0.76402
    507   2.73198  4.57913  2.45108  2.30739  4.63772  3.39766  2.20328  4.00658  2.22714  3.60097  4.04061  2.63907  3.85512  2.51648  2.86567  2.49172  2.97060  3.53944  5.73383  4.02596    921 h - - -
          2.68618  4.42225  2.77519  2.73123  3.46354  2.40513  3.72494  3.29354  2.67741  2.69355  4.24690  2.90347  2.73739  3.18146  2.89801  2.37887  2.77519  2.98518  4.58477  3.61503
          0.01222  4.80697  5.52932  0.61958  0.77255  0.66982  0.71704
    508   1.33381  3.91092  3.64468  3.26507  3.13213  2.68166  4.09764  2.76730  3.20460  2.66382  3.56545  3.62655  4.20226  3.48854  3.42809  2.94947  2.89764  2.59477  5.05028  3.54153    922 a - - -
          2.68618  4.42225  2.77519  2.73123  3.46354  2.40513  3.72494  3.29354  2.67741  2.69355  4.24690  2.90347  2.73739  3.18146  2.89801  2.37887  2.77519  2.98518  4.58477  3.61503
          0.01222  4.80697  5.52932  0.61958  0.77255  0.66982  0.71704
    509   2.72356  4.22761  4.58515  3.98306  3.24319  3.70054  4.29119  1.57900  3.81018  1.97488  2.93492  3.66730  4.33312  3.97878  3.88890  2.84468  2.67699  1.88828  4.84914  3.52932    923 i - - -
          2.68618  4.42225  2.77519  2.73123  3.46354  2.40513  3.72494  3.29354  2.67741  2.69355  4.24690  2.90347  2.73739  3.18146  2.89801  2.37887  2.77519  2.98518  4.58477  3.61503
          0.01222  4.80697  5.52932  0.61958  0.77255  0.66982  0.71704
    510   2.65492  3.82572  4.91240  4.30739  2.95293  4.16535  4.50999  2.07038  4.10847  1.50618  2.23203  4.31831  4.51091  4.23883  4.12969  3.48223  3.13069  1.72200  4.98706  3.81945    924 l - - -
          2.68618  4.42225  2.77519  2.73123  3.46354  2.40513  3.72494  3.29354  2.67741  2.69355  4.24690  2.90347  2.73739  3.18146  2.89801  2.37887  2.77519  2.98518  4.58477  3.61503
          0.02827  4.80697  3.92704  0.61958  0.77255  0.61760  0.77487
    511   2.94105  4.44099  4.92199  4.32382  1.19172  4.24047  4.49337  2.63320  4.13479  1.87172  2.32735  4.35679  4.56870  4.24432  4.16487  3.55460  3.30098  2.50827  4.03408  3.55079    925 f - - -
          2.68618  4.42225  2.77519  2.73123  3.46354  2.40513  3.72494  3.29354  2.67741  2.69355  4.24690  2.90347  2.73739  3.18146  2.89801  2.37887  2.77519  2.98518  4.58477  3.61503
          0.01223  4.80542  5.52777  0.61958  0.77255  0.61506  0.77786
    512   2.80988  4.10061  3.15977  2.58264  3.82222  3.55075  3.09060  3.27433  2.62903  2.59465  3.60757  3.24070  4.06008  2.90281  1.64053  2.88336  2.94479  3.06591  5.40917  3.42339    926 r - - -
          2.68618  4.42225  2.77519  2.73123  3.46354  2.40513  3.72494  3.29354  2.67741  2.69355  4.24690  2.90347  2.73739  3.18146  2.89801  2.37887  2.77519  2.98518  4.58477  3.61503
          0.01204  4.82105  5.54340  0.61958  0.77255  0.64200  0.74705
    513   4.15363  5.34779  6.05968  5.46742  2.22225  5.52694  5.72510  2.57760  5.33141  0.55980  2.24536  5.67855  5.48968  5.11555  5.23436  4.92199  4.34235  3.04701  5.65460  4.68981    927 L - - -
          2.68618  4.42225  2.77519  2.73123  3.46354  2.40513  3.72494  3.29354  2.67741  2.69355  4.24690  2.90347  2.73739  3.18146  2.89801  2.37887  2.77519  2.98518  4.58477  3.61503
          0.01204  4.82105  5.54340  0.61958  0.77255  0.60342  0.79173
    514   2.65538  4.50993  2.83486  2.56089  4.36438  3.62465  3.82747  3.79647  2.60690  3.30950  4.16506  2.67768  4.01794  2.92528  3.08012  1.32890  2.71622  3.44656  4.96884  4.05526    928 s - - -
          2.68618  4.42225  2.77519  2.73123  3.46354  2.40513  3.72494  3.29354  2.67741  2.69355  4.24690  2.90347  2.73739  3.18146  2.89801  2.37887  2.77519  2.98518  4.58477  3.61503
          0.01764  4.83127  4.65559  0.61958  0.77255  0.62108  0.77081
    515   2.92722  5.39292  2.11060  2.54241  4.73709  3.32339  3.88843  4.07913  2.67834  3.71593  4.47858  1.33093  3.82010  2.90577  3.18244  2.65712  2.74768  3.71007  5.86757  4.45409    929 n - - -
          2.68618  4.42225  2.77519  2.73123  3.46354  2.40513  3.72494  3.29354  2.67741  2.69355  4.24690  2.90347  2.73739  3.18146  2.89801  2.37887  2.77519  2.98518  4.58477  3.61503
          0.01199  4.82562  5.54796  0.61958  0.77255  0.61116  0.78246
    516   2.73388  5.31003  2.88101  2.51579  4.64949  2.00707  3.58022  4.12925  1.88546  3.61139  4.17932  2.62482  3.98548  2.64110  2.41850  2.70521  3.04893  3.69781  5.74458  4.03972    930 k - - -
          2.68618  4.42225  2.77519  2.73123  3.46354  2.40513  3.72494  3.29354  2.67741  2.69355  4.24690  2.90347  2.73739  3.18146  2.89801  2.37887  2.77519  2.98518  4.58477  3.61503
          0.01192  4.83127  5.55361  0.61958  0.77255  0.60516  0.78963
    517   2.60862  4.50873  3.03163  2.93470  3.84896  3.74192  3.73297  2.46383  2.85914  2.80373  3.78180  3.09486  4.12571  3.13023  3.31069  2.55148  1.75692  2.27088  5.24797  3.98506    931 t - - -
          2.68618  4.42225  2.77519  2.73123  3.46354  2.40513  3.72494  3.29354  2.67741  2.69355  4.24690  2.90347  2.73739  3.18146  2.89801  2.37887  2.77519  2.98518  4.58477  3.61503
          0.01187  4.83540  5.55775  0.61958  0.77255  0.59579  0.80101
    518   3.15960  4.53877  5.18855  4.60292  2.34597  4.48638  4.86465  1.66692  4.42545  1.81990  3.07338  4.63974  4.79749  4.55057  4.45602  3.81886  3.17614  1.26334  5.29574  4.13931    932 v - - -
          2.68618  4.42225  2.77519  2.73123  3.46354  2.40513  3.72494  3.29354  2.67741  2.69355  4.24690  2.90347  2.73739  3.18146  2.89801  2.37887  2.77519  2.98518  4.58477  3.61503
          0.01182  4.83971  5.56205  0.61958  0.77255  0.60329  0.79188
    519   3.22144  5.48561  3.15593  2.69768  4.79004  3.81258  3.71934  4.27065  2.67158  3.78875  4.62716  3.33596  4.28728  0.78183  3.01002  3.06774  3.45956  3.55333  5.90779  4.57326    933 q - - -
          2.68618  4.42225  2.77519  2.73123  3.46354  2.40513  3.72494  3.29354  2.67741  2.69355  4.24690  2.90347  2.73739  3.18146  2.89801  2.37887  2.77519  2.98518  4.58477  3.61503
          0.02207  4.83971  4.27476  0.61958  0.77255  0.54708  0.86426
    520   2.76474  4.29004  5.09083  4.50860  2.44053  4.40309  4.79139  1.84124  4.33479  2.23648  3.38034  4.54809  4.73499  4.48970  4.38343  3.73259  3.24408  1.02730  5.26888  4.08925    934 v - - -
          2.68618  4.42225  2.77519  2.73123  3.46354  2.40513  3.72494  3.29354  2.67741  2.69355  4.24690  2.90347  2.73739  3.18146  2.89801  2.37887  2.77519  2.98518  4.58477  3.61503
          0.01176  4.84443  5.56678  0.61958  0.77255  0.59313  0.80429
    521   2.74706  3.95297  2.81992  2.67772  4.03512  3.65547  3.68836  3.09764  2.64573  3.07085  4.06442  1.45181  4.04509  2.96103  3.01105  2.58425  3.04947  3.09840  5.49948  4.17072    935 n - - -
          2.68618  4.42225  2.77519  2.73123  3.46354  2.40513  3.72494  3.29354  2.67741  2.69355  4.24690  2.90347  2.73739  3.18146  2.89801  2.37887  2.77519  2.98518  4.58477  3.61503
          0.01176  4.84443  5.56678  0.61958  0.77255  0.59313  0.80429
    522   3.12500  4.77917  5.02007  4.49533  0.74834  4.51296  4.36216  2.98646  4.32445  2.30212  3.20217  4.49116  4.83006  4.41284  4.38297  3.83546  3.65165  2.83252  4.64758  2.67640    936 f - - -
          2.68618  4.42225  2.77519  2.73123  3.46354  2.40513  3.72494  3.29354  2.67741  2.69355  4.24690  2.90347  2.73739  3.18146  2.89801  2.37887  2.77519  2.98518  4.58477  3.61503
          0.01176  4.84443  5.56678  0.61958  0.77255  0.59313  0.80429
    523   2.53159  4.58781  3.07937  2.39017  2.63024  3.27925  3.56555  3.49559  2.32811  3.09320  3.83416  2.78758  3.78439  2.58753  2.87230  2.67520  2.72721  3.43043  5.57548  2.93031    937 k - - -
          2.68623  4.42195  2.77522  2.73123  3.46359  2.40515  3.72455  3.29359  2.67741  2.69356  4.24695  2.90343  2.73745  3.18128  2.89806  2.37892  2.77509  2.98523  4.58482  3.61508
          0.19915  1.84573  3.78713  0.17758  1.81583  0.49954  0.93347
    524   3.58435  6.30862  0.56962  2.37193  5.57113  3.18087  3.62755  5.14400  3.45908  4.59092  5.46966  2.88994  4.38976  3.51287  4.13638  3.28936  3.89011  4.67427  6.74223  5.15126    939 D - - -
          2.68618  4.42225  2.77519  2.73123  3.46354  2.40513  3.72494  3.29354  2.67741  2.69355  4.24690  2.90347  2.73739  3.18146  2.89801  2.37887  2.77519  2.98518  4.58477  3.61503
          0.02183  4.85058  4.28564  0.61958  0.77255  0.57966  0.82118
    525   2.74546  4.84471  2.97202  2.42603  4.62656  2.77728  1.87421  4.10209  1.99126  3.54199  4.33927  3.01913  3.98935  2.71871  2.84721  2.50746  2.93051  3.67829  5.73442  4.33333    940 h - - -
          2.68618  4.42225  2.77519  2.73123  3.46354  2.40513  3.72494  3.29354  2.67741  2.69355  4.24690  2.90347  2.73739  3.18146  2.89801  2.37887  2.77519  2.98518  4.58477  3.61503
          0.01181  4.84057  5.56291  0.61958  0.77255  0.60145  0.79411
    526   2.58985  4.19615  3.49511  2.93219  3.85510  3.74278  3.60670  3.01208  2.81094  2.91604  3.60795  3.04780  4.12636  3.19300  3.18162  2.03960  1.64702  2.75333  4.83444  3.76553    941 t - - -
          2.68618  4.42225  2.77519  2.73123  3.46354  2.40513  3.72494  3.29354  2.67741  2.69355  4.24690  2.90347  2.73739  3.18146  2.89801  2.37887  2.77519  2.98518  4.58477  3.61503
          0.01181  4.84057  5.56291  0.61958  0.77255  0.60145  0.79411
    527   2.84419  5.29394  3.11889  1.86323  4.62502  3.62075  3.79652  3.73150  1.43623  3.58664  4.09969  3.09702  3.85721  2.66441  2.63445  2.81652  3.07252  3.22659  5.72896  4.16145    942 k - - -
          2.68618  4.42225  2.77519  2.73123  3.46354  2.40513  3.72494  3.29354  2.67741  2.69355  4.24690  2.90347  2.73739  3.18146  2.89801  2.37887  2.77519  2.98518  4.58477  3.61503
          0.01181  4.84057  5.56291  0.61958  0.77255  0.60145  0.79411
    528   2.72902  4.44920  5.00300  4.40612  3.35326  4.31319  4.66283  1.45714  4.22346  1.52923  2.73877  4.45039  4.64221  3.95146  4.26182  3.63346  3.32974  1.73860  5.12895  3.97080    943 i - - -
          2.68618  4.42225  2.77519  2.73123  3.46354  2.40513  3.72494  3.29354  2.67741  2.69355  4.24690  2.90347  2.73739  3.18146  2.89801  2.37887  2.77519  2.98518  4.58477  3.61503
          0.01181  4.84057  5.56291  0.61958  0.77255  0.60145  0.79411
    529   2.61423  4.07616  4.76896  4.16447  3.02689  4.06230  4.40088  1.60638  3.97316  2.06764  3.14835  3.74453  4.42269  4.12431  4.01648  3.13267  3.11950  1.46839  4.91853  3.73910    944 v - - -
          2.68618  4.42225  2.77519  2.73123  3.46354  2.40513  3.72494  3.29354  2.67741  2.69355  4.24690  2.90347  2.73739  3.18146  2.89801  2.37887  2.77519  2.98518  4.58477  3.61503
          0.01181  4.84057  5.56291  0.61958  0.77255  0.60145  0.79411
    530   2.85781  4.23825  4.73784  4.13207  2.92278  4.01780  4.34344  1.95834  3.93485  1.18977  3.15595  4.15406  4.37649  3.73027  3.96870  3.16438  3.08921  2.23939  4.45158  3.38286    945 l - - -
          2.68618  4.42225  2.77519  2.73123  3.46354  2.40513  3.72494  3.29354  2.67741  2.69355  4.24690  2.90347  2.73739  3.18146  2.89801  2.37887  2.77519  2.98518  4.58477  3.61503
          0.04337  4.84057  3.36561  0.61958  0.77255  0.56287  0.84297
    531   2.51711  2.76799  2.97646  2.70371  3.47984  3.68973  3.90906  3.33841  2.77374  3.05510  3.90409  2.90418  3.88104  3.06112  3.20849  1.66382  2.67513  3.12313  4.79550  3.71865    946 s - - -
          2.68618  4.42225  2.77519  2.73123  3.46354  2.40513  3.72494  3.29354  2.67741  2.69355  4.24690  2.90347  2.73739  3.18146  2.89801  2.37887  2.77519  2.98518  4.58477  3.61503
          0.01206  4.81971  5.54206  0.61958  0.77255  0.64470  0.74406
    532   2.58152  4.66641  2.95630  2.36468  4.32243  3.25292  3.43874  4.09305  2.28195  3.58381  4.32819  2.63997  2.66338  2.56945  2.73603  1.95690  3.00697  3.66773  4.51213  4.17012    947 s - - -
          2.68620  4.42227  2.77522  2.73123  3.46356  2.40513  3.72497  3.29356  2.67736  2.69357  4.24692  2.90342  2.73734  3.18149  2.89803  2.37889  2.77522  2.98512  4.58454  3.61505
          0.06918  2.94413  4.25477  0.53692  0.87839  0.54731  0.86394
    533   2.70372  4.30679  2.55869  2.03218  4.62822  2.89807  3.55941  3.80909  2.36760  2.95684  4.16455  2.78429  3.45129  2.62049  2.83496  2.46989  2.65079  3.67899  5.73390  3.66037    950 e - - -
          2.68618  4.42225  2.77519  2.73123  3.46354  2.40513  3.72494  3.29354  2.67741  2.69355  4.24690  2.90347  2.73739  3.18146  2.89801  2.37887  2.77519  2.98518  4.58477  3.61503
          0.02746  4.83603  3.95581  0.61958  0.77255  0.61110  0.78253
    534   2.28125  5.18156  2.79778  2.44581  4.08273  2.38118  3.28111  3.77572  2.55513  3.08592  3.30364  2.67989  3.85401  2.74723  2.78787  2.50350  2.75123  3.40039  5.07048  4.26980    951 a - - -
          2.68618  4.42225  2.77519  2.73123  3.46354  2.40513  3.72494  3.29354  2.67741  2.69355  4.24690  2.90347  2.73739  3.18146  2.89801  2.37887  2.77519  2.98518  4.58477  3.61503
          0.01205  4.82062  5.54297  0.61958  0.77255  0.64287  0.74608
    535   2.66030  4.65015  2.78199  2.32636  4.64273  3.08008  3.27919  4.12480  1.91826  3.34557  3.67399  2.93337  3.88901  2.53949  2.07415  2.63483  2.94216  3.69077  5.73879  4.33130    952 k - - -
          2.68618  4.42225  2.77519  2.73123  3.46354  2.40513  3.72494  3.29354  2.67741  2.69355  4.24690  2.90347  2.73739  3.18146  2.89801  2.37887  2.77519  2.98518  4.58477  3.61503
          0.01205  4.82062  5.54297  0.61958  0.77255  0.64287  0.74608
    536   2.31507  3.82206  3.57553  3.03800  3.28459  3.84868  4.12209  2.36751  2.85374  2.13249  3.15267  3.33819  4.22398  3.26837  3.21494  2.75382  2.89768  2.01009  4.56179  3.72108    953 v - - -
          2.68621  4.42233  2.77521  2.73132  3.46335  2.40521  3.72485  3.29362  2.67744  2.69337  4.24664  2.90355  2.73748  3.18143  2.89809  2.37885  2.77520  2.98527  4.58442  3.61458
          0.18031  2.24515  2.82893  0.83361  0.57001  0.54865  0.86212
    537   2.73040  4.22814  4.99042  4.40118  3.42619  4.31217  4.68000  2.00608  4.22509  1.72340  3.05459  4.44816  4.64583  4.37336  4.27429  3.63568  3.31066  1.10439  5.16170  3.75531    957 v - - -
          2.68618  4.42225  2.77519  2.73123  3.46354  2.40513  3.72494  3.29354  2.67741  2.69355  4.24690  2.90347  2.73739  3.18146  2.89801  2.37887  2.77519  2.98518  4.58477  3.61503
          0.01242  4.79082  5.51316  0.61958  0.77255  0.50864  0.91958
    538   2.71798  4.22474  3.72719  3.36439  3.21397  3.88796  4.17231  2.61863  3.38904  2.40747  3.04750  3.61070  4.26115  3.64564  3.64546  2.75949  1.37150  2.37480  4.98586  3.50042    958 t - - -
          2.68618  4.42225  2.77519  2.73123  3.46354  2.40513  3.72494  3.29354  2.67741  2.69355  4.24690  2.90347  2.73739  3.18146  2.89801  2.37887  2.77519  2.98518  4.58477  3.61503
          0.01174  4.84609  5.56844  0.61958  0.77255  0.58952  0.80877
    539   2.89943  3.71200  4.75356  4.15547  1.99464  4.04968  3.50505  2.62982  3.96006  2.07517  3.18931  4.16596  4.41139  4.09764  3.99633  3.35865  3.13109  2.32577  4.35343  1.59394    959 y - - -
          2.68618  4.42225  2.77519  2.73123  3.46354  2.40513  3.72494  3.29354  2.67741  2.69355  4.24690  2.90347  2.73739  3.18146  2.89801  2.37887  2.77519  2.98518  4.58477  3.61503
          0.01174  4.84609  5.56844  0.61958  0.77255  0.58952  0.80877
    540   2.73227  4.27985  4.20877  3.81448  3.12560  3.95165  4.26221  1.65857  3.19848  2.09877  2.99174  3.86909  4.01610  3.63463  3.48333  3.00688  2.69981  1.86285  4.89419  3.59288    960 i - - -
          2.68618  4.42225  2.77519  2.73123  3.46354  2.40513  3.72494  3.29354  2.67741  2.69355  4.24690  2.90347  2.73739  3.18146  2.89801  2.37887  2.77519  2.98518  4.58477  3.61503
          0.03948  4.84609  3.47867  0.61958  0.77255  0.55723  0.85049
    541   2.65365  5.34429  1.83001  2.35966  4.68427  3.43551  3.56222  4.16969  2.43601  3.64741  4.38784  2.12985  3.80369  2.83057  2.90774  2.23892  2.85316  3.73249  5.77860  4.36563    961 d - - -
          2.68618  4.42225  2.77519  2.73123  3.46354  2.40513  3.72494  3.29354  2.67741  2.69355  4.24690  2.90347  2.73739  3.18146  2.89801  2.37887  2.77519  2.98518  4.58477  3.61503
          0.01197  4.82723  5.54958  0.61958  0.77255  0.62942  0.76121
    542   2.70650  4.82491  2.85582  2.01050  4.65709  3.50431  3.76955  4.14159  1.82774  3.61831  4.35515  2.84127  2.91570  2.66885  2.50612  2.40607  2.88829  3.66494  5.74767  4.09009    962 k - - -
          2.68621  4.42228  2.77522  2.73122  3.46357  2.40516  3.72497  3.29331  2.67744  2.69340  4.24693  2.90349  2.73742  3.18149  2.89804  2.37890  2.77522  2.98511  4.58480  3.61506
          0.12221  2.36987  3.83751  0.25818  1.48040  0.56468  0.84059
    543   2.80742  5.31468  2.51654  2.19022  4.38985  3.49786  3.36278  4.03301  1.95153  3.45269  4.35572  2.37836  3.97510  2.62153  2.66640  2.35898  2.80636  3.56480  5.74818  3.89177    964 k - - -
          2.68618  4.42225  2.77519  2.73123  3.46354  2.40513  3.72494  3.29354  2.67741  2.69355  4.24690  2.90347  2.73739  3.18146  2.89801  2.37887  2.77519  2.98518  4.58477  3.61503
          0.01197  4.82692  5.54927  0.61958  0.77255  0.63007  0.76048
    544   2.75918  5.31986  2.95407  2.43956  4.65872  1.79027  3.50691  4.13339  2.20130  3.52985  4.36470  2.96265  4.00230  2.70494  2.07007  2.73024  3.02501  3.70771  5.75133  4.35388    965 g - - -
          2.68618  4.42225  2.77519  2.73123  3.46354  2.40513  3.72494  3.29354  2.67741  2.69355  4.24690  2.90347  2.73739  3.18146  2.89801  2.37887  2.77519  2.98518  4.58477  3.61503
          0.05219  4.82692  3.15032  0.61958  0.77255  0.59540  0.80149
    545   2.79621  5.29210  2.82028  1.89206  4.47104  3.15338  3.75995  3.68034  2.34420  3.59474  3.90410  2.65709  3.45340  2.37213  2.44518  2.64972  2.72436  3.15102  5.72849  4.32131    966 e - - -
          2.68618  4.42225  2.77519  2.73123  3.46354  2.40513  3.72494  3.29354  2.67741  2.69355  4.24690  2.90347  2.73739  3.18146  2.89801  2.37887  2.77519  2.98518  4.58477  3.61503
          0.01234  4.79667  5.51902  0.61958  0.77255  0.68944  0.69687
    546   2.68333  4.42471  3.50804  2.94449  3.13655  3.34039  3.97062  2.83704  2.47106  2.70686  3.20330  3.39605  4.11730  2.97197  2.14051  2.42493  2.63849  2.48892  5.21276  3.82011    967 r - - -
          2.68618  4.42225  2.77519  2.73123  3.46354  2.40513  3.72494  3.29354  2.67741  2.69355  4.24690  2.90347  2.73739  3.18146  2.89801  2.37887  2.77519  2.98518  4.58477  3.61503
          0.03618  4.79667  3.60179  0.61958  0.77255  0.55931  0.84771
    547   2.66128  3.91358  3.14145  2.38468  3.92469  3.61145  2.99608  3.38683  2.26294  3.27100  4.17449  2.98694  4.00271  2.48048  2.47278  2.44354  2.57057  3.15817  5.59326  3.20529    968 k - - -
          2.68618  4.42225  2.77519  2.73123  3.46354  2.40513  3.72494  3.29354  2.67741  2.69355  4.24690  2.90347  2.73739  3.18146  2.89801  2.37887  2.77519  2.98518  4.58477  3.61503
          0.01217  4.81047  5.53282  0.61958  0.77255  0.66302  0.72422
    548   2.62481  4.11552  3.40446  2.86074  3.86187  3.72488  3.48288  3.00886  2.80866  2.78645  3.78969  3.25259  4.10886  2.85652  3.28470  2.58072  1.51089  2.61184  5.25398  3.65126    969 t - - -
          2.68618  4.42225  2.77519  2.73123  3.46354  2.40513  3.72494  3.29354  2.67741  2.69355  4.24690  2.90347  2.73739  3.18146  2.89801  2.37887  2.77519  2.98518  4.58477  3.61503
          0.03230  4.81047  3.74484  0.61958  0.77255  0.53128  0.88637
    549   2.71370  4.01072  4.39798  4.01990  2.13768  3.76289  3.18648  2.38349  3.71718  1.99478  3.12066  4.08200  4.34061  3.82174  3.79563  3.27912  3.05694  2.32212  3.95048  2.04096    970 l - - -
          2.68618  4.42225  2.77519  2.73123  3.46354  2.40513  3.72494  3.29354  2.67741  2.69355  4.24690  2.90347  2.73739  3.18146  2.89801  2.37887  2.77519  2.98518  4.58477  3.61503
          0.01196  4.82777  5.55011  0.61958  0.77255  0.62833  0.76246
    550   2.60247  5.27108  2.92936  2.48533  4.45036  3.32206  3.67797  4.06899  2.27899  3.20237  4.02793  2.96550  2.41304  2.68318  2.53475  2.14683  2.46627  3.65120  5.71559  4.31684    971 s - - -
          2.68618  4.42225  2.77519  2.73123  3.46354  2.40513  3.72494  3.29354  2.67741  2.69355  4.24690  2.90347  2.73739  3.18146  2.89801  2.37887  2.77519  2.98518  4.58477  3.61503
          0.01196  4.82777  5.55011  0.61958  0.77255  0.62833  0.76246
    551   2.77259  4.26281  4.45265  3.72922  2.90300  3.95405  3.86635  2.56829  3.70952  1.12245  3.09934  3.99778  4.32112  3.65071  3.83531  3.04351  2.68930  2.40254  4.87782  3.56963    972 l - - -
          2.68618  4.42225  2.77519  2.73123  3.46354  2.40513  3.72494  3.29354  2.67741  2.69355  4.24690  2.90347  2.73739  3.18146  2.89801  2.37887  2.77519  2.98518  4.58477  3.61503
          0.01209  4.81706  5.53941  0.61958  0.77255  0.62833  0.76246
    552   2.27218  4.88622  2.64487  2.14050  4.62467  3.31245  3.50628  3.85807  2.46898  3.51492  4.33331  2.56794  3.91355  2.53080  2.99964  2.04770  2.69251  3.30895  5.72882  4.32414    973 s - - -
          2.68618  4.42225  2.77519  2.73123  3.46354  2.40513  3.72494  3.29354  2.67741  2.69355  4.24690  2.90347  2.73739  3.18146  2.89801  2.37887  2.77519  2.98518  4.58477  3.61503
          0.01209  4.81706  5.53941  0.61958  0.77255  0.62833  0.76246
    553   2.54215  5.27420  2.51990  2.15806  4.17763  3.40988  3.24774  4.00746  2.45118  3.36233  3.72970  2.78738  3.79841  2.67822  2.72134  2.27052  2.42977  3.37283  5.12797  3.91707    974 e - - -
          2.68618  4.42225  2.77519  2.73123  3.46354  2.40513  3.72494  3.29354  2.67741  2.69355  4.24690  2.90347  2.73739  3.18146  2.89801  2.37887  2.77519  2.98518  4.58477  3.61503
          0.01209  4.81706  5.53941  0.61958  0.77255  0.62833  0.76246
    554   2.15034  4.25276  3.90831  3.61064  2.75665  3.95686  4.27376  2.05157  3.73315  1.59087  3.36947  4.01245  4.14698  3.92057  3.79925  3.15429  2.99592  2.01308  4.87164  3.68716    975 l - - -
          2.68618  4.42225  2.77519  2.73123  3.46354  2.40513  3.72494  3.29354  2.67741  2.69355  4.24690  2.90347  2.73739  3.18146  2.89801  2.37887  2.77519  2.98518  4.58477  3.61503
          0.01209  4.81706  5.53941  0.61958  0.77255  0.62833  0.76246
    555   2.40408  4.48565  3.26859  2.57461  3.79403  3.35035  3.92076  2.85042  2.46056  2.08611  3.43930  2.98336  3.25270  2.93022  2.95979  2.77240  2.87004  2.71821  4.83043  3.93331    976 l - - -
          2.68618  4.42225  2.77519  2.73123  3.46354  2.40513  3.72494  3.29354  2.67741  2.69355  4.24690  2.90347  2.73739  3.18146  2.89801  2.37887  2.77519  2.98518  4.58477  3.61503
          0.02133  4.81706  4.34213  0.61958  0.77255  0.62833  0.76246
    556   2.52753  5.01572  2.36249  2.01842  4.64514  3.18886  3.67299  3.90744  2.24775  3.36084  4.00767  2.61131  3.84777  2.64562  2.66895  2.44390  2.77400  3.47592  5.73788  4.32887    977 e - - -
          2.68608  4.42234  2.77528  2.73117  3.46348  2.40521  3.72503  3.29332  2.67749  2.69363  4.24698  2.90355  2.73742  3.18155  2.89796  2.37886  2.77520  2.98486  4.58485  3.61500
          0.28557  2.33840  1.88433  0.92899  0.50245  0.64665  0.74191
    557   2.60464  5.14078  2.81339  2.41807  4.02226  3.30845  3.06295  3.74364  2.41745  3.03309  3.97807  2.58607  3.92916  2.63968  2.86432  1.93288  2.81286  3.39364  5.60120  3.69861    981 s - - -
          2.68618  4.42225  2.77519  2.73123  3.46354  2.40513  3.72494  3.29354  2.67741  2.69355  4.24690  2.90347  2.73739  3.18146  2.89801  2.37887  2.77519  2.98518  4.58477  3.61503
          0.01434  4.64781  5.37016  0.61958  0.77255  0.68685  0.69949
    558   2.46967  5.16398  2.98617  2.42301  3.92498  2.14130  3.57917  3.91883  2.40310  3.44970  4.07957  2.90441  3.29080  2.53128  2.89528  2.46182  2.57394  3.40506  5.04300  3.99540    982 g - - -
          2.68608  4.41928  2.77539  2.73100  3.46322  2.40527  3.72496  3.29352  2.67764  2.69352  4.24682  2.90369  2.73726  3.18157  2.89797  2.37900  2.77530  2.98513  4.58503  3.61517
          0.64734  0.91830  2.55915  0.75303  0.63665  0.63938  0.74997
    559   2.72439  4.31631  2.54850  2.32708  4.53806  3.54375  3.59637  3.80342  2.45966  3.30683  4.26254  2.27289  3.01603  2.81194  2.71065  2.12222  2.66507  3.50841  5.66239  3.99445    990 s - - -
          2.68619  4.42226  2.77520  2.73124  3.46354  2.40513  3.72495  3.29350  2.67741  2.69353  4.24690  2.90347  2.73733  3.18147  2.89801  2.37887  2.77520  2.98519  4.58477  3.61504
          0.06804  3.38899  3.44099  0.45633  1.00405  0.60804  0.78618
    560   2.41594  4.77688  2.70382  2.22823  4.59089  3.55570  3.24601  3.92102  2.15580  3.39082  4.30208  2.97915  2.54565  2.66682  2.89768  2.22594  2.84114  3.57755  5.23059  4.29492    992 k - - -
          2.68618  4.42225  2.77519  2.73123  3.46354  2.40513  3.72494  3.29354  2.67741  2.69355  4.24690  2.90347  2.73739  3.18146  2.89801  2.37887  2.77519  2.98518  4.58477  3.61503
          0.01302  4.74396  5.46631  0.61958  0.77255  0.52101  0.90121
    561   2.76036  5.33884  2.08094  1.60578  4.68066  3.51644  3.65316  4.16682  2.32618  3.54932  4.38158  2.75362  3.98653  2.66039  2.99651  2.45631  2.87950  3.60763  5.77213  4.35899    993 e - - -
          2.68618  4.42225  2.77519  2.73123  3.46354  2.40513  3.72494  3.29354  2.67741  2.69355  4.24690  2.90347  2.73739  3.18146  2.89801  2.37887  2.77519  2.98518  4.58477  3.61503
          0.01208  4.81812  5.54046  0.61958  0.77255  0.62618  0.76493
    562   2.42865  4.04829  4.70693  3.34237  2.94798  4.00292  4.33238  2.03214  3.90648  1.55737  2.46584  4.13222  4.36523  4.05527  3.94982  3.31060  3.07320  2.02561  4.85312  3.45656    994 l - - -
          2.68618  4.42225  2.77519  2.73123  3.46354  2.40513  3.72494  3.29354  2.67741  2.69355  4.24690  2.90347  2.73739  3.18146  2.89801  2.37887  2.77519  2.98518  4.58477  3.61503
          0.01208  4.81812  5.54046  0.61958  0.77255  0.62618  0.76493
    563   2.24487  5.09400  3.15649  2.41242  4.05361  3.45463  3.55210  3.21269  2.21134  2.96593  3.83590  3.01096  4.01001  2.69181  2.39303  2.45233  2.75151  3.03717  5.57864  3.60924    995 k - - -
          2.68618  4.42225  2.77519  2.73123  3.46354  2.40513  3.72494  3.29354  2.67741  2.69355  4.24690  2.90347  2.73739  3.18146  2.89801  2.37887  2.77519  2.98518  4.58477  3.61503
          0.02696  4.81812  3.98901  0.61958  0.77255  0.59858  0.79760
    564   2.66465  5.31422  2.71198  2.13208  4.65896  3.50920  3.42002  4.14445  1.68523  3.61906  4.35519  2.74423  3.97104  2.62119  2.61272  2.31496  2.87644  3.70473  5.74670  4.17721    996 k - - -
          2.68618  4.42225  2.77519  2.73123  3.46354  2.40513  3.72494  3.29354  2.67741  2.69355  4.24690  2.90347  2.73739  3.18146  2.89801  2.37887  2.77519  2.98518  4.58477  3.61503
          0.01217  4.81082  5.53317  0.61958  0.77255  0.45051  1.01419
    565   3.45670  5.66244  3.92871  3.17983  5.14083  4.10936  3.57513  4.48059  1.71392  3.44119  4.72317  3.59606  4.44625  2.82992  0.85541  3.23352  3.61085  4.13852  5.90253  4.37080    997 r - - -
          2.68618  4.42225  2.77519  2.73123  3.46354  2.40513  3.72494  3.29354  2.67741  2.69355  4.24690  2.90347  2.73739  3.18146  2.89801  2.37887  2.77519  2.98518  4.58477  3.61503
          0.01153  4.86464  5.58699  0.61958  0.77255  0.52383  0.89710
    566   2.86708  3.88936  4.51563  4.20793  2.82480  4.06219  4.39314  2.23347  4.00249  1.13287  2.99484  4.21268  4.41943  4.13472  4.02209  3.37332  3.12340  2.06428  4.72305  3.33704    998 l - - -
          2.68618  4.42225  2.77519  2.73123  3.46354  2.40513  3.72494  3.29354  2.67741  2.69355  4.24690  2.90347  2.73739  3.18146  2.89801  2.37887  2.77519  2.98518  4.58477  3.61503
          0.11414  4.85058  2.30213  0.61958  0.77255  0.50790  0.92069
    567   2.65791  5.27893  2.80243  2.25547  4.46532  3.55684  3.61853  3.98744  1.93248  3.33905  4.10509  2.88208  3.76008  2.44995  2.11641  2.52828  2.73772  3.51227  5.71464  4.30713    999 k - - -
          2.68618  4.42225  2.77519  2.73123  3.46354  2.40513  3.72494  3.29354  2.67741  2.69355  4.24690  2.90347  2.73739  3.18146  2.89801  2.37887  2.77519  2.98518  4.58477  3.61503
          0.02599  4.75387  4.07228  0.61958  0.77255  0.46116  0.99574
    568   2.76539  4.27574  4.42150  3.82950  2.87115  3.95311  3.90287  2.36989  3.58851  2.22945  3.21162  3.81926  4.32047  3.88451  3.67641  3.13175  3.06436  2.47780  4.86464  1.34204   1000 y - - -
          2.68618  4.42225  2.77519  2.73123  3.46354  2.40513  3.72494  3.29354  2.67741  2.69355  4.24690  2.90347  2.73739  3.18146  2.89801  2.37887  2.77519  2.98518  4.58477  3.61503
          0.01205  4.82080  5.54315  0.61958  0.77255  0.59017  0.80796
    569   1.77361  3.95912  4.29618  3.46401  3.09541  3.41069  4.22852  2.28662  3.58670  2.37681  3.24452  3.91088  4.21907  3.80442  3.76283  2.84486  2.16491  2.09695  4.90513  3.54293   1001 a - - -
          2.68618  4.42225  2.77519  2.73123  3.46354  2.40513  3.72494  3.29354  2.67741  2.69355  4.24690  2.90347  2.73739  3.18146  2.89801  2.37887  2.77519  2.98518  4.58477  3.61503
          0.01205  4.82080  5.54315  0.61958  0.77255  0.59017  0.80796
    570   2.73838  5.23254  3.03566  2.50680  4.54381  3.59930  3.49397  3.95595  1.56356  2.95858  4.10139  2.99809  3.99136  2.56997  2.30970  2.76635  2.77668  3.23849  5.68472  3.76600   1002 k - - -
          2.68618  4.42225  2.77519  2.73123  3.46354  2.40513  3.72494  3.29354  2.67741  2.69355  4.24690  2.90347  2.73739  3.18146  2.89801  2.37887  2.77519  2.98518  4.58477  3.61503
          0.01205  4.82080  5.54315  0.61958  0.77255  0.48058  0.96344
    571   2.72243  5.07141  1.88077  1.82716  4.67026  3.17154  3.61353  4.15507  2.42244  3.59700  4.25463  2.68684  3.98694  2.57417  2.91137  2.74064  2.70186  3.66963  5.76116  4.35087   1003 e - - -
          2.68618  4.42225  2.77519  2.73123  3.46354  2.40513  3.72494  3.29354  2.67741  2.69355  4.24690  2.90347  2.73739  3.18146  2.89801  2.37887  2.77519  2.98518  4.58477  3.61503
          0.01169  4.85058  5.57293  0.61958  0.77255  0.52383  0.89710
    572   2.64909  4.23730  4.63517  4.03057  3.26378  3.57030  4.01113  1.79936  3.60058  1.84334  2.26415  3.90273  4.35156  4.01221  3.82462  3.29014  2.92884  1.90868  4.85670  3.56868   1004 i - - -
          2.68618  4.42225  2.77519  2.73123  3.46354  2.40513  3.72494  3.29354  2.67741  2.69355  4.24690  2.90347  2.73739  3.18146  2.89801  2.37887  2.77519  2.98518  4.58477  3.61503
          0.01405  4.85058  5.09502  0.61958  0.77255  0.52383  0.89710
    573   2.95502  4.47049  4.73276  4.35429  3.02736  4.29984  4.63282  1.98097  4.17620  0.92463  3.24821  4.42036  4.62537  4.30510  3.92985  3.61578  3.33544  2.19384  5.10198  3.95145   1005 l - - -
          2.68618  4.42225  2.77519  2.73123  3.46354  2.40513  3.72494  3.29354  2.67741  2.69355  4.24690  2.90347  2.73739  3.18146  2.89801  2.37887  2.77519  2.98518  4.58477  3.61503
          0.01172  4.84825  5.57060  0.61958  0.77255  0.52925  0.88927
    574   2.62805  4.92911  2.73758  2.14579  4.45271  3.35311  3.04235  3.67161  2.13923  3.30711  4.35365  2.84494  3.76881  2.39234  2.82385  2.45098  2.52552  3.51644  5.74775  3.87728   1006 k - - -
          2.68618  4.42225  2.77519  2.73123  3.46354  2.40513  3.72494  3.29354  2.67741  2.69355  4.24690  2.90347  2.73739  3.18146  2.89801  2.37887  2.77519  2.98518  4.58477  3.61503
          0.06711  4.84009  2.86463  0.61958  0.77255  0.52011  0.90253
    575   2.75923  5.30065  2.61750  2.26857  4.64430  3.35247  2.75834  4.12912  2.20156  3.35141  4.18976  2.62879  3.96122  2.03526  2.64422  2.64115  2.81189  3.52195  5.73407  4.32417   1007 q - - -
          2.68618  4.42225  2.77519  2.73123  3.46354  2.40513  3.72494  3.29354  2.67741  2.69355  4.24690  2.90347  2.73739  3.18146  2.89801  2.37887  2.77519  2.98518  4.58477  3.61503
          0.01245  4.78794  5.51029  0.61958  0.77255  0.63982  0.74948
    576   2.80609  3.82601  4.44019  3.84478  3.24398  3.93462  4.12281  2.30261  3.23765  1.46958  2.20966  3.76608  4.10327  3.63663  3.39765  3.03621  2.94771  2.37233  4.56947  3.60283   1008 l - - -
          2.68618  4.42225  2.77519  2.73123  3.46354  2.40513  3.72494  3.29354  2.67741  2.69355  4.24690  2.90347  2.73739  3.18146  2.89801  2.37887  2.77519  2.98518  4.58477  3.61503
          0.01265  4.77196  5.49431  0.61958  0.77255  0.63982  0.74948
    577   2.48920  3.71700  4.40808  3.81400  3.01140  3.92389  4.06222  2.28711  3.43893  1.73026  2.88814  3.96131  3.69419  3.25141  3.33289  2.66463  2.86703  2.09725  4.37548  3.66828   1009 l - - -
          2.68623  4.42230  2.77524  2.73128  3.46340  2.40517  3.72462  3.29359  2.67740  2.69352  4.24694  2.90345  2.73739  3.18151  2.89793  2.37891  2.77524  2.98516  4.58481  3.61485
          0.14996  2.31635  3.20332  0.54454  0.86776  0.42246  1.06547
    578   2.54865  5.29345  2.89436  2.19787  4.63616  3.25575  3.74985  4.12048  2.23255  3.59768  4.33485  2.47463  3.35967  2.57774  2.57792  2.05595  2.63427  3.59282  5.72748  4.31789   1012 s - - -
          2.68618  4.42225  2.77519  2.73123  3.46354  2.40513  3.72494  3.29354  2.67741  2.69355  4.24690  2.90347  2.73739  3.18146  2.89801  2.37887  2.77519  2.98518  4.58477  3.61503
          0.03204  4.76183  3.77300  0.61958  0.77255  0.57766  0.82374
    579   2.59843  5.10683  2.86871  2.33370  4.62191  3.06077  3.61760  4.10548  1.81118  3.53973  4.32160  2.79772  3.64374  2.51098  2.50651  2.32235  2.72745  3.50624  5.71455  4.30574   1013 k - - -
          2.68618  4.42225  2.77519  2.73123  3.46354  2.40513  3.72494  3.29354  2.67741  2.69355  4.24690  2.90347  2.73739  3.18146  2.89801  2.37887  2.77519  2.98518  4.58477  3.61503
          0.07457  4.70105  2.76821  0.61958  0.77255  0.53580  0.87997
    580   2.56460  4.94964  2.95303  2.35846  4.55967  3.10183  3.13872  3.92611  2.15230  3.34414  3.88061  2.54833  3.81036  2.55876  2.38795  2.35099  2.78647  3.36344  5.66905  4.26653   1014 k - - -
          2.68613  4.42227  2.77522  2.73126  3.46356  2.40500  3.72497  3.29356  2.67743  2.69357  4.24692  2.90349  2.73737  3.18149  2.89795  2.37889  2.77522  2.98521  4.58479  3.61505
          0.32533  2.30336  1.72717  0.27755  1.41731  0.67584  0.71076
    581   2.55355  5.16182  2.84301  2.15910  4.35935  3.25928  3.47908  3.96691  2.36009  3.46038  4.20698  2.64749  3.85865  2.43797  2.60625  2.19735  2.41488  3.54429  5.60349  4.20176   1016 e - - -
          2.68618  4.42225  2.77519  2.73123  3.46354  2.40513  3.72494  3.29354  2.67741  2.69355  4.24690  2.90347  2.73739  3.18146  2.89801  2.37887  2.77519  2.98518  4.58477  3.61503
          0.01743  4.45386  5.17621  0.61958  0.77255  0.74510  0.64376
    582   2.49502  5.03784  2.98731  2.42620  4.31631  3.21958  3.60760  3.48257  2.36132  3.15142  3.96684  2.84150  3.63366  2.62223  2.69068  2.22670  2.26589  3.02994  5.51260  4.14601   1017 s - - -
          2.68628  4.42221  2.77505  2.73113  3.46363  2.40521  3.72499  3.29358  2.67742  2.69346  4.24704  2.90337  2.73736  3.18145  2.89788  2.37898  2.77515  2.98532  4.58438  3.61517
          0.40497  1.23214  3.18609  0.66065  0.72673  0.84353  0.56245
    583   2.48781  5.18426  2.79122  2.19654  4.52062  2.95031  3.10939  4.00045  2.19767  3.48576  4.12027  2.71248  3.54764  2.56492  2.64052  2.40560  2.72248  3.29702  5.62211  4.21651   1022 e - - -
          2.68618  4.42225  2.77519  2.73123  3.46354  2.40513  3.72494  3.29354  2.67741  2.69355  4.24690  2.90347  2.73739  3.18146  2.89801  2.37887  2.77519  2.98518  4.58477  3.61503
          0.20137  4.48867  1.76517  0.61958  0.77255  0.88683  0.53096
    584   2.48393  5.04062  2.78025  2.26992  4.34126  3.11121  3.62920  3.66517  2.29863  3.15568  4.09431  2.72156  3.52260  2.59266  2.86905  2.10816  2.69767  3.23479  5.50171  4.11940   1023 s - - -
          2.68618  4.42225  2.77519  2.73123  3.46354  2.40513  3.72494  3.29354  2.67741  2.69355  4.24690  2.90347  2.73739  3.18146  2.89801  2.37887  2.77519  2.98518  4.58477  3.61503
          0.02021  4.30751  5.02985  0.61958  0.77255  1.05878  0.42599
    585   2.51152  4.90210  3.00779  2.40396  4.15848  3.26977  3.61896  3.43053  2.39403  2.96942  3.96836  2.82671  3.75423  2.52457  2.67321  2.19934  2.49496  2.99298  5.39244  4.04407   1024 s - - -
          2.68618  4.42225  2.77519  2.73123  3.46354  2.40513  3.72494  3.29354  2.67741  2.69355  4.24690  2.90347  2.73739  3.18146  2.89801  2.37887  2.77519  2.98518  4.58477  3.61503
          0.02592  4.30751  4.41325  0.61958  0.77255  0.81980  0.58075
    586   2.26171  5.02404  2.98872  2.38129  4.03209  3.20752  3.56590  3.75473  2.28192  3.06548  3.93226  2.66683  3.21606  2.61258  2.74774  2.39297  2.62879  3.28488  5.49441  4.12312   1025 a - - -
          2.68507  4.42388  2.77602  2.73160  3.46508  2.40564  3.72543  3.29409  2.67804  2.69424  4.24566  2.90215  2.73709  3.17765  2.89792  2.37883  2.77502  2.98551  4.58584  3.61592
          1.00804  0.45403        *  2.52636  0.08333  0.00000        *
//
```
