## Supplementary_Files_1-154 for "Mosaic origin of the eukaryotic kinetochore": plk_kinase.hmm

```
HMMER3/f [3.1b1 | May 2013]
NAME  plk_orths_v3_kinase
LENG  273
ALPH  amino
RF    no
MM    no
CONS  yes
CS    no
MAP   yes
DATE  Tue Aug  1 14:04:47 2017
NSEQ  146
EFFN  1.849060
CKSUM 3591904418
STATS LOCAL MSV      -11.0056  0.70209
STATS LOCAL VITERBI  -11.4559  0.70209
STATS LOCAL FORWARD   -5.3276  0.70209
HMM          A        C        D        E        F        G        H        I        K        L        M        N        P        Q        R        S        T        V        W        Y   
            m->m     m->i     m->d     i->m     i->i     d->m     d->d
  COMPO   2.60076  4.22985  2.99802  2.62972  3.25180  3.05337  3.52086  2.74145  2.55396  2.40847  3.60748  3.06511  3.49504  3.04646  2.94905  2.71177  2.85569  2.65721  4.86299  3.33194
          2.68618  4.42225  2.77519  2.73123  3.46354  2.40513  3.72494  3.29354  2.67741  2.69355  4.24690  2.90347  2.73739  3.18146  2.89801  2.37887  2.77519  2.98518  4.58477  3.61503
          0.07069  4.53931  2.85473  0.61958  0.77255  0.00000        *
      1   2.57279  5.17894  2.70113  2.21571  4.51330  3.09797  3.33851  3.88734  2.26998  3.47962  4.22250  2.63202  2.84988  2.63468  2.73335  2.38953  2.70326  3.30936  5.61801  4.16101      1 e - - -
          2.68618  4.42225  2.77519  2.73123  3.46354  2.40513  3.72494  3.29354  2.67741  2.69355  4.24690  2.90347  2.73739  3.18146  2.89801  2.37887  2.77519  2.98518  4.58477  3.61503
          0.01689  4.48550  5.20785  0.61958  0.77255  0.57486  0.82733
      2   2.63155  5.13256  2.67004  2.32364  4.23151  2.75722  3.58327  3.83992  2.14979  3.33522  3.98879  2.77935  3.82995  2.69428  2.64511  2.33432  2.66597  3.03315  5.58271  4.11423      2 k - - -
          2.68618  4.42225  2.77519  2.73123  3.46354  2.40513  3.72494  3.29354  2.67741  2.69355  4.24690  2.90347  2.73739  3.18146  2.89801  2.37887  2.77519  2.98518  4.58477  3.61503
          0.07405  4.48550  2.81176  0.61958  0.77255  0.57486  0.82733
      3   2.51890  4.58598  2.93008  2.37200  4.22691  3.30974  3.35916  3.47946  2.36863  3.14235  4.02619  2.92161  3.87927  2.71168  2.67363  2.39354  2.15062  3.04860  5.44770  3.82407      3 t - - -
          2.68620  4.42227  2.77521  2.73123  3.46355  2.40507  3.72488  3.29348  2.67739  2.69356  4.24691  2.90343  2.73741  3.18148  2.89802  2.37888  2.77521  2.98520  4.58478  3.61505
          0.09681  2.44781  5.15167  0.33976  1.24458  0.50391  0.92676
      4   2.63936  4.88605  3.01419  2.47459  3.91979  2.22904  3.49138  3.07230  2.41246  2.95181  3.82903  2.83454  3.60059  2.75600  2.85381  2.69516  2.76924  2.87051  5.39025  3.85170      5 g - - -
          2.68618  4.42225  2.77519  2.73123  3.46354  2.40513  3.72494  3.29354  2.67741  2.69355  4.24690  2.90347  2.73739  3.18146  2.89801  2.37887  2.77519  2.98518  4.58477  3.61503
          0.01680  4.49070  5.21305  0.61958  0.77255  0.55201  0.85754
      5   2.59354  4.07136  2.93919  2.40287  4.00747  3.45493  3.33671  3.61591  2.02335  3.20198  4.07126  3.00722  3.89470  2.65807  2.28569  2.51944  2.77844  2.94528  5.48929  3.82878      6 k - - -
          2.68618  4.42225  2.77519  2.73123  3.46354  2.40513  3.72494  3.29354  2.67741  2.69355  4.24690  2.90347  2.73739  3.18146  2.89801  2.37887  2.77519  2.98518  4.58477  3.61503
          0.01671  4.49610  5.21844  0.61958  0.77255  0.52223  0.89943
      6   2.62284  4.73693  2.91932  2.16473  4.28413  3.28045  3.33140  3.60841  2.21250  3.33379  4.00490  2.98256  3.70001  2.72646  2.36105  2.48021  2.54360  3.05390  5.55060  3.73747      7 e - - -
          2.68618  4.42225  2.77519  2.73123  3.46354  2.40513  3.72494  3.29354  2.67741  2.69355  4.24690  2.90347  2.73739  3.18146  2.89801  2.37887  2.77519  2.98518  4.58477  3.61503
          0.01649  4.50927  5.23162  0.61958  0.77255  0.53706  0.87819
      7   3.76485  5.05971  4.85893  4.20517  2.04387  4.60756  3.83490  3.19239  4.31132  2.81354  4.10602  4.32995  4.92105  4.34915  4.38197  3.95131  3.98684  3.36716  4.00667  0.65509      8 Y - - -
          2.68618  4.42225  2.77519  2.73123  3.46354  2.40513  3.72494  3.29354  2.67741  2.69355  4.24690  2.90347  2.73739  3.18146  2.89801  2.37887  2.77519  2.98518  4.58477  3.61503
          0.01649  4.50927  5.23162  0.61958  0.77255  0.53706  0.87819
      8   2.64573  4.29979  3.05381  2.35103  3.49154  3.53853  3.50258  3.19851  2.22663  2.76016  3.70976  3.01601  3.92774  2.48582  2.61145  2.69777  2.63675  2.92335  5.37297  3.72127      9 k - - -
          2.68618  4.42225  2.77519  2.73123  3.46354  2.40513  3.72494  3.29354  2.67741  2.69355  4.24690  2.90347  2.73739  3.18146  2.89801  2.37887  2.77519  2.98518  4.58477  3.61503
          0.01649  4.50927  5.23162  0.61958  0.77255  0.53706  0.87819
      9   2.70467  4.26337  3.19066  2.56801  3.82973  3.56436  3.77359  3.15076  2.03420  2.70839  3.67790  3.13059  3.65198  2.85200  2.03392  2.77609  2.90189  2.74858  5.30580  4.00017     10 r - - -
          2.68618  4.42225  2.77519  2.73123  3.46354  2.40513  3.72494  3.29354  2.67741  2.69355  4.24690  2.90347  2.73739  3.18146  2.89801  2.37887  2.77519  2.98518  4.58477  3.61503
          0.02168  4.50927  4.56254  0.61958  0.77255  0.53706  0.87819
     10   2.69750  4.43748  2.95876  2.56681  4.01042  1.90297  3.37067  3.19535  2.53159  2.88194  3.65509  3.11165  3.94067  2.81742  2.88798  2.76165  2.80095  2.80780  5.32007  3.93379     11 g - - -
          2.68618  4.42225  2.77519  2.73123  3.46354  2.40513  3.72494  3.29354  2.67741  2.69355  4.24690  2.90347  2.73739  3.18146  2.89801  2.37887  2.77519  2.98518  4.58477  3.61503
          0.01657  4.50417  5.22652  0.61958  0.77255  0.54537  0.86661
     11   2.62164  5.18902  2.69449  2.13136  4.52502  3.23455  3.58983  4.00339  1.91948  3.38089  4.08197  2.93286  3.78111  2.71663  2.21994  2.46308  2.89450  3.43184  5.62633  4.22267     12 k - - -
          2.68618  4.42225  2.77519  2.73123  3.46354  2.40513  3.72494  3.29354  2.67741  2.69355  4.24690  2.90347  2.73739  3.18146  2.89801  2.37887  2.77519  2.98518  4.58477  3.61503
          0.01657  4.50417  5.22652  0.61958  0.77255  0.53584  0.87990
     12   2.66575  3.90489  3.82674  2.91763  2.27669  3.73444  3.94334  2.73048  2.65182  1.91361  3.08056  3.57996  3.61674  3.21320  3.46040  2.99841  2.89593  2.39924  4.88245  3.52297     13 l - - -
          2.68618  4.42225  2.77519  2.73123  3.46354  2.40513  3.72494  3.29354  2.67741  2.69355  4.24690  2.90347  2.73739  3.18146  2.89801  2.37887  2.77519  2.98518  4.58477  3.61503
          0.01651  4.50760  5.22994  0.61958  0.77255  0.53981  0.87433
     13   3.74134  4.98435  5.55208  4.97723  2.99439  5.09409  5.38020  2.14549  4.85239  0.59924  2.95384  5.19566  5.16761  4.79287  4.86008  4.46780  3.94968  2.32271  5.47100  4.47048     14 L - - -
          2.68618  4.42225  2.77519  2.73123  3.46354  2.40513  3.72494  3.29354  2.67741  2.69355  4.24690  2.90347  2.73739  3.18146  2.89801  2.37887  2.77519  2.98518  4.58477  3.61503
          0.01651  4.50760  5.22994  0.61958  0.77255  0.53981  0.87433
     14   3.08034  4.93953  3.65204  3.48005  4.09989  0.56123  4.51770  4.14249  3.60667  3.76003  4.72255  3.79448  4.33953  3.94315  3.90279  3.22837  3.50773  3.75776  5.54285  3.10093     15 G - - -
          2.68618  4.42225  2.77519  2.73123  3.46354  2.40513  3.72494  3.29354  2.67741  2.69355  4.24690  2.90347  2.73739  3.18146  2.89801  2.37887  2.77519  2.98518  4.58477  3.61503
          0.01651  4.50760  5.22994  0.61958  0.77255  0.52562  0.89449
     15   2.64012  5.15621  2.99059  2.08894  4.27331  3.49643  3.61087  3.84744  1.62665  3.44824  4.20446  2.89792  3.88879  2.73915  2.61410  2.45081  2.83032  3.53467  5.59982  3.84742     16 k - - -
          2.68618  4.42225  2.77519  2.73123  3.46354  2.40513  3.72494  3.29354  2.67741  2.69355  4.24690  2.90347  2.73739  3.18146  2.89801  2.37887  2.77519  2.98518  4.58477  3.61503
          0.01643  4.51268  5.23503  0.61958  0.77255  0.51682  0.90737
     16   2.76327  3.18550  4.53245  4.36006  4.95292  0.44417  5.13779  4.40151  4.31301  4.15123  5.02407  4.15538  4.23638  4.56361  4.44140  2.98137  3.31251  3.78707  6.21540  5.18382     17 G - - -
          2.68618  4.42225  2.77519  2.73123  3.46354  2.40513  3.72494  3.29354  2.67741  2.69355  4.24690  2.90347  2.73739  3.18146  2.89801  2.37887  2.77519  2.98518  4.58477  3.61503
          0.01634  4.51790  5.24025  0.61958  0.77255  0.52275  0.89867
     17   2.23181  4.89957  3.03340  2.52004  4.57496  1.06670  4.10958  3.99563  2.95993  3.61098  4.44519  3.24625  4.04962  3.29943  3.14498  2.87612  3.16271  3.57585  5.83417  4.52246     18 g - - -
          2.68618  4.42225  2.77519  2.73123  3.46354  2.40513  3.72494  3.29354  2.67741  2.69355  4.24690  2.90347  2.73739  3.18146  2.89801  2.37887  2.77519  2.98518  4.58477  3.61503
          0.01634  4.51790  5.24025  0.61958  0.77255  0.52275  0.89867
     18   4.08166  5.24482  5.20642  4.92837  0.59367  4.86372  3.87770  3.51170  4.73153  2.42117  4.09305  4.55595  5.13449  4.61280  4.68345  4.24184  4.29604  3.52074  3.98830  2.05129     19 F - - -
          2.68618  4.42225  2.77519  2.73123  3.46354  2.40513  3.72494  3.29354  2.67741  2.69355  4.24690  2.90347  2.73739  3.18146  2.89801  2.37887  2.77519  2.98518  4.58477  3.61503
          0.01634  4.51790  5.24025  0.61958  0.77255  0.52275  0.89867
     19   0.91589  4.59037  3.44670  2.97224  4.60901  2.01531  4.39183  4.02626  3.35449  3.68990  4.51302  3.47970  4.01799  3.63066  3.72603  2.59817  3.06140  3.51341  5.93064  4.68325     20 a - - -
          2.68618  4.42225  2.77519  2.73123  3.46354  2.40513  3.72494  3.29354  2.67741  2.69355  4.24690  2.90347  2.73739  3.18146  2.89801  2.37887  2.77519  2.98518  4.58477  3.61503
          0.01634  4.51790  5.24025  0.61958  0.77255  0.52275  0.89867
     20   2.46995  5.12460  2.92509  2.43152  4.43448  3.50050  3.44761  3.69945  1.84251  3.27185  4.17568  2.98450  3.89213  2.61627  2.17237  2.61571  2.65537  3.39094  5.57656  3.97510     21 k - - -
          2.68618  4.42225  2.77519  2.73123  3.46354  2.40513  3.72494  3.29354  2.67741  2.69355  4.24690  2.90347  2.73739  3.18146  2.89801  2.37887  2.77519  2.98518  4.58477  3.61503
          0.01634  4.51790  5.24025  0.61958  0.77255  0.52275  0.89867
     21   2.63757  1.60484  4.23746  3.45100  3.59572  3.65545  4.33715  2.72093  3.59886  2.64210  3.58135  3.85459  4.18425  3.84681  3.79382  2.72917  2.87379  1.63520  5.11123  3.92059     22 c - - -
          2.68618  4.42225  2.77519  2.73123  3.46354  2.40513  3.72494  3.29354  2.67741  2.69355  4.24690  2.90347  2.73739  3.18146  2.89801  2.37887  2.77519  2.98518  4.58477  3.61503
          0.01634  4.51790  5.24025  0.61958  0.77255  0.52275  0.89867
     22   4.46998  5.47855  5.32676  5.20111  1.43696  5.01094  3.75223  4.05775  4.99931  3.24661  4.60228  4.58805  5.28263  4.73681  4.86155  4.41984  4.67487  4.01260  3.83675  0.61527     23 Y - - -
          2.68618  4.42225  2.77519  2.73123  3.46354  2.40513  3.72494  3.29354  2.67741  2.69355  4.24690  2.90347  2.73739  3.18146  2.89801  2.37887  2.77519  2.98518  4.58477  3.61503
          0.03185  4.51790  3.89021  0.61958  0.77255  0.52275  0.89867
     23   2.59633  5.16715  2.91419  1.73594  4.49456  3.43359  3.55831  3.96519  2.08550  3.12610  3.92130  2.96136  3.87886  2.57817  2.53054  2.64493  2.74528  3.54845  5.60859  4.21307     24 e - - -
          2.68618  4.42225  2.77519  2.73123  3.46354  2.40513  3.72494  3.29354  2.67741  2.69355  4.24690  2.90347  2.73739  3.18146  2.89801  2.37887  2.77519  2.98518  4.58477  3.61503
          0.01660  4.50264  5.22499  0.61958  0.77255  0.54784  0.86322
     24   2.23490  3.85173  4.50353  3.90064  2.67704  3.61222  4.18960  2.27457  3.72298  2.06936  2.85728  3.96722  4.22646  3.88651  3.79222  3.16715  2.85189  1.61114  4.73598  3.38239     25 v - - -
          2.68618  4.42225  2.77519  2.73123  3.46354  2.40513  3.72494  3.29354  2.67741  2.69355  4.24690  2.90347  2.73739  3.18146  2.89801  2.37887  2.77519  2.98518  4.58477  3.61503
          0.01660  4.50264  5.22499  0.61958  0.77255  0.54784  0.86322
     25   2.69984  4.85085  3.13250  2.43151  3.89758  3.54188  3.62919  3.17721  2.25508  2.86318  3.92560  3.08601  3.93066  2.64526  2.74422  2.62505  2.01327  2.72743  5.36206  4.03916     26 t - - -
          2.68618  4.42225  2.77519  2.73123  3.46354  2.40513  3.72494  3.29354  2.67741  2.69355  4.24690  2.90347  2.73739  3.18146  2.89801  2.37887  2.77519  2.98518  4.58477  3.61503
          0.02385  4.50264  4.38298  0.61958  0.77255  0.54784  0.86322
     26   2.66587  4.53697  1.90503  2.12684  4.50404  3.42496  3.44834  3.97887  2.39661  3.39681  4.22188  2.46412  3.87354  2.72783  2.78344  2.53802  2.91013  3.43639  5.61858  4.13079     27 d - - -
          2.68618  4.42225  2.77519  2.73123  3.46354  2.40513  3.72494  3.29354  2.67741  2.69355  4.24690  2.90347  2.73739  3.18146  2.89801  2.37887  2.77519  2.98518  4.58477  3.61503
          0.18463  4.49551  1.84881  0.61958  0.77255  0.52129  0.90080
     27   2.50650  4.24947  3.25010  2.71003  3.45284  3.58937  3.65195  2.65968  2.53296  2.22940  3.20310  3.26876  3.80189  2.76236  3.14851  2.69110  2.79133  2.39722  5.02751  3.77566     28 l - - -
          2.68618  4.42225  2.77519  2.73123  3.46354  2.40513  3.72494  3.29354  2.67741  2.69355  4.24690  2.90347  2.73739  3.18146  2.89801  2.37887  2.77519  2.98518  4.58477  3.61503
          0.01933  4.35133  5.07367  0.61958  0.77255  0.45238  1.01091
     28   2.42802  5.20338  2.46059  2.01869  4.54185  3.22999  3.53178  4.02443  2.24650  3.50583  4.17582  2.65850  3.70198  2.63486  2.86216  2.21150  2.80078  3.59061  5.63940  4.23034     29 e - - -
          2.68618  4.42225  2.77519  2.73123  3.46354  2.40513  3.72494  3.29354  2.67741  2.69355  4.24690  2.90347  2.73739  3.18146  2.89801  2.37887  2.77519  2.98518  4.58477  3.61503
          0.02516  4.48977  4.29604  0.61958  0.77255  0.53335  0.88343
     29   2.66377  4.26816  2.71981  2.37788  4.33415  3.32898  3.57656  3.77867  2.40976  3.33009  4.11042  2.70242  3.89354  2.82239  2.94804  2.19532  1.89021  3.40776  5.52391  4.06946     30 t - - -
          2.68618  4.42225  2.77520  2.73119  3.46354  2.40513  3.72495  3.29354  2.67741  2.69355  4.24690  2.90347  2.73738  3.18147  2.89801  2.37887  2.77520  2.98519  4.58477  3.61503
          0.04994  3.61734  3.82311  0.52182  0.90002  0.54105  0.87260
     30   2.68641  5.19885  2.74877  2.31236  4.53533  2.37538  3.51590  4.01430  2.03950  3.38265  4.24309  2.42618  3.87390  2.65388  2.59195  2.54087  2.91198  3.58514  5.63473  4.23007     32 k - - -
          2.68618  4.42225  2.77519  2.73123  3.46354  2.40513  3.72494  3.29354  2.67741  2.69355  4.24690  2.90347  2.73739  3.18146  2.89801  2.37887  2.77519  2.98518  4.58477  3.61503
          0.01684  4.48833  5.21068  0.61958  0.77255  0.57634  0.82542
     31   2.60276  5.16742  2.85139  2.10312  4.49724  3.42532  3.51279  3.75406  1.96626  3.19404  3.91867  2.72945  3.70765  2.42943  2.59928  2.57574  2.83352  3.39953  5.60917  3.99189     33 k - - -
          2.68618  4.42225  2.77519  2.73123  3.46354  2.40513  3.72494  3.29354  2.67741  2.69355  4.24690  2.90347  2.73739  3.18146  2.89801  2.37887  2.77519  2.98518  4.58477  3.61503
          0.02260  4.48833  4.50056  0.61958  0.77255  0.53205  0.88527
     32   2.57779  4.38822  3.01366  2.39912  3.83540  3.56117  3.66550  2.70973  2.51039  2.86665  3.71397  2.96106  3.75458  2.83388  2.73480  2.44559  2.69263  2.53117  4.99370  3.59410     34 e - - -
          2.68618  4.42225  2.77519  2.73123  3.46354  2.40513  3.72494  3.29354  2.67741  2.69355  4.24690  2.90347  2.73739  3.18146  2.89801  2.37887  2.77519  2.98518  4.58477  3.61503
          0.01666  4.49911  5.22146  0.61958  0.77255  0.55054  0.85952
     33   2.63192  3.76385  4.47961  3.87853  2.29137  3.84993  3.98522  2.53337  3.63496  2.05727  3.08079  3.94609  4.21485  3.82493  3.72214  3.13505  2.93606  2.15535  3.91651  1.96686     35 y - - -
          2.68618  4.42225  2.77519  2.73123  3.46354  2.40513  3.72494  3.29354  2.67741  2.69355  4.24690  2.90347  2.73739  3.18146  2.89801  2.37887  2.77519  2.98518  4.58477  3.61503
          0.01660  4.50234  5.22468  0.61958  0.77255  0.51237  0.91398
     34   0.77494  4.06479  4.31059  3.87319  4.06451  3.53380  4.65575  2.46653  3.75999  2.95861  3.99944  3.93176  4.20732  4.04407  3.99500  2.95929  3.10921  2.64201  5.63218  4.42989     36 a - - -
          2.68618  4.42225  2.77519  2.73123  3.46354  2.40513  3.72494  3.29354  2.67741  2.69355  4.24690  2.90347  2.73739  3.18146  2.89801  2.37887  2.77519  2.98518  4.58477  3.61503
          0.01635  4.51760  5.23994  0.61958  0.77255  0.52941  0.88905
     35   1.99117  3.20847  4.22584  3.63661  3.22417  2.77789  4.12461  2.32003  3.35738  1.93712  2.91236  3.82012  4.18375  3.71797  3.66852  3.06394  2.93451  2.21094  4.78002  3.59055     37 l - - -
          2.68618  4.42225  2.77519  2.73123  3.46354  2.40513  3.72494  3.29354  2.67741  2.69355  4.24690  2.90347  2.73739  3.18146  2.89801  2.37887  2.77519  2.98518  4.58477  3.61503
          0.01635  4.51760  5.23994  0.61958  0.77255  0.52941  0.88905
     36   3.73018  5.60652  3.94451  3.49693  5.15296  4.08716  4.32031  4.64323  0.40605  4.08268  5.05100  3.87399  4.57555  3.50471  2.80075  3.75527  3.95348  4.33004  5.96388  4.90148     38 K - - -
          2.68618  4.42225  2.77519  2.73123  3.46354  2.40513  3.72494  3.29354  2.67741  2.69355  4.24690  2.90347  2.73739  3.18146  2.89801  2.37887  2.77519  2.98518  4.58477  3.61503
          0.01635  4.51760  5.23994  0.61958  0.77255  0.52941  0.88905
     37   2.71434  3.62231  4.90402  4.34790  3.65056  4.34236  4.79883  1.44011  4.21502  2.47564  3.43517  4.45758  4.68374  4.41876  4.33328  3.68281  2.82042  1.13967  5.33461  4.13722     39 v - - -
          2.68618  4.42225  2.77519  2.73123  3.46354  2.40513  3.72494  3.29354  2.67741  2.69355  4.24690  2.90347  2.73739  3.18146  2.89801  2.37887  2.77519  2.98518  4.58477  3.61503
          0.01635  4.51760  5.23994  0.61958  0.77255  0.52941  0.88905
     38   3.24925  4.52851  5.17777  4.63322  3.39778  4.63652  5.10194  1.30739  4.51185  2.14923  3.13149  4.75355  4.91412  4.68930  4.61529  3.99364  3.20216  1.09898  5.53469  4.36154     40 v - - -
          2.68618  4.42225  2.77519  2.73123  3.46354  2.40513  3.72494  3.29354  2.67741  2.69355  4.24690  2.90347  2.73739  3.18146  2.89801  2.37887  2.77519  2.98518  4.58477  3.61503
          0.01635  4.51760  5.23994  0.61958  0.77255  0.52288  0.89847
     39   2.27316  5.15395  2.77063  2.33880  4.47377  3.48764  3.54580  3.94217  2.27810  3.40607  4.20155  2.81210  2.45224  2.64371  2.70175  2.40345  2.90716  3.48919  5.60179  3.58622     41 a - - -
          2.68618  4.42225  2.77519  2.73123  3.46354  2.40513  3.72494  3.29354  2.67741  2.69355  4.24690  2.90347  2.73739  3.18146  2.89801  2.37887  2.77519  2.98518  4.58477  3.61503
          0.01631  4.51991  5.24226  0.61958  0.77255  0.52555  0.89461
     40   2.66133  5.15801  2.93293  2.42623  4.27415  3.52723  3.30730  3.93219  1.43237  2.97979  4.20934  2.95155  3.91756  2.66018  2.61439  2.73067  2.97766  3.53663  5.59506  4.22383     42 k - - -
          2.68618  4.42225  2.77519  2.73123  3.46354  2.40513  3.72494  3.29354  2.67741  2.69355  4.24690  2.90347  2.73739  3.18146  2.89801  2.37887  2.77519  2.98518  4.58477  3.61503
          0.01631  4.51991  5.24226  0.61958  0.77255  0.52555  0.89461
     41   2.32928  5.14365  2.71295  2.31197  4.45969  3.42830  3.68136  3.87136  2.22752  3.37683  4.19297  2.89568  3.61881  2.64232  2.89222  1.89593  2.69081  3.24674  5.59477  4.20213     43 s - - -
          2.68618  4.42225  2.77519  2.73123  3.46354  2.40513  3.72494  3.29354  2.67741  2.69355  4.24690  2.90347  2.73739  3.18146  2.89801  2.37887  2.77519  2.98518  4.58477  3.61503
          0.01631  4.51991  5.24226  0.61958  0.77255  0.52555  0.89461
     42   2.55093  4.93338  2.87160  2.32415  4.39964  3.29359  3.34628  3.78055  2.27298  2.97871  3.69975  2.88949  3.77554  2.80135  2.51134  2.03769  2.61572  3.46571  5.55976  4.17777     44 s - - -
          2.68618  4.42225  2.77519  2.73123  3.46354  2.40513  3.72494  3.29354  2.67741  2.69355  4.24690  2.90347  2.73739  3.18146  2.89801  2.37887  2.77519  2.98518  4.58477  3.61503
          0.01631  4.51991  5.24226  0.61958  0.77255  0.52555  0.89461
     43   2.57673  4.14672  4.32830  3.54778  3.16033  3.83883  4.15324  2.21661  3.49029  1.42680  2.97381  3.87914  3.94721  3.78299  3.71747  3.00522  2.94226  2.07138  4.76604  3.44016     45 l - - -
          2.68618  4.42225  2.77519  2.73123  3.46354  2.40513  3.72494  3.29354  2.67741  2.69355  4.24690  2.90347  2.73739  3.18146  2.89801  2.37887  2.77519  2.98518  4.58477  3.61503
          0.02437  4.51991  4.32848  0.61958  0.77255  0.52555  0.89461
     44   2.50531  5.04568  3.02185  2.33433  4.32814  3.29733  3.56749  3.55737  2.22261  3.10600  3.86514  2.68734  3.74981  2.61766  2.84398  2.40639  2.27930  2.98987  5.51772  4.14829     46 k - - -
          2.68618  4.42225  2.77519  2.73123  3.46354  2.40513  3.72494  3.29354  2.67741  2.69355  4.24690  2.90347  2.73739  3.18146  2.89801  2.37887  2.77519  2.98518  4.58477  3.61503
          0.05911  4.51198  3.07000  0.61958  0.77255  0.50375  0.92700
     45   2.72759  5.18976  2.81857  2.42414  4.52479  3.43365  3.45938  3.99441  1.62368  3.48512  4.23754  2.70509  3.88866  2.75303  2.53607  2.26424  2.72901  3.57598  5.62367  4.23192     47 k - - -
          2.68618  4.42225  2.77519  2.73123  3.46354  2.40513  3.72494  3.29354  2.67741  2.69355  4.24690  2.90347  2.73739  3.18146  2.89801  2.37887  2.77519  2.98518  4.58477  3.61503
          0.01693  4.48312  5.20547  0.61958  0.77255  0.57349  0.82909
     46   2.56646  4.64258  2.76768  2.14060  4.51510  3.21041  3.29648  3.99386  2.21718  3.31136  4.22370  2.74851  2.71682  2.52536  2.71275  2.45430  2.85932  3.56541  5.61901  4.21438     48 e - - -
          2.68618  4.42225  2.77519  2.73123  3.46354  2.40513  3.72494  3.29354  2.67741  2.69355  4.24690  2.90347  2.73739  3.18146  2.89801  2.37887  2.77519  2.98518  4.58477  3.61503
          0.01686  4.48710  5.20945  0.61958  0.77255  0.55609  0.85202
     47   2.64325  5.13842  2.98807  2.39333  4.27020  3.41436  2.96849  3.91920  1.88739  3.42936  4.01617  2.67906  3.88207  2.73423  2.20455  2.47808  2.88370  3.32659  5.58533  4.05685     49 k - - -
          2.68618  4.42225  2.77519  2.73123  3.46354  2.40513  3.72494  3.29354  2.67741  2.69355  4.24690  2.90347  2.73739  3.18146  2.89801  2.37887  2.77519  2.98518  4.58477  3.61503
          0.01672  4.49523  5.21758  0.61958  0.77255  0.56560  0.83937
     48   2.15955  4.92419  3.01014  2.41009  3.77420  3.51986  3.38194  3.50613  2.40217  3.00353  3.86453  2.96140  3.91006  2.32003  2.98175  2.47552  2.61403  3.03273  5.42105  3.51063     50 a - - -
          2.68618  4.42225  2.77519  2.73123  3.46354  2.40513  3.72494  3.29354  2.67741  2.69355  4.24690  2.90347  2.73739  3.18146  2.89801  2.37887  2.77519  2.98518  4.58477  3.61503
          0.03335  4.49523  3.83326  0.61958  0.77255  0.52692  0.89263
     49   2.67482  4.78274  3.19666  2.57960  3.99169  3.56586  3.67350  3.18733  1.97626  2.62622  3.44134  3.13207  3.95220  2.88748  2.05775  2.73912  2.93764  2.92608  4.72751  3.76093     51 k - - -
          2.68618  4.42225  2.77519  2.73123  3.46354  2.40513  3.72494  3.29354  2.67741  2.69355  4.24690  2.90347  2.73739  3.18146  2.89801  2.37887  2.77519  2.98518  4.58477  3.61503
          0.01675  4.49327  5.21561  0.61958  0.77255  0.52672  0.89291
     50   2.43239  5.19853  2.66794  1.88419  4.53581  3.34851  3.51450  4.01658  2.26355  3.36193  4.24164  2.85596  3.87284  2.24259  2.80006  2.48913  2.78113  3.49811  5.63543  4.22868     52 e - - -
          2.68618  4.42225  2.77519  2.73123  3.46354  2.40513  3.72494  3.29354  2.67741  2.69355  4.24690  2.90347  2.73739  3.18146  2.89801  2.37887  2.77519  2.98518  4.58477  3.61503
          0.01650  4.50867  5.23101  0.61958  0.77255  0.54411  0.86835
     51   2.85636  5.27716  3.13744  2.62544  4.65505  3.52744  3.75179  4.07770  1.16862  3.41217  4.34551  2.67602  4.03253  2.86738  2.32511  2.81881  3.13620  3.69364  5.66210  4.35046     53 k - - -
          2.68618  4.42225  2.77519  2.73123  3.46354  2.40513  3.72494  3.29354  2.67741  2.69355  4.24690  2.90347  2.73739  3.18146  2.89801  2.37887  2.77519  2.98518  4.58477  3.61503
          0.01650  4.50867  5.23101  0.61958  0.77255  0.52897  0.88968
     52   2.71802  3.85270  4.49601  3.89309  2.92968  3.86851  3.96924  2.18113  3.50215  1.47574  2.60305  3.96736  4.23075  3.69357  3.79065  3.17207  2.92241  2.05140  4.73960  3.56153     54 l - - -
          2.68618  4.42225  2.77519  2.73123  3.46354  2.40513  3.72494  3.29354  2.67741  2.69355  4.24690  2.90347  2.73739  3.18146  2.89801  2.37887  2.77519  2.98518  4.58477  3.61503
          0.01641  4.51410  5.23644  0.61958  0.77255  0.53522  0.88079
     53   2.53933  4.99202  2.77199  2.26748  3.78092  3.51318  3.54746  3.26421  2.15847  2.77885  3.78181  2.96657  3.90420  2.49381  2.73966  2.60905  2.75395  3.08118  4.61581  4.11943     55 k - - -
          2.68618  4.42225  2.77519  2.73123  3.46354  2.40513  3.72494  3.29354  2.67741  2.69355  4.24690  2.90347  2.73739  3.18146  2.89801  2.37887  2.77519  2.98518  4.58477  3.61503
          0.01641  4.51410  5.23644  0.61958  0.77255  0.53522  0.88079
     54   2.48814  5.11221  2.80661  2.43578  4.41774  3.39961  3.56447  3.80427  2.37221  3.34491  3.55059  2.51474  3.88429  2.53961  2.70376  2.03831  2.54190  3.48144  5.56927  3.97098     56 s - - -
          2.68618  4.42225  2.77519  2.73123  3.46354  2.40513  3.72494  3.29354  2.67741  2.69355  4.24690  2.90347  2.73739  3.18146  2.89801  2.37887  2.77519  2.98518  4.58477  3.61503
          0.01641  4.51410  5.23644  0.61958  0.77255  0.53522  0.88079
     55   3.16210  5.70535  2.53941  0.74970  5.02107  3.54887  4.03994  4.52615  2.91020  4.01770  4.88997  3.03317  4.15197  2.79964  3.38316  3.13639  3.51401  4.12261  6.16254  4.71454     57 e - - -
          2.68618  4.42225  2.77519  2.73123  3.46354  2.40513  3.72494  3.29354  2.67741  2.69355  4.24690  2.90347  2.73739  3.18146  2.89801  2.37887  2.77519  2.98518  4.58477  3.61503
          0.01641  4.51410  5.23644  0.61958  0.77255  0.49132  0.94628
     56   3.20869  4.53651  4.95712  4.40089  3.63263  4.51344  4.93341  0.88036  4.24033  2.22121  3.24196  4.57467  4.81274  4.47117  3.82691  3.85658  3.45183  1.68384  5.44794  4.27379     58 i - - -
          2.68618  4.42225  2.77519  2.73123  3.46354  2.40513  3.72494  3.29354  2.67741  2.69355  4.24690  2.90347  2.73739  3.18146  2.89801  2.37887  2.77519  2.98518  4.58477  3.61503
          0.01615  4.52989  5.25223  0.61958  0.77255  0.50859  0.91965
     57   2.30940  4.80500  2.74931  2.18271  4.22114  3.48747  3.63567  3.79813  1.94119  3.43134  4.12914  2.78019  3.88049  2.58750  2.63200  2.48309  2.76709  3.34583  5.61520  4.21600     59 k - - -
          2.68618  4.42225  2.77519  2.73123  3.46354  2.40513  3.72494  3.29354  2.67741  2.69355  4.24690  2.90347  2.73739  3.18146  2.89801  2.37887  2.77519  2.98518  4.58477  3.61503
          0.01615  4.52989  5.25223  0.61958  0.77255  0.50859  0.91965
     58   3.56755  4.79371  5.50632  4.99275  3.66536  5.05412  5.56980  0.84224  4.88110  1.53615  3.42472  5.17900  5.22912  5.00740  4.98068  4.45873  3.81079  1.83087  5.79795  4.68942     60 i - - -
          2.68618  4.42225  2.77519  2.73123  3.46354  2.40513  3.72494  3.29354  2.67741  2.69355  4.24690  2.90347  2.73739  3.18146  2.89801  2.37887  2.77519  2.98518  4.58477  3.61503
          0.01615  4.52989  5.25223  0.61958  0.77255  0.50859  0.91965
     59   2.73325  4.79570  3.21236  2.66123  3.50470  3.40779  1.63682  3.40168  2.61465  2.92722  3.70503  3.05543  3.89548  2.60060  3.04095  2.80739  2.87655  3.11370  5.29932  3.98444     61 h - - -
          2.68618  4.42225  2.77519  2.73123  3.46354  2.40513  3.72494  3.29354  2.67741  2.69355  4.24690  2.90347  2.73739  3.18146  2.89801  2.37887  2.77519  2.98518  4.58477  3.61503
          0.01615  4.52989  5.25223  0.61958  0.77255  0.50859  0.91965
     60   2.61263  4.83537  2.93931  2.32490  4.53096  3.33532  3.68498  4.00048  1.83868  3.49111  4.24213  2.86456  3.89864  2.64558  2.01166  2.35573  2.96253  3.58173  5.62943  4.23828     62 k - - -
          2.68618  4.42225  2.77519  2.73123  3.46354  2.40513  3.72494  3.29354  2.67741  2.69355  4.24690  2.90347  2.73739  3.18146  2.89801  2.37887  2.77519  2.98518  4.58477  3.61503
          0.01615  4.52989  5.25223  0.61958  0.77255  0.50859  0.91965
     61   2.57864  5.10313  2.89550  2.39397  4.40347  3.33187  3.38452  3.78789  2.29286  2.97463  3.97264  2.90661  3.89278  2.67298  2.67879  1.76825  2.77208  3.46956  5.56322  4.18194     63 s - - -
          2.68618  4.42225  2.77519  2.73123  3.46354  2.40513  3.72494  3.29354  2.67741  2.69355  4.24690  2.90347  2.73739  3.18146  2.89801  2.37887  2.77519  2.98518  4.58477  3.61503
          0.01615  4.52989  5.25223  0.61958  0.77255  0.50859  0.91965
     62   2.58973  3.86109  4.37522  3.78026  3.24343  3.60897  4.18072  2.52845  3.62773  1.26258  2.74465  3.91439  4.22768  3.81782  3.66374  3.16080  2.96293  2.21776  4.77895  3.21649     64 l - - -
          2.68618  4.42225  2.77519  2.73123  3.46354  2.40513  3.72494  3.29354  2.67741  2.69355  4.24690  2.90347  2.73739  3.18146  2.89801  2.37887  2.77519  2.98518  4.58477  3.61503
          0.01615  4.52989  5.25223  0.61958  0.77255  0.50859  0.91965
     63   2.66018  4.98394  2.63004  2.41044  4.52643  3.40028  3.02765  3.79479  2.09967  3.49249  4.18164  2.28644  3.87835  2.55496  2.67423  2.27148  2.88983  3.43658  5.63085  4.22690     65 k - - -
          2.68618  4.42225  2.77519  2.73123  3.46354  2.40513  3.72494  3.29354  2.67741  2.69355  4.24690  2.90347  2.73739  3.18146  2.89801  2.37887  2.77519  2.98518  4.58477  3.61503
          0.01615  4.52989  5.25223  0.61958  0.77255  0.50859  0.91965
     64   2.90165  4.11030  3.32835  2.92425  3.91196  3.62514  1.06524  3.72050  2.75643  3.32668  4.20765  2.88963  4.13035  3.17911  3.08542  2.98874  3.19441  3.40138  5.30853  3.87974     66 h - - -
          2.68618  4.42225  2.77519  2.73123  3.46354  2.40513  3.72494  3.29354  2.67741  2.69355  4.24690  2.90347  2.73739  3.18146  2.89801  2.37887  2.77519  2.98518  4.58477  3.61503
          0.01615  4.52989  5.25223  0.61958  0.77255  0.50859  0.91965
     65   2.57521  3.98752  2.96156  2.24601  4.43440  3.49635  3.60105  3.74686  2.10784  3.41496  4.17631  2.82305  2.36484  2.59578  2.68561  2.54951  2.85902  3.36669  5.58043  4.19349     67 k - - -
          2.68618  4.42225  2.77519  2.73123  3.46354  2.40513  3.72494  3.29354  2.67741  2.69355  4.24690  2.90347  2.73739  3.18146  2.89801  2.37887  2.77519  2.98518  4.58477  3.61503
          0.01615  4.52989  5.25223  0.61958  0.77255  0.50859  0.91965
     66   2.57708  4.83589  3.06551  2.51488  4.18402  3.53232  2.61849  3.71926  2.46110  3.25219  4.08275  1.69191  3.92542  2.79895  2.78652  2.71313  2.96010  3.36857  5.49062  3.77601     68 n - - -
          2.68618  4.42225  2.77519  2.73123  3.46354  2.40513  3.72494  3.29354  2.67741  2.69355  4.24690  2.90347  2.73739  3.18146  2.89801  2.37887  2.77519  2.98518  4.58477  3.61503
          0.01615  4.52989  5.25223  0.61958  0.77255  0.50859  0.91965
     67   3.48967  4.69840  5.51757  5.04365  3.99145  5.07304  5.76809  0.94773  4.97162  2.31774  3.73507  5.21505  5.29506  5.21364  5.13551  4.49971  3.74870  1.08201  6.09510  4.88916     69 i - - -
          2.68618  4.42225  2.77519  2.73123  3.46354  2.40513  3.72494  3.29354  2.67741  2.69355  4.24690  2.90347  2.73739  3.18146  2.89801  2.37887  2.77519  2.98518  4.58477  3.61503
          0.01615  4.52989  5.25223  0.61958  0.77255  0.50859  0.91965
     68   3.13783  3.52120  5.00947  4.46709  3.73617  4.45781  4.95885  1.78252  4.33828  2.31772  3.61499  4.58391  4.79389  4.55406  4.46673  3.57353  3.39291  0.82201  5.48033  4.27776     70 v - - -
          2.68618  4.42225  2.77519  2.73123  3.46354  2.40513  3.72494  3.29354  2.67741  2.69355  4.24690  2.90347  2.73739  3.18146  2.89801  2.37887  2.77519  2.98518  4.58477  3.61503
          0.01615  4.52989  5.25223  0.61958  0.77255  0.50859  0.91965
     69   2.49320  5.21082  2.96291  2.26774  4.55094  2.91380  3.57335  4.02608  1.87841  3.50922  4.25511  2.89497  3.89338  2.38777  2.29779  2.51216  2.90607  3.59930  5.64197  4.24444     71 k - - -
          2.68618  4.42225  2.77519  2.73123  3.46354  2.40513  3.72494  3.29354  2.67741  2.69355  4.24690  2.90347  2.73739  3.18146  2.89801  2.37887  2.77519  2.98518  4.58477  3.61503
          0.01615  4.52989  5.25223  0.61958  0.77255  0.49537  0.93994
     70   2.69793  4.17546  4.30846  3.71846  1.60389  3.85038  4.14107  2.55703  3.57787  2.08132  3.07301  3.87406  3.59777  3.77574  3.71771  2.89791  2.96323  2.32336  4.74936  2.88250     72 f - - -
          2.68618  4.42225  2.77519  2.73123  3.46354  2.40513  3.72494  3.29354  2.67741  2.69355  4.24690  2.90347  2.73739  3.18146  2.89801  2.37887  2.77519  2.98518  4.58477  3.61503
          0.01607  4.53452  5.25687  0.61958  0.77255  0.50055  0.93190
     71   2.68747  4.67568  3.12323  2.29036  3.37600  3.59748  2.81651  2.69104  2.59375  2.57543  3.76383  3.09421  3.98324  2.96793  3.09487  2.74359  2.91588  2.83489  5.22023  2.64686     73 e - - -
          2.68618  4.42225  2.77519  2.73123  3.46354  2.40513  3.72494  3.29354  2.67741  2.69355  4.24690  2.90347  2.73739  3.18146  2.89801  2.37887  2.77519  2.98518  4.58477  3.61503
          0.01607  4.53452  5.25687  0.61958  0.77255  0.50055  0.93190
     72   2.63711  5.17459  2.60870  2.38844  4.50082  2.66503  2.57855  3.97352  2.32225  3.47167  4.06678  2.75456  3.88341  2.75559  2.55913  2.33838  2.86368  3.25209  5.61860  4.21950     74 k - - -
          2.68618  4.42225  2.77519  2.73123  3.46354  2.40513  3.72494  3.29354  2.67741  2.69355  4.24690  2.90347  2.73739  3.18146  2.89801  2.37887  2.77519  2.98518  4.58477  3.61503
          0.01607  4.53452  5.25687  0.61958  0.77255  0.50055  0.93190
     73   2.54121  3.14423  3.66425  3.47510  2.43276  3.78701  2.90344  2.60643  3.37188  2.34664  3.32523  3.62016  4.15812  3.60879  3.58725  2.74155  2.54212  2.16900  4.42964  2.99724     75 v - - -
          2.68618  4.42225  2.77519  2.73123  3.46354  2.40513  3.72494  3.29354  2.67741  2.69355  4.24690  2.90347  2.73739  3.18146  2.89801  2.37887  2.77519  2.98518  4.58477  3.61503
          0.01607  4.53452  5.25687  0.61958  0.77255  0.50055  0.93190
     74   2.78376  4.35064  4.30771  3.74372  1.15068  3.96704  3.81712  2.64269  3.49555  2.39579  3.34240  3.91581  4.32793  3.81511  3.76956  3.26224  3.12221  2.44489  4.61307  3.08713     76 f - - -
          2.68618  4.42225  2.77519  2.73123  3.46354  2.40513  3.72494  3.29354  2.67741  2.69355  4.24690  2.90347  2.73739  3.18146  2.89801  2.37887  2.77519  2.98518  4.58477  3.61503
          0.01607  4.53452  5.25687  0.61958  0.77255  0.50055  0.93190
     75   2.65270  4.71814  2.85268  1.41544  4.49254  3.49589  3.63178  3.76665  2.34133  3.46540  4.22008  2.88020  3.89308  2.62158  2.77661  2.65808  2.84259  3.54947  5.61763  4.22294     77 e - - -
          2.68618  4.42225  2.77519  2.73123  3.46354  2.40513  3.72494  3.29354  2.67741  2.69355  4.24690  2.90347  2.73739  3.18146  2.89801  2.37887  2.77519  2.98518  4.58477  3.61503
          0.01607  4.53452  5.25687  0.61958  0.77255  0.50055  0.93190
     76   3.04139  5.47769  0.90302  2.43496  4.40380  3.15604  3.97273  4.32592  2.90125  3.85218  4.67110  2.84005  4.06697  3.12754  3.23449  2.98078  3.20960  3.91021  6.02082  4.57154     78 d - - -
          2.68618  4.42225  2.77519  2.73123  3.46354  2.40513  3.72494  3.29354  2.67741  2.69355  4.24690  2.90347  2.73739  3.18146  2.89801  2.37887  2.77519  2.98518  4.58477  3.61503
          0.01607  4.53452  5.25687  0.61958  0.77255  0.50055  0.93190
     77   2.53794  4.97504  2.38147  2.08749  4.38616  3.44927  3.37923  3.78036  2.24305  3.50647  4.24628  2.71334  3.52982  2.63055  2.71285  2.26658  2.76797  3.59115  5.64036  4.23322     79 e - - -
          2.68618  4.42225  2.77519  2.73123  3.46354  2.40513  3.72494  3.29354  2.67741  2.69355  4.24690  2.90347  2.73739  3.18146  2.89801  2.37887  2.77519  2.98518  4.58477  3.61503
          0.01607  4.53452  5.25687  0.61958  0.77255  0.50055  0.93190
     78   2.68408  5.18500  2.41650  2.02888  4.32382  3.39064  3.49688  3.74454  2.24303  3.21073  3.98898  2.54291  3.87993  2.57352  2.81217  2.44504  2.76071  3.41949  5.28863  4.12500     80 e - - -
          2.68618  4.42225  2.77519  2.73123  3.46354  2.40513  3.72494  3.29354  2.67741  2.69355  4.24690  2.90347  2.73739  3.18146  2.89801  2.37887  2.77519  2.98518  4.58477  3.61503
          0.01607  4.53452  5.25687  0.61958  0.77255  0.50055  0.93190
     79   2.71230  4.10294  3.28054  2.65460  3.09605  3.42420  3.21626  3.25271  2.70186  2.91640  3.77267  1.84547  3.98707  3.03788  3.04274  2.71234  2.94396  2.98500  5.21298  2.79338     81 n - - -
          2.68618  4.42225  2.77519  2.73123  3.46354  2.40513  3.72494  3.29354  2.67741  2.69355  4.24690  2.90347  2.73739  3.18146  2.89801  2.37887  2.77519  2.98518  4.58477  3.61503
          0.01607  4.53452  5.25687  0.61958  0.77255  0.50055  0.93190
     80   2.64569  3.90297  4.37715  3.78014  2.86364  3.84401  3.65005  2.14809  3.42634  2.23262  3.18519  3.90271  4.21080  3.53148  3.73748  3.14125  2.75577  1.50086  4.75499  3.10644     82 v - - -
          2.68618  4.42225  2.77519  2.73123  3.46354  2.40513  3.72494  3.29354  2.67741  2.69355  4.24690  2.90347  2.73739  3.18146  2.89801  2.37887  2.77519  2.98518  4.58477  3.61503
          0.01579  4.55232  5.27467  0.61958  0.77255  0.49019  0.94806
     81   3.69613  4.61868  4.80035  4.39904  2.26269  4.53769  3.65959  3.54392  4.23143  3.01219  4.16854  4.29168  4.87999  4.30655  4.32854  3.87902  3.93103  3.03471  4.04679  0.61177     83 Y - - -
          2.68618  4.42225  2.77519  2.73123  3.46354  2.40513  3.72494  3.29354  2.67741  2.69355  4.24690  2.90347  2.73739  3.18146  2.89801  2.37887  2.77519  2.98518  4.58477  3.61503
          0.01573  4.55587  5.27822  0.61958  0.77255  0.49422  0.94173
     82   2.98636  4.36050  4.75445  4.16250  3.20235  4.18044  4.37168  1.18985  4.00129  1.73768  2.69534  4.27007  4.00354  4.15034  4.08245  3.49450  3.21734  2.16441  5.00836  3.85385     84 i - - -
          2.68618  4.42225  2.77519  2.73123  3.46354  2.40513  3.72494  3.29354  2.67741  2.69355  4.24690  2.90347  2.73739  3.18146  2.89801  2.37887  2.77519  2.98518  4.58477  3.61503
          0.01573  4.55587  5.27822  0.61958  0.77255  0.49422  0.94173
     83   3.14979  4.48014  5.01778  4.43273  3.04766  4.40459  4.76183  1.84356  4.27266  1.21828  3.09750  4.52404  4.69443  4.38979  4.17387  3.73414  3.21393  1.55587  5.18110  4.04784     85 l - - -
          2.68618  4.42225  2.77519  2.73123  3.46354  2.40513  3.72494  3.29354  2.67741  2.69355  4.24690  2.90347  2.73739  3.18146  2.89801  2.37887  2.77519  2.98518  4.58477  3.61503
          0.01933  4.55587  4.75095  0.61958  0.77255  0.49422  0.94173
     84   3.41296  4.75024  5.11360  4.52243  2.72577  4.62955  4.90740  2.49922  4.37297  0.72052  2.43036  4.69849  4.84214  4.08667  4.43304  3.95832  3.43321  2.63889  5.22419  4.15165     86 l - - -
          2.68618  4.42225  2.77519  2.73123  3.46354  2.40513  3.72494  3.29354  2.67741  2.69355  4.24690  2.90347  2.73739  3.18146  2.89801  2.37887  2.77519  2.98518  4.58477  3.61503
          0.01579  4.55232  5.27467  0.61958  0.77255  0.50055  0.93190
     85   3.23314  5.85599  2.21670  0.78093  5.14914  3.26855  4.04064  4.67889  2.83482  4.14705  4.98285  2.88320  4.13222  3.19861  3.62397  3.10935  3.51612  4.23237  6.29577  4.77789     87 e - - -
          2.68618  4.42225  2.77519  2.73123  3.46354  2.40513  3.72494  3.29354  2.67741  2.69355  4.24690  2.90347  2.73739  3.18146  2.89801  2.37887  2.77519  2.98518  4.58477  3.61503
          0.01579  4.55232  5.27467  0.61958  0.77255  0.50055  0.93190
     86   2.64678  4.16088  4.30767  3.71445  3.11719  3.83957  3.93162  2.40883  3.34857  1.33433  3.01105  3.78581  4.20648  3.65503  3.70848  3.13298  2.94898  2.24419  4.77223  2.91420     88 l - - -
          2.68618  4.42225  2.77519  2.73123  3.46354  2.40513  3.72494  3.29354  2.67741  2.69355  4.24690  2.90347  2.73739  3.18146  2.89801  2.37887  2.77519  2.98518  4.58477  3.61503
          0.01579  4.55232  5.27467  0.61958  0.77255  0.50055  0.93190
     87   2.66141  0.98071  4.30623  3.84657  3.68434  3.60314  4.44319  2.97277  3.65547  2.79772  3.80016  3.91251  4.21240  3.95844  3.84045  3.00810  2.74391  2.73231  5.22562  3.31580     89 c - - -
          2.68618  4.42225  2.77519  2.73123  3.46354  2.40513  3.72494  3.29354  2.67741  2.69355  4.24690  2.90347  2.73739  3.18146  2.89801  2.37887  2.77519  2.98518  4.58477  3.61503
          0.01579  4.55232  5.27467  0.61958  0.77255  0.50055  0.93190
     88   2.59850  4.26725  2.88379  2.17779  4.50955  3.46478  3.20808  3.98328  2.35573  3.38786  4.22731  2.56656  2.86616  2.71881  2.50720  2.29782  2.66468  3.56318  5.62514  4.22512     90 e - - -
          2.68618  4.42225  2.77519  2.73123  3.46354  2.40513  3.72494  3.29354  2.67741  2.69355  4.24690  2.90347  2.73739  3.18146  2.89801  2.37887  2.77519  2.98518  4.58477  3.61503
          0.04395  4.55232  3.42799  0.61958  0.77255  0.50055  0.93190
     89   2.69442  4.78873  2.98032  2.33555  4.48343  2.97835  3.24926  3.95203  2.29091  3.45552  4.20834  1.98216  3.67084  2.66459  2.44220  2.56043  2.94130  3.53958  5.60653  3.64337     91 n - - -
          2.68618  4.42225  2.77519  2.73123  3.46354  2.40513  3.72494  3.29354  2.67741  2.69355  4.24690  2.90347  2.73739  3.18146  2.89801  2.37887  2.77519  2.98518  4.58477  3.61503
          0.04169  4.52461  3.50691  0.61958  0.77255  0.47093  0.97929
     90   2.66151  5.19729  2.95847  2.33335  4.53344  2.63550  3.53671  3.86070  2.05379  3.28800  4.24227  2.77691  3.89285  2.23334  2.24926  2.65770  2.95619  3.58356  5.63080  4.23615     92 k - - -
          2.68618  4.42225  2.77519  2.73123  3.46354  2.40513  3.72494  3.29354  2.67741  2.69355  4.24690  2.90347  2.73739  3.18146  2.89801  2.37887  2.77519  2.98518  4.58477  3.61503
          0.01618  4.52798  5.25032  0.61958  0.77255  0.50369  0.92710
     91   2.63386  4.66747  2.98125  2.55103  4.32422  3.38401  3.85020  3.75323  2.66027  3.34515  4.14791  2.84531  3.94838  2.99987  3.12264  1.60534  1.87881  3.37978  5.56993  4.23201     93 s - - -
          2.68618  4.42225  2.77519  2.73123  3.46354  2.40513  3.72494  3.29354  2.67741  2.69355  4.24690  2.90347  2.73739  3.18146  2.89801  2.37887  2.77519  2.98518  4.58477  3.61503
          0.02114  4.54168  4.57957  0.61958  0.77255  0.51204  0.91447
     92   3.75919  5.00651  5.57652  4.99180  3.08015  5.09379  5.37367  2.35179  4.86161  0.63333  2.29863  5.20384  5.16475  4.78506  4.85441  4.46249  3.96374  2.35250  5.46058  4.48475     94 L - - -
          2.68618  4.42225  2.77519  2.73123  3.46354  2.40513  3.72494  3.29354  2.67741  2.69355  4.24690  2.90347  2.73739  3.18146  2.89801  2.37887  2.77519  2.98518  4.58477  3.61503
          0.01600  4.53906  5.26141  0.61958  0.77255  0.48628  0.95428
     93   2.42100  5.01147  2.81733  2.41366  3.76885  3.43176  3.58213  3.71307  2.20316  2.96389  2.74322  2.54602  3.91493  2.78612  2.81858  2.52303  2.86309  3.22279  5.49383  3.90000     95 k - - -
          2.68618  4.42225  2.77519  2.73123  3.46354  2.40513  3.72494  3.29354  2.67741  2.69355  4.24690  2.90347  2.73739  3.18146  2.89801  2.37887  2.77519  2.98518  4.58477  3.61503
          0.01579  4.55216  5.27450  0.61958  0.77255  0.48666  0.95367
     94   2.63526  4.70907  2.10663  1.66586  4.55602  3.34039  3.04601  3.91472  2.45532  3.52532  4.27356  2.79456  3.90231  2.76124  2.94949  2.70813  2.85154  3.60917  5.66742  4.26046     96 e - - -
          2.68618  4.42225  2.77519  2.73123  3.46354  2.40513  3.72494  3.29354  2.67741  2.69355  4.24690  2.90347  2.73739  3.18146  2.89801  2.37887  2.77519  2.98518  4.58477  3.61503
          0.01571  4.55702  5.27937  0.61958  0.77255  0.49215  0.94498
     95   2.75841  4.17623  4.45180  3.85343  3.14184  3.89944  4.12785  2.24587  3.43059  1.32097  2.55223  3.96743  4.25897  3.86970  3.61610  3.19944  2.96367  2.19338  4.78833  3.41929     97 l - - -
          2.68618  4.42225  2.77519  2.73123  3.46354  2.40513  3.72494  3.29354  2.67741  2.69355  4.24690  2.90347  2.73739  3.18146  2.89801  2.37887  2.77519  2.98518  4.58477  3.61503
          0.01571  4.55702  5.27937  0.61958  0.77255  0.49215  0.94498
     96   2.71531  4.13055  4.44102  3.84084  3.12972  3.85657  3.11881  2.02766  3.67451  1.61676  2.99662  3.84049  4.22230  3.78917  3.76605  3.03082  2.94738  1.95391  4.28323  3.45066     98 l - - -
          2.68618  4.42225  2.77519  2.73123  3.46354  2.40513  3.72494  3.29354  2.67741  2.69355  4.24690  2.90347  2.73739  3.18146  2.89801  2.37887  2.77519  2.98518  4.58477  3.61503
          0.01571  4.55702  5.27937  0.61958  0.77255  0.49215  0.94498
     97   2.75082  4.49845  3.02545  2.43300  4.41745  3.25282  3.71482  3.86178  1.49918  3.11809  3.89070  3.03171  3.92903  2.71290  2.30491  2.69316  2.97826  3.40331  5.56716  4.20357     99 k - - -
          2.68618  4.42225  2.77519  2.73123  3.46354  2.40513  3.72494  3.29354  2.67741  2.69355  4.24690  2.90347  2.73739  3.18146  2.89801  2.37887  2.77519  2.98518  4.58477  3.61503
          0.01571  4.55702  5.27937  0.61958  0.77255  0.49215  0.94498
     98   2.45323  5.19172  2.90488  2.36288  4.52155  3.41808  3.63223  3.99128  2.05631  3.48699  4.23833  2.88932  3.90146  2.63406  1.85955  2.46191  2.85652  3.38563  5.63049  4.23710    100 r - - -
          2.68618  4.42225  2.77519  2.73123  3.46354  2.40513  3.72494  3.29354  2.67741  2.69355  4.24690  2.90347  2.73739  3.18146  2.89801  2.37887  2.77519  2.98518  4.58477  3.61503
          0.01571  4.55702  5.27937  0.61958  0.77255  0.49215  0.94498
     99   2.84016  5.32857  3.24432  2.40979  4.71522  3.67860  3.75997  4.13620  1.97122  3.59460  4.38239  2.95866  4.05796  2.56316  1.32538  2.88840  3.11495  3.60139  5.68747  4.38116    101 r - - -
          2.68619  4.42226  2.77520  2.73124  3.46355  2.40508  3.72495  3.29355  2.67742  2.69356  4.24691  2.90348  2.73732  3.18147  2.89802  2.37888  2.77520  2.98519  4.58478  3.61504
          0.05352  3.35963  4.05316  0.59036  0.80772  0.49215  0.94498
    100   2.74961  5.14653  3.04674  2.48322  4.46177  2.45670  3.39328  3.68937  1.60937  3.43058  4.19923  2.96788  3.75494  2.74358  2.54246  2.57963  2.94830  3.52200  5.16817  4.21904    104 k - - -
          2.68618  4.42225  2.77519  2.73123  3.46354  2.40513  3.72494  3.29354  2.67741  2.69355  4.24690  2.90347  2.73739  3.18146  2.89801  2.37887  2.77519  2.98518  4.58477  3.61503
          0.01591  4.54467  5.26702  0.61958  0.77255  0.47851  0.96681
    101   2.47213  4.99247  3.07382  2.51605  3.97507  3.37071  3.49931  3.63592  2.35982  3.20137  4.05668  3.00448  3.68142  2.70610  1.87326  2.55338  2.65128  3.00481  5.47885  3.80130    105 r - - -
          2.68618  4.42225  2.77519  2.73123  3.46354  2.40513  3.72494  3.29354  2.67741  2.69355  4.24690  2.90347  2.73739  3.18146  2.89801  2.37887  2.77519  2.98518  4.58477  3.61503
          0.01571  4.55702  5.27937  0.61958  0.77255  0.49215  0.94498
    102   3.49068  4.78559  5.33452  4.74350  2.45676  4.75768  5.03891  2.14702  4.58991  0.76191  2.97942  4.87528  4.94118  4.59017  4.59759  4.10085  3.70557  2.28459  5.27464  3.95319    106 l - - -
          2.68618  4.42225  2.77519  2.73123  3.46354  2.40513  3.72494  3.29354  2.67741  2.69355  4.24690  2.90347  2.73739  3.18146  2.89801  2.37887  2.77519  2.98518  4.58477  3.61503
          0.01571  4.55702  5.27937  0.61958  0.77255  0.49215  0.94498
    103   2.70775  5.03310  3.05628  2.38472  4.30810  3.41650  3.50313  3.74378  2.37623  3.21740  4.04356  2.92477  3.75881  2.85531  2.81782  2.23184  1.71417  3.33453  5.51293  4.15431    107 t - - -
          2.68618  4.42225  2.77519  2.73123  3.46354  2.40513  3.72494  3.29354  2.67741  2.69355  4.24690  2.90347  2.73739  3.18146  2.89801  2.37887  2.77519  2.98518  4.58477  3.61503
          0.01571  4.55702  5.27937  0.61958  0.77255  0.49215  0.94498
    104   2.72468  4.80041  2.73356  1.37148  4.44663  3.50659  3.70183  3.90722  2.38933  3.42846  4.19162  2.99005  3.70173  2.60828  2.93701  2.70533  2.95617  3.41388  4.76598  3.92197    108 e - - -
          2.68618  4.42225  2.77519  2.73123  3.46354  2.40513  3.72494  3.29354  2.67741  2.69355  4.24690  2.90347  2.73739  3.18146  2.89801  2.37887  2.77519  2.98518  4.58477  3.61503
          0.01571  4.55702  5.27937  0.61958  0.77255  0.49215  0.94498
    105   2.59574  5.07334  2.79968  2.29105  3.85109  3.46211  3.56836  3.41497  2.28129  2.95740  4.03024  2.94068  2.39123  2.70035  2.84075  2.49841  2.75664  3.43239  5.54240  3.92587    109 k - - -
          2.68618  4.42225  2.77519  2.73123  3.46354  2.40513  3.72494  3.29354  2.67741  2.69355  4.24690  2.90347  2.73739  3.18146  2.89801  2.37887  2.77519  2.98518  4.58477  3.61503
          0.01571  4.55702  5.27937  0.61958  0.77255  0.49215  0.94498
    106   2.74199  5.20898  2.83877  1.31115  4.52106  3.34883  3.45151  3.51402  2.40919  3.49841  4.26282  2.98834  3.92552  2.60315  2.97320  2.68446  3.00530  3.51481  5.65780  4.26276    110 e - - -
          2.68618  4.42225  2.77519  2.73123  3.46354  2.40513  3.72494  3.29354  2.67741  2.69355  4.24690  2.90347  2.73739  3.18146  2.89801  2.37887  2.77519  2.98518  4.58477  3.61503
          0.01571  4.55702  5.27937  0.61958  0.77255  0.49215  0.94498
    107   1.73672  3.63712  4.08254  3.51681  3.45135  3.74598  4.17021  2.59139  3.41819  2.52221  3.44561  3.75360  4.17545  3.66569  3.43292  2.92262  2.51672  1.61575  4.95357  3.75492    111 v - - -
          2.68618  4.42225  2.77519  2.73123  3.46354  2.40513  3.72494  3.29354  2.67741  2.69355  4.24690  2.90347  2.73739  3.18146  2.89801  2.37887  2.77519  2.98518  4.58477  3.61503
          0.01571  4.55702  5.27937  0.61958  0.77255  0.49215  0.94498
    108   2.43496  4.57584  3.14330  2.58106  3.63479  3.56108  3.71992  3.56197  2.29549  3.00633  3.81978  3.09590  3.94939  2.54449  1.73494  2.70822  2.95924  3.11180  5.41271  4.08552    112 r - - -
          2.68618  4.42225  2.77519  2.73123  3.46354  2.40513  3.72494  3.29354  2.67741  2.69355  4.24690  2.90347  2.73739  3.18146  2.89801  2.37887  2.77519  2.98518  4.58477  3.61503
          0.01571  4.55702  5.27937  0.61958  0.77255  0.49215  0.94498
    109   2.68542  3.31602  3.70073  3.02352  2.88892  3.71970  3.45483  2.83206  2.88572  2.51034  3.47661  3.41782  3.82181  3.18451  2.94204  2.86212  2.84652  2.50230  4.64508  2.05323    113 y - - -
          2.68618  4.42225  2.77519  2.73123  3.46354  2.40513  3.72494  3.29354  2.67741  2.69355  4.24690  2.90347  2.73739  3.18146  2.89801  2.37887  2.77519  2.98518  4.58477  3.61503
          0.01571  4.55702  5.27937  0.61958  0.77255  0.49215  0.94498
    110   2.99805  4.23319  4.73839  4.18876  1.83137  4.10346  3.90556  2.08896  3.99981  2.30927  3.46437  4.14258  4.45376  4.09905  4.03059  3.41828  3.22754  2.53306  3.67151  1.59482    114 y - - -
          2.68618  4.42225  2.77519  2.73123  3.46354  2.40513  3.72494  3.29354  2.67741  2.69355  4.24690  2.90347  2.73739  3.18146  2.89801  2.37887  2.77519  2.98518  4.58477  3.61503
          0.01571  4.55702  5.27937  0.61958  0.77255  0.49215  0.94498
    111   2.47095  3.96632  4.48947  3.88768  2.83038  3.62033  4.19604  2.28955  3.71495  1.71422  2.17194  3.96652  4.23630  3.88300  3.79338  3.05879  2.61030  2.20201  4.75242  3.57174    115 l - - -
          2.68618  4.42225  2.77519  2.73123  3.46354  2.40513  3.72494  3.29354  2.67741  2.69355  4.24690  2.90347  2.73739  3.18146  2.89801  2.37887  2.77519  2.98518  4.58477  3.61503
          0.01571  4.55702  5.27937  0.61958  0.77255  0.49215  0.94498
    112   2.59495  4.55528  3.32399  2.85918  3.63467  3.52599  3.40137  2.93959  2.26967  2.25458  3.34571  3.25006  4.02885  3.11980  2.53018  2.79479  2.89048  2.49649  3.77804  3.39056    116 l - - -
          2.68618  4.42225  2.77519  2.73123  3.46354  2.40513  3.72494  3.29354  2.67741  2.69355  4.24690  2.90347  2.73739  3.18146  2.89801  2.37887  2.77519  2.98518  4.58477  3.61503
          0.01571  4.55702  5.27937  0.61958  0.77255  0.49215  0.94498
    113   2.95502  5.45687  2.35296  2.28240  4.77275  3.07627  3.75890  4.25814  2.66982  3.74842  4.53099  2.98585  4.01529  1.20335  3.08028  2.81656  3.20340  3.83745  5.89591  4.46609    117 q - - -
          2.68618  4.42225  2.77519  2.73123  3.46354  2.40513  3.72494  3.29354  2.67741  2.69355  4.24690  2.90347  2.73739  3.18146  2.89801  2.37887  2.77519  2.98518  4.58477  3.61503
          0.01571  4.55702  5.27937  0.61958  0.77255  0.49215  0.94498
    114   2.68825  4.14188  4.71933  4.13454  3.42056  4.13454  4.49787  1.44658  3.97780  1.66050  3.06103  4.23095  4.47912  4.15441  4.06980  3.38761  2.67962  1.88648  5.03442  3.85353    118 i - - -
          2.68618  4.42225  2.77519  2.73123  3.46354  2.40513  3.72494  3.29354  2.67741  2.69355  4.24690  2.90347  2.73739  3.18146  2.89801  2.37887  2.77519  2.98518  4.58477  3.61503
          0.01571  4.55702  5.27937  0.61958  0.77255  0.49215  0.94498
    115   2.62178  3.57475  4.85683  4.26682  2.98668  4.18220  4.54760  1.80800  4.09115  1.48855  3.29057  4.31615  4.51729  4.23940  4.14187  3.50467  3.18649  1.58951  5.03213  3.86072    119 l - - -
          2.68618  4.42225  2.77519  2.73123  3.46354  2.40513  3.72494  3.29354  2.67741  2.69355  4.24690  2.90347  2.73739  3.18146  2.89801  2.37887  2.77519  2.98518  4.58477  3.61503
          0.01571  4.55702  5.27937  0.61958  0.77255  0.49215  0.94498
    116   2.49099  4.90141  2.51478  2.13598  4.51080  3.03259  3.64081  3.90700  2.39090  3.13318  4.06422  2.53876  3.88877  2.64702  2.88405  2.10647  2.85139  3.56453  5.62680  4.17557    120 s - - -
          2.68618  4.42225  2.77519  2.73123  3.46354  2.40513  3.72494  3.29354  2.67741  2.69355  4.24690  2.90347  2.73739  3.18146  2.89801  2.37887  2.77519  2.98518  4.58477  3.61503
          0.01571  4.55702  5.27937  0.61958  0.77255  0.49215  0.94498
    117   1.11288  4.25603  3.95868  3.53219  4.39635  1.58400  4.48994  3.76325  3.49190  2.96280  4.32912  3.67156  4.03362  3.78166  3.80265  2.60247  3.00772  3.31019  5.77836  4.57197    121 a - - -
          2.68618  4.42225  2.77519  2.73123  3.46354  2.40513  3.72494  3.29354  2.67741  2.69355  4.24690  2.90347  2.73739  3.18146  2.89801  2.37887  2.77519  2.98518  4.58477  3.61503
          0.01571  4.55702  5.27937  0.61958  0.77255  0.49215  0.94498
    118   2.66750  3.34704  4.75230  4.16334  3.39431  4.11267  4.47643  1.90862  3.99436  1.53510  3.19115  4.23025  4.45963  4.16016  4.06456  3.43071  2.74110  1.59909  4.99583  3.81524    122 l - - -
          2.68618  4.42225  2.77519  2.73123  3.46354  2.40513  3.72494  3.29354  2.67741  2.69355  4.24690  2.90347  2.73739  3.18146  2.89801  2.37887  2.77519  2.98518  4.58477  3.61503
          0.01571  4.55702  5.27937  0.61958  0.77255  0.49215  0.94498
    119   2.45347  4.58194  2.73635  2.28746  3.86550  3.40409  3.62186  3.71368  1.93547  3.19753  4.17887  2.92304  3.89681  2.54537  2.60899  2.42200  2.86340  3.26814  5.02929  4.19800    123 k - - -
          2.68618  4.42225  2.77519  2.73123  3.46354  2.40513  3.72494  3.29354  2.67741  2.69355  4.24690  2.90347  2.73739  3.18146  2.89801  2.37887  2.77519  2.98518  4.58477  3.61503
          0.01571  4.55702  5.27937  0.61958  0.77255  0.49215  0.94498
    120   2.88326  4.30436  3.91501  3.32469  2.57438  3.94136  2.92484  3.12031  3.30462  2.77692  3.72913  3.19060  4.31316  3.57472  3.60280  3.21102  3.21814  2.91346  4.51944  1.19441    124 y - - -
          2.68618  4.42225  2.77519  2.73123  3.46354  2.40513  3.72494  3.29354  2.67741  2.69355  4.24690  2.90347  2.73739  3.18146  2.89801  2.37887  2.77519  2.98518  4.58477  3.61503
          0.01571  4.55702  5.27937  0.61958  0.77255  0.49215  0.94498
    121   3.30094  3.34566  5.14147  4.55066  3.30989  4.54550  4.87776  2.15246  4.38834  0.90893  2.09220  4.66483  4.79317  4.45699  4.42517  3.87952  3.52544  2.41959  5.21995  4.13350    125 l - - -
          2.68618  4.42225  2.77519  2.73123  3.46354  2.40513  3.72494  3.29354  2.67741  2.69355  4.24690  2.90347  2.73739  3.18146  2.89801  2.37887  2.77519  2.98518  4.58477  3.61503
          0.01571  4.55702  5.27937  0.61958  0.77255  0.49215  0.94498
    122   3.23710  5.30503  3.09940  2.90807  3.97883  3.73304  0.81916  4.20698  2.76876  3.71110  4.64371  3.29105  4.29144  3.13707  3.05330  3.12858  3.52789  3.87129  5.39307  3.86676    126 h - - -
          2.68618  4.42225  2.77519  2.73123  3.46354  2.40513  3.72494  3.29354  2.67741  2.69355  4.24690  2.90347  2.73739  3.18146  2.89801  2.37887  2.77519  2.98518  4.58477  3.61503
          0.01571  4.55702  5.27937  0.61958  0.77255  0.49215  0.94498
    123   2.45185  5.22583  2.54372  2.14102  4.56688  3.19169  3.68290  4.05065  2.18519  3.45435  4.26810  2.61671  3.88761  2.47031  2.71489  2.16203  2.87905  3.61442  5.66039  4.25074    127 e - - -
          2.68618  4.42225  2.77519  2.73123  3.46354  2.40513  3.72494  3.29354  2.67741  2.69355  4.24690  2.90347  2.73739  3.18146  2.89801  2.37887  2.77519  2.98518  4.58477  3.61503
          0.01571  4.55702  5.27937  0.61958  0.77255  0.49215  0.94498
    124   2.65114  4.16573  3.01266  2.30221  4.31161  3.50806  3.01997  3.86797  2.10904  3.07153  3.63478  2.28111  3.90026  2.61217  2.59270  2.58566  2.89745  3.31285  5.57190  4.12128    128 k - - -
          2.68619  4.42219  2.77514  2.73124  3.46355  2.40514  3.72496  3.29347  2.67739  2.69356  4.24691  2.90348  2.73738  3.18147  2.89802  2.37888  2.77521  2.98516  4.58478  3.61504
          0.06683  2.82094  5.27937  0.38316  1.14478  0.49215  0.94498
    125   2.65445  4.75225  2.99597  2.34874  4.50419  2.62557  3.40577  3.97319  1.97435  3.36370  4.07643  2.55016  3.89686  2.71211  2.19645  2.62974  2.95455  3.55886  5.62074  4.05072    130 k - - -
          2.68618  4.42225  2.77519  2.73123  3.46354  2.40513  3.72494  3.29354  2.67741  2.69355  4.24690  2.90347  2.73739  3.18146  2.89801  2.37887  2.77519  2.98518  4.58477  3.61503
          0.01571  4.55702  5.27937  0.61958  0.77255  0.49215  0.94498
    126   3.46797  4.68835  5.48317  4.99534  3.56980  5.01121  5.63849  1.09826  4.91988  2.40440  3.71036  5.14999  5.24367  5.13511  5.06533  4.42201  3.72376  0.95629  5.97881  4.76897    131 v - - -
          2.68618  4.42225  2.77519  2.73123  3.46354  2.40513  3.72494  3.29354  2.67741  2.69355  4.24690  2.90347  2.73739  3.18146  2.89801  2.37887  2.77519  2.98518  4.58477  3.61503
          0.01571  4.55702  5.27937  0.61958  0.77255  0.49215  0.94498
    127   3.51744  4.73554  5.52069  5.01315  3.80288  5.04628  5.61361  0.92224  4.92332  1.73992  3.48766  5.17860  5.24186  5.08250  5.03705  4.44983  3.76422  1.43711  5.89144  4.75235    132 i - - -
          2.68618  4.42225  2.77519  2.73123  3.46354  2.40513  3.72494  3.29354  2.67741  2.69355  4.24690  2.90347  2.73739  3.18146  2.89801  2.37887  2.77519  2.98518  4.58477  3.61503
          0.01571  4.55702  5.27937  0.61958  0.77255  0.49215  0.94498
    128   3.67323  5.38621  3.83168  3.57183  2.91079  4.19270  0.62991  4.13859  3.32555  3.51451  4.64542  3.88246  4.67203  3.82605  3.55986  3.70222  3.93680  3.93554  4.52607  2.63005    133 H - - -
          2.68618  4.42225  2.77519  2.73123  3.46354  2.40513  3.72494  3.29354  2.67741  2.69355  4.24690  2.90347  2.73739  3.18146  2.89801  2.37887  2.77519  2.98518  4.58477  3.61503
          0.01571  4.55702  5.27937  0.61958  0.77255  0.49215  0.94498
    129   3.00816  4.26748  3.62367  3.00496  4.58238  2.90902  3.93267  3.95724  2.27687  3.50478  4.35165  3.41134  4.17469  3.08708  0.94163  3.06710  3.26112  3.61178  5.64689  4.42875    134 r - - -
          2.68618  4.42225  2.77519  2.73123  3.46354  2.40513  3.72494  3.29354  2.67741  2.69355  4.24690  2.90347  2.73739  3.18146  2.89801  2.37887  2.77519  2.98518  4.58477  3.61503
          0.01571  4.55702  5.27937  0.61958  0.77255  0.49215  0.94498
    130   3.90247  5.97515  0.29445  3.03506  5.48654  3.89656  4.74838  5.27021  3.98679  4.76057  5.80154  3.60975  4.59450  4.02031  4.55800  3.81918  4.26873  4.84818  6.49062  5.30925    135 D - - -
          2.68618  4.42225  2.77519  2.73123  3.46354  2.40513  3.72494  3.29354  2.67741  2.69355  4.24690  2.90347  2.73739  3.18146  2.89801  2.37887  2.77519  2.98518  4.58477  3.61503
          0.01571  4.55702  5.27937  0.61958  0.77255  0.49215  0.94498
    131   3.85330  5.07207  5.68730  5.13006  3.35933  5.25094  5.56677  1.76613  4.97464  0.60264  3.01928  5.36584  5.29373  4.92989  4.98173  4.65239  4.06538  2.51120  5.59966  4.61186    136 L - - -
          2.68618  4.42225  2.77519  2.73123  3.46354  2.40513  3.72494  3.29354  2.67741  2.69355  4.24690  2.90347  2.73739  3.18146  2.89801  2.37887  2.77519  2.98518  4.58477  3.61503
          0.01571  4.55702  5.27937  0.61958  0.77255  0.49215  0.94498
    132   3.37621  5.52043  3.43372  3.02120  5.02649  3.87512  3.99551  4.45397  0.66149  3.88397  4.76313  2.95618  4.33626  3.14198  2.54204  3.35809  3.58881  4.09658  5.87101  4.66824    137 K - - -
          2.68618  4.42225  2.77519  2.73123  3.46354  2.40513  3.72494  3.29354  2.67741  2.69355  4.24690  2.90347  2.73739  3.18146  2.89801  2.37887  2.77519  2.98518  4.58477  3.61503
          0.01571  4.55702  5.27937  0.61958  0.77255  0.49215  0.94498
    133   2.84272  4.40546  4.03163  3.46556  3.41415  3.88166  3.90410  2.66414  3.32340  1.12785  3.29069  3.76889  2.73309  3.62308  3.57307  3.16897  3.00178  2.57634  4.98894  3.78458    138 l - - -
          2.68618  4.42225  2.77519  2.73123  3.46354  2.40513  3.72494  3.29354  2.67741  2.69355  4.24690  2.90347  2.73739  3.18146  2.89801  2.37887  2.77519  2.98518  4.58477  3.61503
          0.01571  4.55702  5.27937  0.61958  0.77255  0.49215  0.94498
    134   2.62624  5.22081  2.63500  2.22919  4.52693  1.66485  3.75621  3.99139  2.53973  3.51214  4.28369  2.90120  3.93936  2.73826  2.95616  2.41856  3.03228  3.59277  5.68109  3.95208    139 g - - -
          2.68618  4.42225  2.77519  2.73123  3.46354  2.40513  3.72494  3.29354  2.67741  2.69355  4.24690  2.90347  2.73739  3.18146  2.89801  2.37887  2.77519  2.98518  4.58477  3.61503
          0.01571  4.55702  5.27937  0.61958  0.77255  0.49215  0.94498
    135   3.49949  5.42460  3.36856  3.34622  4.92284  3.82163  4.74039  4.84954  3.74448  4.41759  5.40870  0.36441  4.52337  4.05938  4.08568  3.56653  3.92798  4.39151  6.13430  4.85652    140 N - - -
          2.68618  4.42225  2.77519  2.73123  3.46354  2.40513  3.72494  3.29354  2.67741  2.69355  4.24690  2.90347  2.73739  3.18146  2.89801  2.37887  2.77519  2.98518  4.58477  3.61503
          0.01571  4.55702  5.27937  0.61958  0.77255  0.49215  0.94498
    136   3.20562  4.52951  5.10740  4.51375  2.40952  4.44944  4.77706  1.72309  4.34157  1.22210  3.07089  4.58541  4.71959  4.41586  4.36258  3.78025  3.43167  1.82875  5.13977  3.74583    141 l - - -
          2.68618  4.42225  2.77519  2.73123  3.46354  2.40513  3.72494  3.29354  2.67741  2.69355  4.24690  2.90347  2.73739  3.18146  2.89801  2.37887  2.77519  2.98518  4.58477  3.61503
          0.01571  4.55702  5.27937  0.61958  0.77255  0.49215  0.94498
    137   3.64418  4.92311  5.41253  4.84064  1.21809  4.90028  5.04582  2.53704  4.69077  1.13867  2.69198  4.98008  5.04580  4.65945  4.69614  4.25345  3.85457  2.55731  5.21225  4.01734    142 l - - -
          2.68618  4.42225  2.77519  2.73123  3.46354  2.40513  3.72494  3.29354  2.67741  2.69355  4.24690  2.90347  2.73739  3.18146  2.89801  2.37887  2.77519  2.98518  4.58477  3.61503
          0.01571  4.55702  5.27937  0.61958  0.77255  0.49215  0.94498
    138   3.29514  4.68475  5.22181  4.63047  3.05163  4.63376  4.95104  1.79189  4.47487  0.86342  2.80911  4.75218  4.85513  4.51617  4.50027  3.97057  3.59448  2.26739  5.25252  3.87017    143 l - - -
          2.68618  4.42225  2.77519  2.73123  3.46354  2.40513  3.72494  3.29354  2.67741  2.69355  4.24690  2.90347  2.73739  3.18146  2.89801  2.37887  2.77519  2.98518  4.58477  3.61503
          0.04017  4.55702  3.54469  0.61958  0.77255  0.49215  0.94498
    139   2.63116  4.65432  2.10615  2.44301  4.45308  2.81638  3.70031  3.91533  2.40447  3.43469  3.97207  2.30053  3.89378  2.81084  2.94154  2.45439  2.46986  3.51257  5.59936  4.21067    144 d - - -
          2.68618  4.42225  2.77519  2.73123  3.46354  2.40513  3.72494  3.29354  2.67741  2.69355  4.24690  2.90347  2.73739  3.18146  2.89801  2.37887  2.77519  2.98518  4.58477  3.61503
          0.01610  4.53295  5.25530  0.61958  0.77255  0.48755  0.95225
    140   2.51438  5.21310  2.21150  2.05426  4.03030  3.40492  3.33439  4.03120  1.98023  3.51482  4.25634  2.93588  3.83634  2.78133  2.69982  2.42744  2.95120  3.59962  5.64995  4.24297    145 k - - -
          2.68618  4.42225  2.77519  2.73123  3.46354  2.40513  3.72494  3.29354  2.67741  2.69355  4.24690  2.90347  2.73739  3.18146  2.89801  2.37887  2.77519  2.98518  4.58477  3.61503
          0.02103  4.54938  4.58206  0.61958  0.77255  0.48360  0.95858
    141   2.65701  5.20872  2.14305  2.29878  4.46524  3.41594  3.32357  4.02385  2.12042  3.47167  3.97759  2.17394  3.88728  2.78288  2.85433  2.48052  2.95108  3.59428  5.64665  4.01813    146 k - - -
          2.68618  4.42225  2.77519  2.73123  3.46354  2.40513  3.72494  3.29354  2.67741  2.69355  4.24690  2.90347  2.73739  3.18146  2.89801  2.37887  2.77519  2.98518  4.58477  3.61503
          0.01579  4.55195  5.27429  0.61958  0.77255  0.48643  0.95404
    142   2.71251  4.29245  3.63036  3.29209  3.11241  3.04754  4.03555  2.74439  3.16745  2.04162  1.83683  3.21210  4.13147  3.48156  3.32575  3.02287  2.85421  2.47985  4.67805  3.54939    147 m - - -
          2.68618  4.42225  2.77519  2.73123  3.46354  2.40513  3.72494  3.29354  2.67741  2.69355  4.24690  2.90347  2.73739  3.18146  2.89801  2.37887  2.77519  2.98518  4.58477  3.61503
          0.01571  4.55702  5.27937  0.61958  0.77255  0.49215  0.94498
    143   2.71598  4.55280  2.61839  1.90522  4.54985  3.49137  3.19933  3.76562  2.32882  3.51360  4.25360  2.41541  3.88500  2.44841  2.61732  2.55932  2.80802  3.49612  5.64754  4.24061    148 e - - -
          2.68618  4.42225  2.77519  2.73123  3.46354  2.40513  3.72494  3.29354  2.67741  2.69355  4.24690  2.90347  2.73739  3.18146  2.89801  2.37887  2.77519  2.98518  4.58477  3.61503
          0.01571  4.55702  5.27937  0.61958  0.77255  0.49215  0.94498
    144   2.61861  4.14906  5.03849  4.47687  3.61962  4.45233  4.87917  1.53518  4.33555  1.73304  3.23273  4.57183  4.76278  4.51270  4.42588  3.79309  3.37448  1.25855  5.35682  4.17653    149 v - - -
          2.68618  4.42225  2.77519  2.73123  3.46354  2.40513  3.72494  3.29354  2.67741  2.69355  4.24690  2.90347  2.73739  3.18146  2.89801  2.37887  2.77519  2.98518  4.58477  3.61503
          0.01571  4.55702  5.27937  0.61958  0.77255  0.49215  0.94498
    145   3.27229  5.41970  3.74379  3.03525  4.88851  3.92218  3.85995  3.86880  0.80348  3.66112  4.51978  3.44319  4.28012  2.98827  2.10462  3.26624  3.17921  3.88807  5.71651  4.54099    150 k - - -
          2.68618  4.42225  2.77519  2.73123  3.46354  2.40513  3.72494  3.29354  2.67741  2.69355  4.24690  2.90347  2.73739  3.18146  2.89801  2.37887  2.77519  2.98518  4.58477  3.61503
          0.01571  4.55702  5.27937  0.61958  0.77255  0.49215  0.94498
    146   3.51420  4.73978  5.50810  4.98739  3.72044  5.00990  5.53198  1.12543  4.88780  1.45153  3.39487  5.14441  5.20161  5.01514  4.97907  4.40408  3.75656  1.41393  5.79692  4.67970    151 i - - -
          2.68618  4.42225  2.77519  2.73123  3.46354  2.40513  3.72494  3.29354  2.67741  2.69355  4.24690  2.90347  2.73739  3.18146  2.89801  2.37887  2.77519  2.98518  4.58477  3.61503
          0.01571  4.55702  5.27937  0.61958  0.77255  0.49215  0.94498
    147   2.03789  3.51363  3.94960  3.44471  3.97374  1.23894  4.31737  3.00582  3.38601  3.05361  3.93279  3.64969  4.05943  3.66396  3.69137  2.57623  2.83006  2.68167  5.40976  4.20188    152 g - - -
          2.68618  4.42225  2.77519  2.73123  3.46354  2.40513  3.72494  3.29354  2.67741  2.69355  4.24690  2.90347  2.73739  3.18146  2.89801  2.37887  2.77519  2.98518  4.58477  3.61503
          0.01571  4.55702  5.27937  0.61958  0.77255  0.49215  0.94498
    148   3.90247  5.97515  0.29445  3.03506  5.48654  3.89656  4.74838  5.27021  3.98679  4.76057  5.80154  3.60975  4.59450  4.02031  4.55800  3.81918  4.26873  4.84818  6.49062  5.30925    153 D - - -
          2.68618  4.42225  2.77519  2.73123  3.46354  2.40513  3.72494  3.29354  2.67741  2.69355  4.24690  2.90347  2.73739  3.18146  2.89801  2.37887  2.77519  2.98518  4.58477  3.61503
          0.01571  4.55702  5.27937  0.61958  0.77255  0.49215  0.94498
    149   3.98961  5.22136  5.28654  4.96230  0.62894  4.89675  4.28297  3.04887  4.77391  1.89989  3.67087  4.77853  5.16763  4.72722  4.75936  4.33395  4.22935  3.16509  4.39741  2.73364    154 F - - -
          2.68618  4.42225  2.77519  2.73123  3.46354  2.40513  3.72494  3.29354  2.67741  2.69355  4.24690  2.90347  2.73739  3.18146  2.89801  2.37887  2.77519  2.98518  4.58477  3.61503
          0.01571  4.55702  5.27937  0.61958  0.77255  0.49215  0.94498
    150   2.83314  4.85468  3.21878  3.09527  4.88002  0.70994  4.41645  4.35602  2.79170  3.97318  4.81761  3.46132  4.14048  3.64390  3.59114  2.73094  3.28402  3.81500  6.12116  4.84998    155 g - - -
          2.68618  4.42225  2.77519  2.73123  3.46354  2.40513  3.72494  3.29354  2.67741  2.69355  4.24690  2.90347  2.73739  3.18146  2.89801  2.37887  2.77519  2.98518  4.58477  3.61503
          0.01922  4.55702  4.76253  0.61958  0.77255  0.49215  0.94498
    151   3.00277  4.56479  4.79192  4.22231  2.77415  4.33351  4.64622  2.42831  4.07483  0.78998  3.21491  4.38900  4.64164  4.22569  4.19058  3.39270  3.40661  2.42778  5.10476  3.92298    156 l - - -
          2.68618  4.42225  2.77519  2.73123  3.46354  2.40513  3.72494  3.29354  2.67741  2.69355  4.24690  2.90347  2.73739  3.18146  2.89801  2.37887  2.77519  2.98518  4.58477  3.61503
          0.01577  4.55357  5.27591  0.61958  0.77255  0.49833  0.93533
    152   0.76158  4.00819  4.27041  3.88929  4.57598  3.25853  4.73621  3.91057  3.81888  3.67391  4.51132  3.82196  4.03453  4.06960  4.06183  1.81450  2.95240  3.10471  5.96706  4.80362    157 a - - -
          2.68618  4.42225  2.77519  2.73123  3.46354  2.40513  3.72494  3.29354  2.67741  2.69355  4.24690  2.90347  2.73739  3.18146  2.89801  2.37887  2.77519  2.98518  4.58477  3.61503
          0.01577  4.55357  5.27591  0.61958  0.77255  0.49833  0.93533
    153   1.81079  3.83373  3.59772  2.96360  3.58925  3.67788  3.72858  2.81816  2.98552  2.60750  3.55458  3.27757  4.06953  3.28858  3.33871  2.81054  1.92674  2.47620  5.03311  3.79896    158 a - - -
          2.68618  4.42225  2.77519  2.73123  3.46354  2.40513  3.72494  3.29354  2.67741  2.69355  4.24690  2.90347  2.73739  3.18146  2.89801  2.37887  2.77519  2.98518  4.58477  3.61503
          0.01577  4.55357  5.27591  0.61958  0.77255  0.49833  0.93533
    154   2.67486  4.97614  3.08144  2.28767  3.63115  3.53368  3.53460  2.99127  1.95501  2.87545  3.87777  2.94957  3.92408  2.64047  2.42253  2.70746  2.84842  3.08462  5.46560  4.11706    159 k - - -
          2.68618  4.42225  2.77519  2.73123  3.46354  2.40513  3.72494  3.29354  2.67741  2.69355  4.24690  2.90347  2.73739  3.18146  2.89801  2.37887  2.77519  2.98518  4.58477  3.61503
          0.03487  4.55357  3.74049  0.61958  0.77255  0.49833  0.93533
    155   2.67195  3.77902  4.44266  3.84244  3.14767  3.85689  3.58222  2.17249  3.67564  1.42832  3.13148  3.93805  4.22159  3.85013  3.54167  3.15767  2.94610  2.02054  4.74518  3.22917    160 l - - -
          2.68618  4.42225  2.77519  2.73123  3.46354  2.40513  3.72494  3.29354  2.67741  2.69355  4.24690  2.90347  2.73739  3.18146  2.89801  2.37887  2.77519  2.98518  4.58477  3.61503
          0.01607  4.53476  5.25711  0.61958  0.77255  0.53099  0.88679
    156   2.51895  4.58523  2.24785  1.94878  4.51838  3.42714  3.67593  3.87402  2.30232  3.22352  4.14479  2.72138  3.71196  2.51317  2.90681  2.51123  2.79187  3.52560  5.62773  4.22499    161 e - - -
          2.68618  4.42225  2.77519  2.73123  3.46354  2.40513  3.72494  3.29354  2.67741  2.69355  4.24690  2.90347  2.73739  3.18146  2.89801  2.37887  2.77519  2.98518  4.58477  3.61503
          0.05141  4.53476  3.23438  0.61958  0.77255  0.47779  0.96798
    157   2.64973  5.02728  2.70901  2.43200  3.24096  3.41052  3.19930  3.74251  2.44435  3.30237  4.08698  2.71006  3.35017  2.72730  2.84842  2.17603  2.73366  3.29600  5.17815  3.09617    162 s - - -
          2.68618  4.42225  2.77519  2.73123  3.46354  2.40513  3.72494  3.29354  2.67741  2.69355  4.24690  2.90347  2.73739  3.18146  2.89801  2.37887  2.77519  2.98518  4.58477  3.61503
          0.01927  4.51945  4.80428  0.61958  0.77255  0.46256  0.99337
    158   2.52581  4.84415  2.14078  2.10184  4.51714  3.01752  3.58850  3.99231  2.37712  3.16102  4.23288  2.64852  3.13457  2.78463  2.82973  2.64165  2.83323  3.39908  5.63005  4.22847    163 e - - -
          2.68618  4.42225  2.77519  2.73123  3.46354  2.40513  3.72494  3.29354  2.67741  2.69355  4.24690  2.90347  2.73739  3.18146  2.89801  2.37887  2.77519  2.98518  4.58477  3.61503
          0.02793  4.55076  4.07526  0.61958  0.77255  0.49513  0.94031
    159   2.60819  5.18430  2.65784  2.10221  4.31918  2.24151  3.59003  3.39192  2.28318  3.48221  4.22978  2.63149  3.50911  2.71857  2.81091  2.63559  2.91574  3.56577  5.62711  4.22607    164 e - - -
          2.68618  4.42225  2.77519  2.73123  3.46354  2.40513  3.72494  3.29354  2.67741  2.69355  4.24690  2.90347  2.73739  3.18146  2.89801  2.37887  2.77519  2.98518  4.58477  3.61503
          0.02184  4.54167  4.51498  0.61958  0.77255  0.49895  0.93437
    160   2.48630  5.23694  2.45776  1.65551  4.57435  3.48857  3.63210  4.05761  2.21933  3.53864  4.28119  2.81085  3.89337  2.51919  2.89589  2.56583  2.87456  3.62376  5.67239  3.96575    165 e - - -
          2.68618  4.42225  2.77519  2.73123  3.46354  2.40513  3.72494  3.29354  2.67741  2.69355  4.24690  2.90347  2.73739  3.18146  2.89801  2.37887  2.77519  2.98518  4.58477  3.61503
          0.06062  4.54295  3.03295  0.61958  0.77255  0.47668  0.96980
    161   2.71681  4.81001  3.12438  2.54521  4.43239  3.56980  3.57694  3.51535  1.91892  3.17863  4.17966  2.90397  3.95389  2.67165  1.66514  2.63970  3.01023  3.49553  5.55727  4.21674    166 r - - -
          2.68618  4.42225  2.77519  2.73123  3.46354  2.40513  3.72494  3.29354  2.67741  2.69355  4.24690  2.90347  2.73739  3.18146  2.89801  2.37887  2.77519  2.98518  4.58477  3.61503
          0.03273  4.51369  3.85172  0.61958  0.77255  0.47627  0.97048
    162   2.67022  5.15032  2.95964  2.46429  4.46988  3.21004  3.51449  3.86532  1.50790  3.43915  4.20327  2.93579  3.79472  2.80635  2.37221  2.60490  2.87372  3.24416  5.59549  4.21781    167 k - - -
          2.68618  4.42225  2.77519  2.73123  3.46354  2.40513  3.72494  3.29354  2.67741  2.69355  4.24690  2.90347  2.73739  3.18146  2.89801  2.37887  2.77519  2.98518  4.58477  3.61503
          0.03144  4.53081  3.90312  0.61958  0.77255  0.46426  0.99048
    163   2.71249  4.82650  3.17099  2.59559  3.55216  3.48181  3.37818  3.37756  1.93351  2.96141  3.44674  3.11855  3.95171  2.94252  2.16061  2.68827  2.65101  3.10791  4.86490  3.48202    168 k - - -
          2.68618  4.42225  2.77519  2.73123  3.46354  2.40513  3.72494  3.29354  2.67741  2.69355  4.24690  2.90347  2.73739  3.18146  2.89801  2.37887  2.77519  2.98518  4.58477  3.61503
          0.01595  4.54235  5.26470  0.61958  0.77255  0.47605  0.97084
    164   2.71403  4.64424  3.21396  2.76853  3.41669  3.16820  3.65181  3.20356  2.69103  2.85700  3.43561  3.14949  4.00297  3.07747  3.16417  2.58511  1.55288  2.80538  5.19978  3.92431    169 t - - -
          2.68618  4.42225  2.77519  2.73123  3.46354  2.40513  3.72494  3.29354  2.67741  2.69355  4.24690  2.90347  2.73739  3.18146  2.89801  2.37887  2.77519  2.98518  4.58477  3.61503
          0.01571  4.55702  5.27937  0.61958  0.77255  0.49215  0.94498
    165   2.71490  3.64516  4.45714  3.85600  3.01305  3.85874  3.59155  1.77573  3.48450  1.94964  2.85452  3.94498  4.22446  3.85944  3.32323  3.15993  2.78761  1.93037  4.74602  3.56435    170 i - - -
          2.68618  4.42225  2.77519  2.73123  3.46354  2.40513  3.72494  3.29354  2.67741  2.69355  4.24690  2.90347  2.73739  3.18146  2.89801  2.37887  2.77519  2.98518  4.58477  3.61503
          0.01568  4.55921  5.28156  0.61958  0.77255  0.49215  0.94498
    166   2.56961  1.21572  3.98292  3.45649  3.71300  3.48472  4.22445  3.04859  3.31577  2.70560  3.69460  3.68134  4.11126  3.38405  3.40088  2.76397  2.71398  2.67304  5.17528  3.97359    171 c - - -
          2.68618  4.42225  2.77519  2.73123  3.46354  2.40513  3.72494  3.29354  2.67741  2.69355  4.24690  2.90347  2.73739  3.18146  2.89801  2.37887  2.77519  2.98518  4.58477  3.61503
          0.01568  4.55921  5.28156  0.61958  0.77255  0.49215  0.94498
    167   3.01898  5.08822  3.14833  2.86777  4.60803  0.84206  3.67227  4.13221  2.81739  3.70393  4.56670  3.35779  4.18598  3.33457  2.75208  3.07820  3.35023  3.74239  5.81816  4.51394    172 g - - -
          2.68618  4.42225  2.77519  2.73123  3.46354  2.40513  3.72494  3.29354  2.67741  2.69355  4.24690  2.90347  2.73739  3.18146  2.89801  2.37887  2.77519  2.98518  4.58477  3.61503
          0.01568  4.55921  5.28156  0.61958  0.77255  0.49215  0.94498
    168   2.78475  4.77008  3.26418  2.67364  4.41837  3.47510  4.21216  3.75369  3.07236  3.40272  4.33698  3.39440  4.09667  3.43927  3.43500  2.69210  0.87261  3.38432  5.74855  4.47159    173 t - - -
          2.68618  4.42225  2.77519  2.73123  3.46354  2.40513  3.72494  3.29354  2.67741  2.69355  4.24690  2.90347  2.73739  3.18146  2.89801  2.37887  2.77519  2.98518  4.58477  3.61503
          0.01568  4.55921  5.28156  0.61958  0.77255  0.49215  0.94498
    169   2.76873  4.89886  3.17945  2.57632  4.13012  3.38460  3.79158  3.53736  2.55753  2.95239  3.98235  2.90669  1.55592  2.79618  2.81489  2.81926  2.99862  3.23175  4.61991  4.09154    174 p - - -
          2.68618  4.42225  2.77519  2.73123  3.46354  2.40513  3.72494  3.29354  2.67741  2.69355  4.24690  2.90347  2.73739  3.18146  2.89801  2.37887  2.77519  2.98518  4.58477  3.61503
          0.01568  4.55921  5.28156  0.61958  0.77255  0.49215  0.94498
    170   2.69403  5.04409  3.02219  2.33675  4.31476  3.53081  3.63850  3.75121  2.52538  3.31996  3.93380  1.52449  3.70349  2.88002  2.99672  2.53969  2.86355  3.39705  5.52888  3.48762    175 n - - -
          2.68618  4.42225  2.77519  2.73123  3.46354  2.40513  3.72494  3.29354  2.67741  2.69355  4.24690  2.90347  2.73739  3.18146  2.89801  2.37887  2.77519  2.98518  4.58477  3.61503
          0.01568  4.55921  5.28156  0.61958  0.77255  0.49215  0.94498
    171   3.61613  4.95083  4.80516  4.38436  2.01932  4.50464  3.85322  3.47056  4.22854  2.97664  4.08649  4.27578  4.83599  4.28625  4.31243  3.61960  3.14409  3.32071  3.76005  0.71617    176 y - - -
          2.68618  4.42225  2.77519  2.73123  3.46354  2.40513  3.72494  3.29354  2.67741  2.69355  4.24690  2.90347  2.73739  3.18146  2.89801  2.37887  2.77519  2.98518  4.58477  3.61503
          0.01568  4.55921  5.28156  0.61958  0.77255  0.49215  0.94498
    172   2.81348  3.89229  4.54465  3.95116  3.30744  3.97693  4.31347  1.30677  3.78839  1.91867  2.71236  4.05748  4.33452  3.84424  3.88689  2.97850  2.92416  2.25198  4.87631  3.69710    177 i - - -
          2.68618  4.42225  2.77519  2.73123  3.46354  2.40513  3.72494  3.29354  2.67741  2.69355  4.24690  2.90347  2.73739  3.18146  2.89801  2.37887  2.77519  2.98518  4.58477  3.61503
          0.01568  4.55921  5.28156  0.61958  0.77255  0.49215  0.94498
    173   0.86909  3.98128  3.99248  3.51764  4.14553  3.22493  4.40956  2.99847  3.45873  3.22952  4.09622  3.67677  3.77968  3.73932  3.75976  2.27853  2.99118  3.12080  5.56413  4.36066    178 a - - -
          2.68618  4.42225  2.77519  2.73123  3.46354  2.40513  3.72494  3.29354  2.67741  2.69355  4.24690  2.90347  2.73739  3.18146  2.89801  2.37887  2.77519  2.98518  4.58477  3.61503
          0.01568  4.55921  5.28156  0.61958  0.77255  0.49215  0.94498
    174   2.98257  4.86977  3.85532  3.78145  4.90109  3.55902  4.91218  4.52288  3.91907  4.18118  5.12483  3.95818  0.43862  4.26651  4.15139  2.98099  3.49971  3.96882  6.18036  4.99257    179 P - - -
          2.68618  4.42225  2.77519  2.73123  3.46354  2.40513  3.72494  3.29354  2.67741  2.69355  4.24690  2.90347  2.73739  3.18146  2.89801  2.37887  2.77519  2.98518  4.58477  3.61503
          0.01568  4.55921  5.28156  0.61958  0.77255  0.49215  0.94498
    175   3.39899  5.81516  2.60854  0.58576  5.12670  3.63163  4.19746  4.69162  3.11835  4.18065  5.10145  3.14935  4.26781  3.17769  3.59502  3.29857  3.70024  4.29433  6.27755  4.84701    180 E - - -
          2.68618  4.42225  2.77519  2.73123  3.46354  2.40513  3.72494  3.29354  2.67741  2.69355  4.24690  2.90347  2.73739  3.18146  2.89801  2.37887  2.77519  2.98518  4.58477  3.61503
          0.01764  4.55921  4.96005  0.61958  0.77255  0.49215  0.94498
    176   3.42735  4.65660  5.42886  4.92763  3.94991  4.95261  5.56082  1.15295  4.84165  2.15984  3.65807  5.08077  5.19528  5.06643  4.98739  4.35065  3.39658  0.99703  5.94659  4.75054    181 v - - -
          2.68618  4.42225  2.77519  2.73123  3.46354  2.40513  3.72494  3.29354  2.67741  2.69355  4.24690  2.90347  2.73739  3.18146  2.89801  2.37887  2.77519  2.98518  4.58477  3.61503
          0.01559  4.56471  5.28706  0.61958  0.77255  0.49562  0.93954
    177   2.68885  4.28884  4.40525  3.82352  3.24704  3.99043  4.32134  2.15876  3.69145  1.15734  3.33276  3.44755  4.34873  3.90145  3.84989  3.29046  2.93370  2.15171  4.94973  3.76680    182 l - - -
          2.68618  4.42225  2.77519  2.73123  3.46354  2.40513  3.72494  3.29354  2.67741  2.69355  4.24690  2.90347  2.73739  3.18146  2.89801  2.37887  2.77519  2.98518  4.58477  3.61503
          0.02511  4.56471  4.24132  0.61958  0.77255  0.49562  0.93954
    178   2.54752  4.80695  2.59951  2.11554  3.50912  3.31746  3.68699  3.95730  2.21637  3.41137  4.08787  2.60702  3.89018  2.69429  2.74944  2.35829  2.61838  3.54427  5.61364  3.73897    183 e - - -
          2.68618  4.42225  2.77519  2.73123  3.46354  2.40513  3.72494  3.29354  2.67741  2.69355  4.24690  2.90347  2.73739  3.18146  2.89801  2.37887  2.77519  2.98518  4.58477  3.61503
          0.01574  4.55534  5.27768  0.61958  0.77255  0.51234  0.91402
    179   2.59919  4.85359  2.71059  2.37349  4.54401  2.23607  3.53480  4.02332  2.06627  3.50918  4.25180  2.57847  3.76225  2.56596  2.71096  2.49255  2.95124  3.59395  5.64597  4.24079    184 k - - -
          2.68618  4.42225  2.77519  2.73123  3.46354  2.40513  3.72494  3.29354  2.67741  2.69355  4.24690  2.90347  2.73739  3.18146  2.89801  2.37887  2.77519  2.98518  4.58477  3.61503
          0.01574  4.55534  5.27768  0.61958  0.77255  0.48504  0.95626
    180   2.44857  5.20806  2.80480  2.25648  4.54442  3.09223  3.57891  3.79749  1.77607  3.33380  4.25118  2.77450  3.79439  2.55298  2.69237  2.53980  2.77165  3.59405  5.64569  4.24054    185 k - - -
          2.68618  4.42232  2.77522  2.73124  3.46344  2.40500  3.72485  3.29355  2.67736  2.69358  4.24697  2.90347  2.73743  3.18143  2.89805  2.37887  2.77523  2.98525  4.58484  3.61510
          0.80698  1.28708  1.28114  0.14322  2.01411  0.49562  0.93954
    181   2.43867  4.99587  2.80788  2.24014  4.28681  3.31871  3.22657  3.67342  2.19351  3.08668  3.88895  2.66974  3.81544  2.61694  2.81107  2.47921  2.64859  3.17007  5.10162  3.94289    187 k - - -
          2.68622  4.42216  2.77520  2.73127  3.46358  2.40504  3.72498  3.29358  2.67741  2.69359  4.24683  2.90348  2.73741  3.18135  2.89795  2.37890  2.77521  2.98518  4.58481  3.61501
          0.18435  1.88870  4.06948  0.46613  0.98732  0.30357  1.34008
    182   2.47941  4.81864  2.96436  2.69552  4.15092  1.38144  3.89845  3.55905  2.75851  3.19558  4.03186  3.18277  3.99449  3.00233  3.20374  2.63234  2.98293  3.09361  5.46605  3.54170    190 g - - -
          2.68618  4.42225  2.77519  2.73123  3.46354  2.40513  3.72494  3.29354  2.67741  2.69355  4.24690  2.90347  2.73739  3.18146  2.89801  2.37887  2.77519  2.98518  4.58477  3.61503
          0.01571  4.55731  5.27966  0.61958  0.77255  0.48722  0.95277
    183   2.73989  4.64559  3.53872  2.99072  3.29283  3.74813  1.50005  3.04948  2.79566  2.84462  3.74855  3.41371  4.13177  3.25368  3.26187  2.99699  2.98362  2.94242  4.90805  2.45425    191 h - - -
          2.68618  4.42225  2.77519  2.73123  3.46354  2.40513  3.72494  3.29354  2.67741  2.69355  4.24690  2.90347  2.73739  3.18146  2.89801  2.37887  2.77519  2.98518  4.58477  3.61503
          0.01559  4.56471  5.28706  0.61958  0.77255  0.49562  0.93954
    184   2.65346  5.09841  2.61549  2.51464  4.48947  2.81986  3.71660  3.94436  2.59824  3.48778  4.26763  2.92583  3.94820  2.93340  2.98164  1.41028  2.67294  3.54373  5.67199  4.29404    192 s - - -
          2.68618  4.42225  2.77519  2.73123  3.46354  2.40513  3.72494  3.29354  2.67741  2.69355  4.24690  2.90347  2.73739  3.18146  2.89801  2.37887  2.77519  2.98518  4.58477  3.61503
          0.01559  4.56471  5.28706  0.61958  0.77255  0.49562  0.93954
    185   2.72603  3.84768  4.07332  3.49206  1.93772  3.80672  3.78636  2.69023  3.19948  2.39960  3.25928  3.74045  3.38447  3.62489  3.60275  2.85160  2.88799  2.49217  4.68579  2.10335    193 f - - -
          2.68618  4.42225  2.77519  2.73123  3.46354  2.40513  3.72494  3.29354  2.67741  2.69355  4.24690  2.90347  2.73739  3.18146  2.89801  2.37887  2.77519  2.98518  4.58477  3.61503
          0.01559  4.56471  5.28706  0.61958  0.77255  0.49562  0.93954
    186   2.52001  5.20484  2.96429  1.49615  4.53304  3.23698  3.69996  4.00632  2.25074  3.44228  4.09139  2.79180  3.69128  2.64733  2.88072  2.50792  2.96928  3.58691  5.64699  4.24715    194 e - - -
          2.68618  4.42225  2.77519  2.73123  3.46354  2.40513  3.72494  3.29354  2.67741  2.69355  4.24690  2.90347  2.73739  3.18146  2.89801  2.37887  2.77519  2.98518  4.58477  3.61503
          0.01559  4.56471  5.28706  0.61958  0.77255  0.49562  0.93954
    187   2.24644  4.03914  4.20311  3.62857  3.39659  3.58343  4.20299  2.40993  3.51648  2.45730  3.07965  3.83800  4.22561  3.74649  3.71285  2.53391  2.99360  1.33728  4.91519  3.72075    195 v - - -
          2.68618  4.42225  2.77519  2.73123  3.46354  2.40513  3.72494  3.29354  2.67741  2.69355  4.24690  2.90347  2.73739  3.18146  2.89801  2.37887  2.77519  2.98518  4.58477  3.61503
          0.01559  4.56471  5.28706  0.61958  0.77255  0.49562  0.93954
    188   3.54861  6.12492  0.51042  2.33889  5.45421  3.60159  4.30524  5.06436  3.49553  4.54827  5.49508  3.09345  4.30250  3.50803  4.17764  3.38901  3.88220  4.60926  6.61457  5.09055    196 D - - -
          2.68618  4.42225  2.77519  2.73123  3.46354  2.40513  3.72494  3.29354  2.67741  2.69355  4.24690  2.90347  2.73739  3.18146  2.89801  2.37887  2.77519  2.98518  4.58477  3.61503
          0.01559  4.56471  5.28706  0.61958  0.77255  0.49562  0.93954
    189   2.66879  4.22377  4.64328  4.05093  3.02268  4.03325  4.38026  1.34883  3.88485  2.26194  2.99407  3.99192  4.38676  4.05723  3.96685  3.30181  2.87673  1.69987  4.92270  3.66920    197 i - - -
          2.68618  4.42225  2.77519  2.73123  3.46354  2.40513  3.72494  3.29354  2.67741  2.69355  4.24690  2.90347  2.73739  3.18146  2.89801  2.37887  2.77519  2.98518  4.58477  3.61503
          0.01587  4.54714  5.26948  0.61958  0.77255  0.49562  0.93954
    190   4.30222  5.39260  5.27218  5.05964  1.91788  4.94434  3.78985  3.93747  4.83802  3.17320  4.48464  4.56039  5.22167  4.67075  4.75712  4.33114  4.50942  3.87966  0.69706  1.99110    198 w - - -
          2.68618  4.42225  2.77519  2.73123  3.46354  2.40513  3.72494  3.29354  2.67741  2.69355  4.24690  2.90347  2.73739  3.18146  2.89801  2.37887  2.77519  2.98518  4.58477  3.61503
          0.01587  4.54714  5.26948  0.61958  0.77255  0.49562  0.93954
    191   1.50448  4.53781  3.72733  3.36199  4.63285  3.13333  4.44734  4.06380  3.36788  3.71858  4.52795  3.57468  4.01662  3.68466  3.36497  1.01735  3.03097  3.51870  5.94455  4.71752    199 s - - -
          2.68618  4.42225  2.77519  2.73123  3.46354  2.40513  3.72494  3.29354  2.67741  2.69355  4.24690  2.90347  2.73739  3.18146  2.89801  2.37887  2.77519  2.98518  4.58477  3.61503
          0.03123  4.54714  3.90433  0.61958  0.77255  0.49562  0.93954
    192   2.59732  3.80251  4.68072  4.08288  2.90013  4.02241  4.36547  1.75224  3.90535  1.50605  3.11290  4.14113  4.37193  4.05959  3.96462  3.33508  2.67701  2.03737  4.88045  3.70644    200 l - - -
          2.68618  4.42225  2.77519  2.73123  3.46354  2.40513  3.72494  3.29354  2.67741  2.69355  4.24690  2.90347  2.73739  3.18146  2.89801  2.37887  2.77519  2.98518  4.58477  3.61503
          0.01611  4.53201  5.25436  0.61958  0.77255  0.52191  0.89988
    193   2.34958  4.62567  3.89313  3.83375  5.05716  0.50227  4.96277  4.51555  4.07450  4.23272  5.08377  3.87944  4.16675  4.30436  4.29842  2.89914  3.25759  3.83438  6.33167  5.21926    201 G - - -
          2.68618  4.42225  2.77519  2.73123  3.46354  2.40513  3.72494  3.29354  2.67741  2.69355  4.24690  2.90347  2.73739  3.18146  2.89801  2.37887  2.77519  2.98518  4.58477  3.61503
          0.02165  4.53201  4.54170  0.61958  0.77255  0.52191  0.89988
    194   3.07541  2.17747  4.95517  4.41761  3.72198  4.33788  4.89662  1.82751  4.28422  2.50149  3.61208  4.50894  4.71598  4.49557  4.40757  3.69877  2.95150  1.03838  5.43730  4.23951    202 v - - -
          2.68618  4.42225  2.77519  2.73123  3.46354  2.40513  3.72494  3.29354  2.67741  2.69355  4.24690  2.90347  2.73739  3.18146  2.89801  2.37887  2.77519  2.98518  4.58477  3.61503
          0.01620  4.52657  5.24891  0.61958  0.77255  0.53112  0.88660
    195   2.76854  3.35638  4.76170  4.17772  3.42659  4.13960  4.51406  1.21445  4.01438  2.15721  2.91416  4.25366  4.48508  4.18761  4.09347  3.24047  3.15077  1.78796  5.03794  3.85420    203 i - - -
          2.68618  4.42225  2.77519  2.73123  3.46354  2.40513  3.72494  3.29354  2.67741  2.69355  4.24690  2.90347  2.73739  3.18146  2.89801  2.37887  2.77519  2.98518  4.58477  3.61503
          0.01620  4.52657  5.24891  0.61958  0.77255  0.53112  0.88660
    196   2.72040  4.15055  4.65365  4.06047  3.26692  4.06330  4.40279  2.14062  3.89784  1.36400  2.24983  4.15660  4.40592  4.05959  3.98136  3.28250  2.93635  1.96411  4.92905  3.76105    204 l - - -
          2.68618  4.42225  2.77519  2.73123  3.46354  2.40513  3.72494  3.29354  2.67741  2.69355  4.24690  2.90347  2.73739  3.18146  2.89801  2.37887  2.77519  2.98518  4.58477  3.61503
          0.01620  4.52657  5.24891  0.61958  0.77255  0.53112  0.88660
    197   4.37124  5.43092  5.27852  5.10077  1.76226  4.97462  3.77114  3.94859  4.89802  2.97345  4.51089  4.56698  5.24716  4.69196  4.80036  4.36748  4.57822  3.90476  3.86383  0.53750    205 Y - - -
          2.68618  4.42225  2.77519  2.73123  3.46354  2.40513  3.72494  3.29354  2.67741  2.69355  4.24690  2.90347  2.73739  3.18146  2.89801  2.37887  2.77519  2.98518  4.58477  3.61503
          0.01620  4.52657  5.24891  0.61958  0.77255  0.53112  0.88660
    198   2.37188  4.01814  3.50934  2.88155  3.61967  3.66173  3.91014  2.91086  2.82314  2.65187  3.29605  3.28992  4.04382  3.21393  3.05930  2.80645  1.60143  2.60992  5.04990  3.69098    206 t - - -
          2.68618  4.42225  2.77519  2.73123  3.46354  2.40513  3.72494  3.29354  2.67741  2.69355  4.24690  2.90347  2.73739  3.18146  2.89801  2.37887  2.77519  2.98518  4.58477  3.61503
          0.01620  4.52657  5.24891  0.61958  0.77255  0.53112  0.88660
    199   3.44056  4.33704  5.21122  4.62252  3.13585  4.69303  4.99984  2.35069  4.47654  0.92255  1.64965  4.78720  4.89221  4.51430  4.51997  4.03136  3.57527  2.51487  5.28237  4.23050    207 l - - -
          2.68618  4.42225  2.77519  2.73123  3.46354  2.40513  3.72494  3.29354  2.67741  2.69355  4.24690  2.90347  2.73739  3.18146  2.89801  2.37887  2.77519  2.98518  4.58477  3.61503
          0.01620  4.52657  5.24891  0.61958  0.77255  0.53112  0.88660
    200   3.06195  4.54578  4.93985  4.35925  3.15273  4.43667  4.77764  2.03702  3.97125  0.89880  3.18337  4.51121  4.71360  4.34524  4.30650  3.76284  3.42848  1.98351  5.20956  4.08751    208 l - - -
          2.68618  4.42225  2.77519  2.73123  3.46354  2.40513  3.72494  3.29354  2.67741  2.69355  4.24690  2.90347  2.73739  3.18146  2.89801  2.37887  2.77519  2.98518  4.58477  3.61503
          0.01620  4.52657  5.24891  0.61958  0.77255  0.53112  0.88660
    201   2.67898  3.55808  4.48764  3.88487  2.77241  3.85663  4.18162  1.92756  3.70908  2.14180  3.22904  3.63344  4.22184  3.87496  3.78248  2.90194  2.58562  1.69976  4.73382  3.25175    209 v - - -
          2.68618  4.42225  2.77519  2.73123  3.46354  2.40513  3.72494  3.29354  2.67741  2.69355  4.24690  2.90347  2.73739  3.18146  2.89801  2.37887  2.77519  2.98518  4.58477  3.61503
          0.01620  4.52657  5.24891  0.61958  0.77255  0.51565  0.90909
    202   2.83038  4.78855  3.42349  3.26034  4.99710  0.52281  4.71797  4.53609  3.74395  4.20060  5.06272  3.66084  4.18879  4.00994  4.05229  2.85841  3.34230  3.91103  6.26183  5.04499    210 G - - -
          2.68618  4.42225  2.77519  2.73123  3.46354  2.40513  3.72494  3.29354  2.67741  2.69355  4.24690  2.90347  2.73739  3.18146  2.89801  2.37887  2.77519  2.98518  4.58477  3.61503
          0.01611  4.53201  5.25436  0.61958  0.77255  0.51156  0.91520
    203   2.71380  5.03754  3.04610  2.47000  3.82631  3.51826  3.49069  3.60056  1.78897  3.31214  4.09722  2.86410  3.90919  2.69899  2.32229  2.55966  2.72625  3.02370  5.51174  3.58236    211 k - - -
          2.68618  4.42225  2.77519  2.73123  3.46354  2.40513  3.72494  3.29354  2.67741  2.69355  4.24690  2.90347  2.73739  3.18146  2.89801  2.37887  2.77519  2.98518  4.58477  3.61503
          0.02126  4.53563  4.57443  0.61958  0.77255  0.51572  0.90900
    204   2.64208  4.72150  3.26067  2.70984  3.71047  3.58592  3.63131  3.32068  2.67118  2.80966  3.82645  3.19368  1.64143  2.90090  2.97859  2.55518  2.90378  2.95297  5.27273  3.98272    212 p - - -
          2.68618  4.42225  2.77519  2.73123  3.46354  2.40513  3.72494  3.29354  2.67741  2.69355  4.24690  2.90347  2.73739  3.18146  2.89801  2.37887  2.77519  2.98518  4.58477  3.61503
          0.01614  4.53051  5.25286  0.61958  0.77255  0.52446  0.89618
    205   2.62789  4.63750  3.59127  3.20095  4.03721  3.52879  4.02483  3.43452  3.09053  2.76066  4.07456  3.53173  1.00045  3.50083  3.40322  2.92492  3.12005  3.00963  5.48013  4.18191    213 p - - -
          2.68618  4.42225  2.77519  2.73123  3.46354  2.40513  3.72494  3.29354  2.67741  2.69355  4.24690  2.90347  2.73739  3.18146  2.89801  2.37887  2.77519  2.98518  4.58477  3.61503
          0.01614  4.53051  5.25286  0.61958  0.77255  0.52446  0.89618
    206   3.25957  3.96127  4.76743  4.27037  0.90290  4.29566  4.02280  2.95627  4.10094  2.16822  3.63452  4.23180  4.63546  4.19385  4.16988  3.50720  3.49175  2.83585  4.29022  2.45064    214 f - - -
          2.68618  4.42225  2.77519  2.73123  3.46354  2.40513  3.72494  3.29354  2.67741  2.69355  4.24690  2.90347  2.73739  3.18146  2.89801  2.37887  2.77519  2.98518  4.58477  3.61503
          0.02925  4.53051  4.01462  0.61958  0.77255  0.52446  0.89618
    207   2.64072  4.67723  2.80946  1.55336  4.50203  3.48702  3.61874  3.97381  2.38660  3.32387  4.22432  2.91520  3.76654  2.24357  2.83966  2.63362  2.86026  3.55711  5.62106  4.22253    215 e - - -
          2.68618  4.42225  2.77519  2.73123  3.46354  2.40513  3.72494  3.29354  2.67741  2.69355  4.24690  2.90347  2.73739  3.18146  2.89801  2.37887  2.77519  2.98518  4.58477  3.61503
          0.01635  4.51761  5.23996  0.61958  0.77255  0.53137  0.88625
    208   2.32943  4.57352  2.88679  2.38790  4.25255  3.36275  3.71786  3.68420  2.38463  3.21520  3.96699  2.85861  3.90937  2.82291  2.97030  2.46348  1.82495  3.33524  5.47542  3.86335    216 t - - -
          2.68618  4.42225  2.77519  2.73123  3.46354  2.40513  3.72494  3.29354  2.67741  2.69355  4.24690  2.90347  2.73739  3.18146  2.89801  2.37887  2.77519  2.98518  4.58477  3.61503
          0.01626  4.52280  5.24515  0.61958  0.77255  0.53741  0.87769
    209   2.43705  5.18828  2.84240  2.26475  4.52191  3.35486  3.42685  3.82924  2.05613  3.43362  4.23208  2.76651  3.29825  2.62000  2.74470  2.16412  2.63033  3.57279  5.62773  4.22394    217 k - - -
          2.68618  4.42225  2.77519  2.73123  3.46354  2.40513  3.72494  3.29354  2.67741  2.69355  4.24690  2.90347  2.73739  3.18146  2.89801  2.37887  2.77519  2.98518  4.58477  3.61503
          0.01626  4.52280  5.24515  0.61958  0.77255  0.53741  0.87769
    210   2.67962  4.27624  2.07785  2.26886  4.51208  3.30088  3.67443  3.98773  2.17593  3.48083  4.11722  2.64006  3.79058  2.77603  2.74196  2.37135  2.57753  3.56457  5.62363  4.22165    218 d - - -
          2.68618  4.42225  2.77519  2.73123  3.46354  2.40513  3.72494  3.29354  2.67741  2.69355  4.24690  2.90347  2.73739  3.18146  2.89801  2.37887  2.77519  2.98518  4.58477  3.61503
          0.01626  4.52280  5.24515  0.61958  0.77255  0.53741  0.87769
    211   2.57705  4.41798  3.28891  3.01694  3.55421  3.68191  3.71438  2.67176  2.91970  2.02944  3.41266  3.12005  3.61956  3.20492  3.12357  2.92706  2.70196  1.87012  5.00038  3.76680    219 v - - -
          2.68618  4.42225  2.77519  2.73123  3.46354  2.40513  3.72494  3.29354  2.67741  2.69355  4.24690  2.90347  2.73739  3.18146  2.89801  2.37887  2.77519  2.98518  4.58477  3.61503
          0.01626  4.52280  5.24515  0.61958  0.77255  0.53741  0.87769
    212   2.65974  5.20341  2.88218  2.17356  4.54158  3.49563  3.57335  4.01642  1.60192  3.50153  3.69949  2.76570  3.88937  2.53318  2.62285  2.54833  2.95441  3.59074  5.63611  4.23835    220 k - - -
          2.68618  4.42225  2.77519  2.73123  3.46354  2.40513  3.72494  3.29354  2.67741  2.69355  4.24690  2.90347  2.73739  3.18146  2.89801  2.37887  2.77519  2.98518  4.58477  3.61503
          0.01626  4.52280  5.24515  0.61958  0.77255  0.53741  0.87769
    213   2.47344  5.12187  2.66111  2.01062  4.42996  3.49299  3.64947  3.58834  2.34862  3.07591  3.92546  2.86027  3.88563  2.70180  2.81953  2.33061  2.38094  3.33903  5.57732  4.18988    221 e - - -
          2.68618  4.42225  2.77519  2.73123  3.46354  2.40513  3.72494  3.29354  2.67741  2.69355  4.24690  2.90347  2.73739  3.18146  2.89801  2.37887  2.77519  2.98518  4.58477  3.61503
          0.01626  4.52280  5.24515  0.61958  0.77255  0.53741  0.87769
    214   2.71285  4.27498  3.91082  3.33397  3.22739  3.76702  4.05051  2.18891  3.24601  2.33011  3.03129  3.64038  4.14022  3.27792  3.35173  2.93437  1.59724  2.47829  4.87997  3.67423    222 t - - -
          2.68618  4.42225  2.77519  2.73123  3.46354  2.40513  3.72494  3.29354  2.67741  2.69355  4.24690  2.90347  2.73739  3.18146  2.89801  2.37887  2.77519  2.98518  4.58477  3.61503
          0.01626  4.52280  5.24515  0.61958  0.77255  0.53741  0.87769
    215   2.85302  4.48052  3.85228  3.30824  2.91147  3.82697  3.95375  2.98357  3.21059  2.63516  3.60735  3.62829  3.82801  3.50513  3.26422  2.75292  3.09236  2.69872  4.68159  1.25251    223 y - - -
          2.68618  4.42225  2.77519  2.73123  3.46354  2.40513  3.72494  3.29354  2.67741  2.69355  4.24690  2.90347  2.73739  3.18146  2.89801  2.37887  2.77519  2.98518  4.58477  3.61503
          0.01626  4.52280  5.24515  0.61958  0.77255  0.53741  0.87769
    216   2.61373  5.19350  2.78675  2.11972  4.52953  3.48324  3.46161  3.96905  1.93855  3.29279  4.11126  2.78949  3.87646  2.58799  2.38082  2.39010  2.93753  3.34220  5.63110  4.08030    224 k - - -
          2.68618  4.42225  2.77519  2.73123  3.46354  2.40513  3.72494  3.29354  2.67741  2.69355  4.24690  2.90347  2.73739  3.18146  2.89801  2.37887  2.77519  2.98518  4.58477  3.61503
          0.05886  4.52280  3.07258  0.61958  0.77255  0.53741  0.87769
    217   2.72136  3.99560  3.09604  2.53004  4.07422  3.53393  3.45565  3.47026  1.99865  3.03551  3.91358  2.83225  3.92162  2.76112  1.83247  2.73962  2.89805  3.31801  5.45135  4.11303    225 r - - -
          2.68618  4.42225  2.77519  2.73123  3.46354  2.40513  3.72494  3.29354  2.67741  2.69355  4.24690  2.90347  2.73739  3.18146  2.89801  2.37887  2.77519  2.98518  4.58477  3.61503
          0.01696  4.48091  5.20325  0.61958  0.77255  0.60336  0.79179
    218   3.20586  4.61800  5.13535  4.62453  3.74375  4.69669  5.23674  0.78577  4.48588  1.99255  3.55588  4.80168  4.98882  4.72649  4.64143  3.91740  3.58258  1.78264  5.69147  4.50379    226 i - - -
          2.68618  4.42225  2.77519  2.73123  3.46354  2.40513  3.72494  3.29354  2.67741  2.69355  4.24690  2.90347  2.73739  3.18146  2.89801  2.37887  2.77519  2.98518  4.58477  3.61503
          0.01696  4.48091  5.20325  0.61958  0.77255  0.60336  0.79179
    219   2.65439  5.08321  3.08668  2.48126  4.38365  3.37489  3.70246  3.81764  1.68060  2.96386  3.94220  2.99070  3.92737  2.69745  2.08383  2.66916  2.97738  3.16255  5.53105  4.18362    227 k - - -
          2.68618  4.42225  2.77519  2.73123  3.46354  2.40513  3.72494  3.29354  2.67741  2.69355  4.24690  2.90347  2.73739  3.18146  2.89801  2.37887  2.77519  2.98518  4.58477  3.61503
          0.01696  4.48091  5.20325  0.61958  0.77255  0.60336  0.79179
    220   2.43488  4.85638  2.78865  2.14670  4.48537  3.47232  3.28122  3.95875  2.15179  3.29321  3.90561  2.62751  3.86534  2.51776  2.63015  2.41334  2.74090  3.49254  4.78230  4.20214    228 e - - -
          2.68618  4.42225  2.77519  2.73123  3.46354  2.40513  3.72494  3.29354  2.67741  2.69355  4.24690  2.90347  2.73739  3.18146  2.89801  2.37887  2.77519  2.98518  4.58477  3.61503
          0.02247  4.48091  4.51971  0.61958  0.77255  0.60336  0.79179
    221   2.51529  3.37990  3.08503  2.60670  4.00116  2.91056  3.76223  3.34292  2.59378  2.89547  3.86974  1.91383  3.93386  2.80506  2.92340  2.75429  2.85470  2.85312  5.31295  4.00247    229 n - - -
          2.68618  4.42225  2.77519  2.73123  3.46354  2.40513  3.72494  3.29354  2.67741  2.69355  4.24690  2.90347  2.73739  3.18146  2.89801  2.37887  2.77519  2.98518  4.58477  3.61503
          0.01706  4.47550  5.19784  0.61958  0.77255  0.59678  0.79981
    222   2.60103  5.18325  2.47137  2.11510  4.13496  3.46868  3.47736  3.72775  2.27194  3.45173  4.22620  2.61235  3.86235  2.27948  2.64876  2.46584  2.76344  3.51547  5.62085  4.21502    230 e - - -
          2.68618  4.42225  2.77519  2.73123  3.46354  2.40513  3.72494  3.29354  2.67741  2.69355  4.24690  2.90347  2.73739  3.18146  2.89801  2.37887  2.77519  2.98518  4.58477  3.61503
          0.01696  4.48091  5.20325  0.61958  0.77255  0.60336  0.79179
    223   2.92196  4.51838  4.47176  3.94583  2.01417  4.12986  3.93826  2.84135  3.80679  2.53986  3.39708  4.02251  4.47687  3.61989  3.94522  3.43255  3.32786  2.79872  4.09640  1.13480    231 y - - -
          2.68618  4.42225  2.77519  2.73123  3.46354  2.40513  3.72494  3.29354  2.67741  2.69355  4.24690  2.90347  2.73739  3.18146  2.89801  2.37887  2.77519  2.98518  4.58477  3.61503
          0.01696  4.48091  5.20325  0.61958  0.77255  0.60336  0.79179
    224   2.66220  4.94663  2.78466  2.22657  4.32992  3.40609  3.55258  3.74877  2.27201  3.30333  4.17132  2.85462  3.76432  2.61571  2.66343  2.02529  2.50621  3.19630  5.57438  4.02900    232 s - - -
          2.68618  4.42225  2.77519  2.73123  3.46354  2.40513  3.72494  3.29354  2.67741  2.69355  4.24690  2.90347  2.73739  3.18146  2.89801  2.37887  2.77519  2.98518  4.58477  3.61503
          0.01696  4.48091  5.20325  0.61958  0.77255  0.60336  0.79179
    225   2.72099  4.12830  4.46651  3.75649  1.60840  3.86488  4.16427  2.20774  3.69598  2.06458  3.08867  3.94989  4.22636  3.86227  3.53426  3.16748  2.93111  2.26678  4.05851  3.24736    233 f - - -
          2.68618  4.42225  2.77519  2.73123  3.46354  2.40513  3.72494  3.29354  2.67741  2.69355  4.24690  2.90347  2.73739  3.18146  2.89801  2.37887  2.77519  2.98518  4.58477  3.61503
          0.01696  4.48091  5.20325  0.61958  0.77255  0.60336  0.79179
    226   2.70467  4.70026  3.25761  3.14787  4.77800  3.06331  4.45786  4.29761  3.40409  3.93653  4.77524  3.08215  0.75667  3.71114  3.74367  2.78586  3.18278  3.72319  6.07381  4.79656    234 p - - -
          2.68618  4.42225  2.77519  2.73123  3.46354  2.40513  3.72494  3.29354  2.67741  2.69355  4.24690  2.90347  2.73739  3.18146  2.89801  2.37887  2.77519  2.98518  4.58477  3.61503
          0.02870  4.48091  4.07651  0.61958  0.77255  0.60336  0.79179
    227   2.51166  4.37086  2.57052  2.12667  4.31883  3.36301  3.50678  3.57273  2.29972  3.17828  4.14941  2.84553  3.20394  2.72985  2.87686  2.29825  2.67592  3.33613  5.38638  4.06966    235 e - - -
          2.68618  4.42225  2.77519  2.73123  3.46354  2.40513  3.72494  3.29354  2.67741  2.69355  4.24690  2.90347  2.73739  3.18146  2.89801  2.37887  2.77519  2.98518  4.58477  3.61503
          0.18703  4.46937  1.83808  0.61958  0.77255  0.62033  0.77169
    228   2.59592  5.13795  2.54842  2.15322  4.33300  3.20293  3.19443  3.95298  2.17726  3.43886  4.18169  2.56227  3.70324  2.53075  2.75717  2.34255  2.83049  3.52341  5.57590  4.05376    236 e - - -
          2.68618  4.42225  2.77519  2.73123  3.46354  2.40513  3.72494  3.29354  2.67741  2.69355  4.24690  2.90347  2.73739  3.18146  2.89801  2.37887  2.77519  2.98518  4.58477  3.61503
          0.05587  4.30266  3.19897  0.61958  0.77255  0.70374  0.68267
    229   2.48376  3.99760  3.35128  2.92695  3.37989  3.61002  3.57201  2.47303  2.72098  2.48834  3.47136  3.00345  3.11991  3.18729  3.24211  2.75511  2.81538  2.09678  4.94907  3.55496    237 v - - -
          2.68618  4.42225  2.77520  2.73123  3.46354  2.40513  3.72495  3.29354  2.67741  2.69355  4.24690  2.90347  2.73737  3.18146  2.89799  2.37887  2.77520  2.98518  4.58477  3.61503
          0.05331  3.63767  3.66508  0.54781  0.86325  0.40039  1.10884
    230   2.63774  4.95653  2.82683  2.28946  4.06701  3.44595  3.36882  3.58909  2.21361  2.99354  4.14039  2.89682  2.99603  2.57986  2.65770  2.32737  2.80379  3.40807  4.75650  3.74570    239 k - - -
          2.68618  4.42225  2.77519  2.73123  3.46354  2.40513  3.72494  3.29354  2.67741  2.69355  4.24690  2.90347  2.73739  3.18146  2.89801  2.37887  2.77519  2.98518  4.58477  3.61503
          0.01666  4.49868  5.22102  0.61958  0.77255  0.56147  0.84483
    231   2.76723  4.19961  4.63350  4.03465  2.86470  3.99450  4.10467  1.59441  3.85891  1.72964  3.18958  4.10340  4.34308  4.01338  3.92380  3.30462  2.95016  1.78925  4.84410  3.54640    240 i - - -
          2.68618  4.42225  2.77519  2.73123  3.46354  2.40513  3.72494  3.29354  2.67741  2.69355  4.24690  2.90347  2.73739  3.18146  2.89801  2.37887  2.77519  2.98518  4.58477  3.61503
          0.01657  4.50403  5.22637  0.61958  0.77255  0.55294  0.85627
    232   2.65777  4.13452  3.27837  2.72346  3.93281  3.51972  3.68011  3.17776  2.69845  2.94705  3.79135  3.06785  3.50665  3.01898  3.06462  1.41593  2.74791  3.00128  5.27970  3.99197    241 s - - -
          2.68618  4.42225  2.77519  2.73123  3.46354  2.40513  3.72494  3.29354  2.67741  2.69355  4.24690  2.90347  2.73739  3.18146  2.89801  2.37887  2.77519  2.98518  4.58477  3.61503
          0.01648  4.50939  5.23174  0.61958  0.77255  0.55930  0.84772
    233   2.60708  5.03289  2.36025  2.11832  4.27250  3.47847  3.41089  3.71665  2.20087  3.23218  4.22528  2.74297  3.16226  2.65113  2.76329  2.45397  2.80288  3.56544  5.62143  3.94675    242 e - - -
          2.68618  4.42225  2.77519  2.73123  3.46354  2.40513  3.72494  3.29354  2.67741  2.69355  4.24690  2.90347  2.73739  3.18146  2.89801  2.37887  2.77519  2.98518  4.58477  3.61503
          0.01648  4.50939  5.23174  0.61958  0.77255  0.55930  0.84772
    234   2.49267  4.43488  2.63779  2.01973  4.22240  3.39180  3.65104  3.79554  2.41380  3.31923  4.13071  2.69945  3.35995  2.66196  2.91571  2.17821  2.78706  3.24891  5.57601  3.94431    243 e - - -
          2.68618  4.42225  2.77519  2.73123  3.46354  2.40513  3.72494  3.29354  2.67741  2.69355  4.24690  2.90347  2.73739  3.18146  2.89801  2.37887  2.77519  2.98518  4.58477  3.61503
          0.01648  4.50939  5.23174  0.61958  0.77255  0.55930  0.84772
    235   1.34374  3.98536  3.87024  3.30101  3.22096  3.51300  4.05529  2.75277  3.22436  2.43885  3.31500  3.61172  4.11952  3.49310  3.50299  2.87324  2.90144  2.30734  4.92568  3.62486    244 a - - -
          2.68618  4.42225  2.77519  2.73123  3.46354  2.40513  3.72494  3.29354  2.67741  2.69355  4.24690  2.90347  2.73739  3.18146  2.89801  2.37887  2.77519  2.98518  4.58477  3.61503
          0.01936  4.50939  4.80787  0.61958  0.77255  0.54470  0.86754
    236   2.62644  5.16457  3.05736  2.39207  4.49144  3.49494  3.69549  3.77567  1.60444  3.31011  4.08645  2.98210  3.92295  2.48619  2.19009  2.69061  2.91794  3.37810  5.59536  4.22962    245 k - - -
          2.68618  4.42225  2.77519  2.73123  3.46354  2.40513  3.72494  3.29354  2.67741  2.69355  4.24690  2.90347  2.73739  3.18146  2.89801  2.37887  2.77519  2.98518  4.58477  3.61503
          0.01644  4.51181  5.23416  0.61958  0.77255  0.55541  0.85293
    237   2.52060  4.60924  2.03931  2.26529  4.50425  3.24736  3.52653  3.83303  2.34403  3.44765  4.05741  2.54294  3.87409  2.63539  2.77446  2.38771  2.89543  3.52079  5.61681  4.14419    246 d - - -
          2.68618  4.42225  2.77519  2.73123  3.46354  2.40513  3.72494  3.29354  2.67741  2.69355  4.24690  2.90347  2.73739  3.18146  2.89801  2.37887  2.77519  2.98518  4.58477  3.61503
          0.01644  4.51181  5.23416  0.61958  0.77255  0.55541  0.85293
    238   3.42920  4.28075  5.25141  4.66270  2.23122  4.68766  4.97534  2.26681  4.51101  0.77810  2.95428  4.79794  4.88654  4.53114  4.53294  4.02834  3.64672  2.43836  5.23737  4.15242    247 l - - -
          2.68618  4.42225  2.77519  2.73123  3.46354  2.40513  3.72494  3.29354  2.67741  2.69355  4.24690  2.90347  2.73739  3.18146  2.89801  2.37887  2.77519  2.98518  4.58477  3.61503
          0.01644  4.51181  5.23416  0.61958  0.77255  0.55541  0.85293
    239   3.49841  4.71895  5.47781  4.97709  3.79792  5.02619  5.60927  0.84000  4.88550  1.84295  3.55423  5.15356  5.22746  5.06307  5.01393  4.43443  3.74810  1.51450  5.89695  4.74634    248 i - - -
          2.68618  4.42225  2.77519  2.73123  3.46354  2.40513  3.72494  3.29354  2.67741  2.69355  4.24690  2.90347  2.73739  3.18146  2.89801  2.37887  2.77519  2.98518  4.58477  3.61503
          0.01644  4.51181  5.23416  0.61958  0.77255  0.55541  0.85293
    240   2.47925  4.97173  2.83016  2.25697  4.48682  3.31601  3.51818  3.63257  2.25441  3.40902  4.07471  2.89164  3.87581  2.39968  2.31563  2.32583  2.60110  3.47939  5.60685  4.20876    249 k - - -
          2.68618  4.42225  2.77519  2.73123  3.46354  2.40513  3.72494  3.29354  2.67741  2.69355  4.24690  2.90347  2.73739  3.18146  2.89801  2.37887  2.77519  2.98518  4.58477  3.61503
          0.01644  4.51181  5.23416  0.61958  0.77255  0.55541  0.85293
    241   2.37275  5.12233  2.88424  2.43092  4.22353  3.16653  3.49267  3.81759  2.10119  3.25007  4.10804  2.76130  3.88210  2.62758  2.41824  2.14092  2.93257  3.46016  4.86733  4.18863    250 k - - -
          2.68618  4.42225  2.77519  2.73123  3.46354  2.40513  3.72494  3.29354  2.67741  2.69355  4.24690  2.90347  2.73739  3.18146  2.89801  2.37887  2.77519  2.98518  4.58477  3.61503
          0.01644  4.51181  5.23416  0.61958  0.77255  0.55541  0.85293
    242   2.64189  3.75709  4.67607  4.08240  3.31326  4.05028  4.39742  1.74236  3.91313  1.62798  2.28402  4.15849  4.39668  4.07354  3.98526  3.36367  2.74775  2.06625  4.91849  3.74528    251 l - - -
          2.68618  4.42225  2.77519  2.73123  3.46354  2.40513  3.72494  3.29354  2.67741  2.69355  4.24690  2.90347  2.73739  3.18146  2.89801  2.37887  2.77519  2.98518  4.58477  3.61503
          0.01644  4.51181  5.23416  0.61958  0.77255  0.55541  0.85293
    243   3.55521  4.21872  5.30152  4.75310  3.36059  4.80941  5.20755  2.16556  4.57215  0.59392  3.16216  4.93760  5.02575  4.66293  4.64523  4.19142  3.79653  2.43092  5.45359  4.37048    252 L - - -
          2.68618  4.42225  2.77519  2.73123  3.46354  2.40513  3.72494  3.29354  2.67741  2.69355  4.24690  2.90347  2.73739  3.18146  2.89801  2.37887  2.77519  2.98518  4.58477  3.61503
          0.01644  4.51181  5.23416  0.61958  0.77255  0.55541  0.85293
    244   2.52623  4.47431  2.90037  2.45054  4.37012  3.49697  3.17821  3.51257  2.38896  3.35972  4.13170  2.51796  3.88907  2.16553  2.73406  2.45373  2.55033  3.07398  5.54193  4.16491    253 q - - -
          2.68618  4.42225  2.77519  2.73123  3.46354  2.40513  3.72494  3.29354  2.67741  2.69355  4.24690  2.90347  2.73739  3.18146  2.89801  2.37887  2.77519  2.98518  4.58477  3.61503
          0.02457  4.51181  4.32042  0.61958  0.77255  0.55541  0.85293
    245   2.53668  4.56914  3.36784  2.80495  3.47207  3.42020  3.65220  2.75061  2.48862  2.22565  3.66349  3.16110  3.15053  3.05339  2.83831  2.48416  2.61869  2.69646  4.64037  3.86505    254 l - - -
          2.68618  4.42225  2.77519  2.73123  3.46354  2.40513  3.72494  3.29354  2.67741  2.69355  4.24690  2.90347  2.73739  3.18146  2.89801  2.37887  2.77519  2.98518  4.58477  3.61503
          0.01658  4.50382  5.22616  0.61958  0.77255  0.54603  0.86571
    246   2.69526  4.84023  1.91185  2.21323  4.52768  3.36760  3.49597  3.91046  2.27209  3.49485  4.23985  2.32572  3.87811  2.75855  2.81073  2.61682  2.82539  3.45677  5.63460  4.22975    255 d - - -
          2.68618  4.42225  2.77519  2.73123  3.46354  2.40513  3.72494  3.29354  2.67741  2.69355  4.24690  2.90347  2.73739  3.18146  2.89801  2.37887  2.77519  2.98518  4.58477  3.61503
          0.01644  4.51181  5.23416  0.61958  0.77255  0.55541  0.85293
    247   2.54874  4.81556  3.12265  2.72575  4.43848  3.44331  4.08866  3.84225  2.93427  3.47699  4.31801  3.27041  1.10421  3.09986  3.33162  2.73393  2.76904  3.45135  5.72565  4.43129    256 p - - -
          2.68618  4.42225  2.77519  2.73123  3.46354  2.40513  3.72494  3.29354  2.67741  2.69355  4.24690  2.90347  2.73739  3.18146  2.89801  2.37887  2.77519  2.98518  4.58477  3.61503
          0.01644  4.51181  5.23416  0.61958  0.77255  0.54752  0.86365
    248   2.41731  4.79085  2.73640  2.03757  3.75312  3.27983  3.62174  3.79093  2.26635  3.17694  3.74035  2.82623  3.64269  2.71442  2.78434  2.36726  2.70931  3.35143  5.56899  4.18331    257 e - - -
          2.68618  4.42225  2.77519  2.73123  3.46354  2.40513  3.72494  3.29354  2.67741  2.69355  4.24690  2.90347  2.73739  3.18146  2.89801  2.37887  2.77519  2.98518  4.58477  3.61503
          0.01640  4.51462  5.23697  0.61958  0.77255  0.55086  0.85910
    249   2.42500  5.00579  2.73626  2.16243  4.49900  3.44820  3.26606  3.90510  2.01199  2.94603  3.80403  2.86418  3.87549  2.50520  2.70533  2.46447  2.86876  3.55244  5.61384  4.21373    258 k - - -
          2.68618  4.42225  2.77519  2.73123  3.46354  2.40513  3.72494  3.29354  2.67741  2.69355  4.24690  2.90347  2.73739  3.18146  2.89801  2.37887  2.77519  2.98518  4.58477  3.61503
          0.01640  4.51462  5.23697  0.61958  0.77255  0.55086  0.85910
    250   3.18628  5.30571  3.55569  2.96087  4.36696  3.83768  3.70969  4.09839  2.21672  3.57764  4.43867  2.96576  4.22946  2.95190  0.87932  3.19521  3.32733  3.77524  5.62078  4.37784    259 r - - -
          2.68618  4.42225  2.77519  2.73123  3.46354  2.40513  3.72494  3.29354  2.67741  2.69355  4.24690  2.90347  2.73739  3.18146  2.89801  2.37887  2.77519  2.98518  4.58477  3.61503
          0.01640  4.51462  5.23697  0.61958  0.77255  0.55086  0.85910
    251   2.71316  4.45963  3.59251  3.03663  3.49504  3.66516  3.97184  2.91836  2.97418  2.25536  3.30868  3.37369  1.60353  3.29349  3.32521  2.66884  2.91642  2.73047  5.06885  3.82545    260 p - - -
          2.68618  4.42225  2.77519  2.73123  3.46354  2.40513  3.72494  3.29354  2.67741  2.69355  4.24690  2.90347  2.73739  3.18146  2.89801  2.37887  2.77519  2.98518  4.58477  3.61503
          0.01640  4.51462  5.23697  0.61958  0.77255  0.55086  0.85910
    252   2.68819  4.74245  2.90817  2.46424  4.35201  3.46631  3.66310  3.79838  2.27905  3.29009  4.12218  2.68284  3.85186  2.71271  2.88539  1.97156  2.03987  3.35219  5.53375  4.16211    261 s - - -
          2.68618  4.42225  2.77519  2.73123  3.46354  2.40513  3.72494  3.29354  2.67741  2.69355  4.24690  2.90347  2.73739  3.18146  2.89801  2.37887  2.77519  2.98518  4.58477  3.61503
          0.02191  4.51462  4.53498  0.61958  0.77255  0.55086  0.85910
    253   2.29457  3.94205  4.37907  3.78309  3.23211  3.85036  4.16902  2.13792  3.62942  1.58635  3.07384  3.90835  3.31392  3.81544  3.66235  3.14846  2.94624  2.00645  4.51329  3.57881    262 l - - -
          2.68618  4.42225  2.77519  2.73123  3.46354  2.40513  3.72494  3.29354  2.67741  2.69355  4.24690  2.90347  2.73739  3.18146  2.89801  2.37887  2.77519  2.98518  4.58477  3.61503
          0.02533  4.50920  4.26858  0.61958  0.77255  0.55962  0.84730
    254   2.40221  5.04015  2.23299  2.06130  4.42075  3.40199  3.44127  4.00024  2.26790  3.44012  4.12883  2.86420  3.79467  2.51494  2.80004  2.43492  2.79513  3.44731  5.62415  4.14723    263 e - - -
          2.68618  4.42225  2.77519  2.73123  3.46354  2.40513  3.72494  3.29354  2.67741  2.69355  4.24690  2.90347  2.73739  3.18146  2.89801  2.37887  2.77519  2.98518  4.58477  3.61503
          0.01663  4.50050  5.22285  0.61958  0.77255  0.57340  0.82921
    255   2.50596  5.19492  2.49181  1.80696  4.52707  3.42785  3.52155  3.55096  2.39184  3.46803  4.23995  2.85093  3.87654  2.15715  2.82037  2.67766  2.83263  3.57879  5.63430  4.22928    264 e - - -
          2.68618  4.42225  2.77519  2.73123  3.46354  2.40513  3.72494  3.29354  2.67741  2.69355  4.24690  2.90347  2.73739  3.18146  2.89801  2.37887  2.77519  2.98518  4.58477  3.61503
          0.01663  4.50050  5.22285  0.61958  0.77255  0.57340  0.82921
    256   3.09507  3.86311  5.02583  4.46138  3.54941  4.44217  4.85852  1.08743  4.31751  1.77440  3.00324  4.56068  4.74415  4.48217  4.40269  3.70048  3.36949  1.74176  5.31739  4.14994    265 i - - -
          2.68618  4.42225  2.77519  2.73123  3.46354  2.40513  3.72494  3.29354  2.67741  2.69355  4.24690  2.90347  2.73739  3.18146  2.89801  2.37887  2.77519  2.98518  4.58477  3.61503
          0.01663  4.50050  5.22285  0.61958  0.77255  0.57340  0.82921
    257   2.54143  3.91799  3.79679  3.15116  3.21428  3.65838  3.99993  2.60964  2.89133  1.67161  2.87015  3.21077  4.10098  3.20144  2.98480  2.90340  2.85391  2.50129  4.73587  3.61927    266 l - - -
          2.68618  4.42225  2.77519  2.73123  3.46354  2.40513  3.72494  3.29354  2.67741  2.69355  4.24690  2.90347  2.73739  3.18146  2.89801  2.37887  2.77519  2.98518  4.58477  3.61503
          0.01663  4.50050  5.22285  0.61958  0.77255  0.55825  0.84912
    258   2.34129  4.78428  2.65935  2.29328  4.40366  3.33541  3.52198  3.97180  2.29939  3.24252  4.21435  2.61251  3.87246  2.36173  2.73215  2.19565  2.84647  3.50490  5.61203  4.04010    267 s - - -
          2.68618  4.42225  2.77519  2.73123  3.46354  2.40513  3.72494  3.29354  2.67741  2.69355  4.24690  2.90347  2.73739  3.18146  2.89801  2.37887  2.77519  2.98518  4.58477  3.61503
          0.01654  4.50597  5.22832  0.61958  0.77255  0.56476  0.84048
    259   2.72203  5.04441  2.54392  2.48814  4.08924  3.44598  1.74689  3.74617  2.53069  3.31395  4.11226  2.92719  3.92764  2.76929  3.00621  2.61340  2.98002  3.39397  5.49820  3.21569    268 h - - -
          2.68618  4.42225  2.77519  2.73123  3.46354  2.40513  3.72494  3.29354  2.67741  2.69355  4.24690  2.90347  2.73739  3.18146  2.89801  2.37887  2.77519  2.98518  4.58477  3.61503
          0.01654  4.50597  5.22832  0.61958  0.77255  0.56476  0.84048
    260   2.46469  5.14768  2.59623  2.13411  4.46709  3.44505  3.63350  3.51522  2.35603  3.39120  4.10793  2.91245  2.43069  2.64380  2.75833  2.47502  2.82096  3.42390  5.59599  4.20104    269 e - - -
          2.68618  4.42225  2.77519  2.73123  3.46354  2.40513  3.72494  3.29354  2.67741  2.69355  4.24690  2.90347  2.73739  3.18146  2.89801  2.37887  2.77519  2.98518  4.58477  3.61503
          0.01654  4.50597  5.22832  0.61958  0.77255  0.56476  0.84048
    261   3.73445  4.97701  5.03439  4.67155  0.78061  4.60882  3.80198  3.49789  4.48535  2.67278  4.10665  4.11034  4.91744  4.19451  4.46810  3.95355  3.95243  3.24323  2.67362  1.97200    270 f - - -
          2.68618  4.42225  2.77519  2.73123  3.46354  2.40513  3.72494  3.29354  2.67741  2.69355  4.24690  2.90347  2.73739  3.18146  2.89801  2.37887  2.77519  2.98518  4.58477  3.61503
          0.01654  4.50597  5.22832  0.61958  0.77255  0.56476  0.84048
    262   2.75648  4.09773  4.47807  3.88170  1.62617  3.84759  4.25047  2.33940  3.72430  1.84871  2.71892  4.00227  4.28910  3.38417  3.82707  3.23887  3.02290  2.28698  4.80857  3.63209    271 f - - -
          2.68618  4.42225  2.77519  2.73123  3.46354  2.40513  3.72494  3.29354  2.67741  2.69355  4.24690  2.90347  2.73739  3.18146  2.89801  2.37887  2.77519  2.98518  4.58477  3.61503
          0.03708  4.50597  3.67477  0.61958  0.77255  0.56476  0.84048
    263   2.50783  4.62739  2.88293  2.45685  4.20470  3.31429  3.55644  3.62942  2.22896  3.02447  3.93936  2.62425  3.88606  2.66400  2.73021  2.35503  2.24924  3.30157  5.50960  4.14009    272 k - - -
          2.68618  4.42225  2.77519  2.73123  3.46354  2.40513  3.72494  3.29354  2.67741  2.69355  4.24690  2.90347  2.73739  3.18146  2.89801  2.37887  2.77519  2.98518  4.58477  3.61503
          0.07913  4.48578  2.73628  0.61958  0.77255  0.58780  0.81091
    264   2.56422  4.18993  2.88609  2.33200  4.17811  3.05183  3.61347  3.47143  2.18736  2.89987  3.67691  2.77855  3.60732  2.65293  2.82094  2.34066  2.66184  3.35291  5.47666  4.05664    273 k - - -
          2.68617  4.42230  2.77520  2.73118  3.46359  2.40505  3.72499  3.29359  2.67735  2.69360  4.24681  2.90352  2.73744  3.18142  2.89799  2.37885  2.77523  2.98523  4.58469  3.61508
          0.28543  1.83967  2.41422  0.46742  0.98516  0.55108  0.85879
    265   2.52547  4.78817  2.95990  2.36021  4.25079  2.27740  3.50502  3.55974  2.42688  3.00777  4.03993  2.70476  3.56920  2.71614  2.78561  2.45411  2.75947  3.32964  5.45824  3.78977    276 g - - -
          2.68618  4.42225  2.77519  2.73123  3.46354  2.40513  3.72494  3.29354  2.67741  2.69355  4.24690  2.90347  2.73739  3.18146  2.89801  2.37887  2.77519  2.98518  4.58477  3.61503
          0.05726  4.39585  3.13911  0.61958  0.77255  0.70811  0.67841
    266   2.60183  4.68803  3.02594  2.61082  2.94639  3.37581  3.45993  3.19235  2.51987  2.67368  3.77160  3.01054  3.03321  2.76266  2.91805  2.56241  2.62121  2.97340  5.22158  3.16981    277 k - - -
          2.68618  4.42225  2.77519  2.73123  3.46354  2.40513  3.72494  3.29354  2.67741  2.69355  4.24690  2.90347  2.73739  3.18146  2.89801  2.37887  2.77519  2.98518  4.58477  3.61503
          0.01913  4.36198  5.08433  0.61958  0.77255  0.75803  0.63222
    267   2.60941  4.04315  4.18347  3.44935  2.89712  3.76149  4.07040  1.90002  3.46158  2.17640  2.84785  3.71027  3.77502  3.66975  3.61796  2.84143  2.42577  2.06220  4.71908  3.46012    278 i - - -
          2.68618  4.42225  2.77519  2.73123  3.46354  2.40513  3.72494  3.29354  2.67741  2.69355  4.24690  2.90347  2.73739  3.18146  2.89801  2.37887  2.77519  2.98518  4.58477  3.61503
          0.01913  4.36198  5.08433  0.61958  0.77255  0.53805  0.87679
    268   2.67696  4.69784  3.23004  2.65743  3.95238  3.40753  3.81389  3.29981  2.59791  2.85420  3.72758  3.11065  1.56448  3.01775  3.05913  2.70546  2.84605  3.05743  5.26447  3.99754    279 p - - -
          2.68618  4.42225  2.77519  2.73123  3.46354  2.40513  3.72494  3.29354  2.67741  2.69355  4.24690  2.90347  2.73739  3.18146  2.89801  2.37887  2.77519  2.98518  4.58477  3.61503
          0.03411  4.45049  3.82280  0.61958  0.77255  0.63553  0.75429
    269   2.42503  5.12697  2.76775  2.13037  4.21248  3.40022  3.55836  3.91581  2.07921  3.01743  4.05559  2.79155  3.59915  2.65647  2.65039  2.45097  2.67770  3.47536  5.21271  4.17951    280 k - - -
          2.68626  4.42233  2.77513  2.73121  3.46352  2.40521  3.72484  3.29348  2.67746  2.69337  4.24664  2.90351  2.73748  3.18148  2.89800  2.37891  2.77514  2.98518  4.58485  3.61497
          0.15721  2.00952  4.47225  0.94168  0.49425  0.56581  0.83910
    270   2.49171  4.68303  2.91577  2.31650  3.90271  3.41100  3.32824  3.59926  2.31394  3.16050  4.10021  2.62860  3.73465  2.77848  2.37179  2.39354  2.62110  3.25008  5.51301  3.78888    285 k - - -
          2.68618  4.42225  2.77519  2.73123  3.46354  2.40513  3.72494  3.29354  2.67741  2.69355  4.24690  2.90347  2.73739  3.18146  2.89801  2.37887  2.77519  2.98518  4.58477  3.61503
          0.01724  4.46511  5.18745  0.61958  0.77255  0.61468  0.77830
    271   2.45644  4.11137  3.99066  3.28934  3.13755  3.75521  3.94179  2.44974  3.16998  1.50844  2.88847  3.67511  4.01140  3.55517  3.24222  2.96901  2.69793  2.45773  4.80836  3.60909    286 l - - -
          2.68618  4.42225  2.77519  2.73123  3.46354  2.40513  3.72494  3.29354  2.67741  2.69355  4.24690  2.90347  2.73739  3.18146  2.89801  2.37887  2.77519  2.98518  4.58477  3.61503
          0.01724  4.46511  5.18745  0.61958  0.77255  0.61468  0.77830
    272   2.63614  4.96976  2.88557  2.46757  4.23398  3.43163  3.51583  3.53229  2.45487  3.21212  3.88477  2.81711  1.88280  2.84000  2.87352  2.47941  2.86401  3.22190  5.45875  4.10576    287 p - - -
          2.68618  4.42225  2.77519  2.73123  3.46354  2.40513  3.72494  3.29354  2.67741  2.69355  4.24690  2.90347  2.73739  3.18146  2.89801  2.37887  2.77519  2.98518  4.58477  3.61503
          0.01724  4.46511  5.18745  0.61958  0.77255  0.61468  0.77830
    273   2.58676  4.84589  3.02337  2.37253  4.00786  3.47647  3.62313  3.03421  2.49112  2.90057  3.82990  2.90281  3.29311  2.65547  2.90757  2.39706  2.61578  2.47179  5.35638  3.84223    288 e - - -
          2.68618  4.42225  2.77519  2.73123  3.46354  2.40513  3.72494  3.29354  2.67741  2.69355  4.24690  2.90347  2.73739  3.18146  2.89801  2.37887  2.77519  2.98518  4.58477  3.61503
          0.01164  4.45950        *  0.61958  0.77255  0.00000        *
//
```
