## Supplementary_Files_1-154 for "Mosaic origin of the eukaryotic kinetochore": plk_polo.hmm

```
HMMER3/f [3.1b1 | May 2013]
NAME  plk_orths_v3_polo
LENG  200
ALPH  amino
RF    no
MM    no
CONS  yes
CS    no
MAP   yes
DATE  Tue Aug  1 14:04:47 2017
NSEQ  146
EFFN  6.010559
CKSUM 1715636327
STATS LOCAL MSV      -10.7181  0.70535
STATS LOCAL VITERBI  -11.3575  0.70535
STATS LOCAL FORWARD   -4.9469  0.70535
HMM          A        C        D        E        F        G        H        I        K        L        M        N        P        Q        R        S        T        V        W        Y   
            m->m     m->i     m->d     i->m     i->i     d->m     d->d
  COMPO   2.69418  4.46925  2.88612  2.68901  3.25366  3.05791  3.63285  2.97437  2.54771  2.46814  3.58998  2.98079  3.44799  2.96699  2.89281  2.57605  2.74891  2.70283  4.62011  3.29455
          2.68618  4.42225  2.77519  2.73123  3.46354  2.40513  3.72494  3.29354  2.67741  2.69355  4.24690  2.90347  2.73739  3.18146  2.89801  2.37887  2.77519  2.98518  4.58477  3.61503
          0.17974  5.37198  1.83342  0.61958  0.77255  0.00000        *
      1   2.44282  4.41894  2.66952  2.33503  3.70509  3.26192  3.40805  3.57636  2.72781  2.22679  3.58535  3.04028  3.16685  2.67035  2.84283  2.43942  2.91728  3.51660  5.78878  3.99077      1 l - - -
          2.68618  4.42225  2.77519  2.73123  3.46354  2.40513  3.72494  3.29354  2.67741  2.69355  4.24690  2.90347  2.73739  3.18146  2.89801  2.37887  2.77519  2.98518  4.58477  3.61503
          0.00823  5.20047  5.92282  0.61958  0.77255  0.98331  0.46852
      2   2.17346  4.83696  2.47275  2.04225  4.08148  3.36336  3.35018  3.91398  2.59798  3.21645  4.24283  2.53396  3.11427  2.82567  3.16335  2.66649  2.65556  3.00450  5.88048  4.47872      2 e - - -
          2.68618  4.42225  2.77519  2.73123  3.46354  2.40513  3.72494  3.29354  2.67741  2.69355  4.24690  2.90347  2.73739  3.18146  2.89801  2.37887  2.77519  2.98518  4.58477  3.61503
          0.00823  5.20047  5.92282  0.61958  0.77255  0.98331  0.46852
      3   2.40941  5.47133  2.85517  2.14395  4.81523  3.01943  3.92485  3.41086  2.35908  3.26039  4.13212  2.62249  2.97046  2.48825  2.47955  2.58230  2.64096  3.86134  5.90472  4.49447      3 e - - -
          2.68618  4.42225  2.77519  2.73123  3.46354  2.40513  3.72494  3.29354  2.67741  2.69355  4.24690  2.90347  2.73739  3.18146  2.89801  2.37887  2.77519  2.98518  4.58477  3.61503
          0.01736  5.20047  4.44829  0.61958  0.77255  0.98331  0.46852
      4   1.95421  5.41409  3.12389  2.39776  4.46775  3.34740  3.49392  3.87476  2.46152  2.86357  3.92368  2.78717  3.25347  2.70686  2.86702  2.11580  2.94003  3.23017  5.86096  3.94321      4 a - - -
          2.68618  4.42225  2.77519  2.73123  3.46354  2.40513  3.72494  3.29354  2.67741  2.69355  4.24690  2.90347  2.73739  3.18146  2.89801  2.37887  2.77519  2.98518  4.58477  3.61503
          0.00830  5.19141  5.91375  0.61958  0.77255  0.28673  1.38917
      5   2.44116  3.76984  3.05934  2.13193  4.88721  2.98338  3.76175  3.94057  2.41209  3.84935  3.95522  2.59925  3.03304  2.48740  2.67309  2.47464  2.76833  3.35406  5.98018  3.37133      5 e - - -
          2.68618  4.42225  2.77519  2.73123  3.46354  2.40513  3.72494  3.29354  2.67741  2.69355  4.24690  2.90347  2.73739  3.18146  2.89801  2.37887  2.77519  2.98518  4.58477  3.61503
          0.00698  5.36389  6.08624  0.61958  0.77255  0.51820  0.90533
      6   2.48191  4.54439  2.27657  2.28813  4.09445  3.21299  3.58115  3.30749  2.62328  2.65923  4.13889  2.99709  3.24427  2.53352  3.25939  2.40007  2.84408  3.21525  5.92506  3.75491      6 d - - -
          2.68618  4.42225  2.77519  2.73123  3.46354  2.40513  3.72494  3.29354  2.67741  2.69355  4.24690  2.90347  2.73739  3.18146  2.89801  2.37887  2.77519  2.98518  4.58477  3.61503
          0.00698  5.36389  6.08624  0.61958  0.77255  0.51820  0.90533
      7   2.74017  4.28163  2.94526  2.20717  4.83758  3.10776  3.52612  3.29359  2.41651  3.37017  3.66154  2.95419  2.29869  2.70293  2.92923  2.45208  2.82601  3.47996  5.23561  3.32170      7 e - - -
          2.68618  4.42225  2.77519  2.73123  3.46354  2.40513  3.72494  3.29354  2.67741  2.69355  4.24690  2.90347  2.73739  3.18146  2.89801  2.37887  2.77519  2.98518  4.58477  3.61503
          0.00698  5.36389  6.08624  0.61958  0.77255  0.51820  0.90533
      8   2.09704  5.52890  2.96124  2.31445  4.86353  3.14856  3.83137  3.51338  2.18293  2.91398  3.77680  3.00975  2.80558  2.81555  3.09813  2.39128  2.58214  3.42923  5.96788  4.28457      8 a - - -
          2.68618  4.42225  2.77519  2.73123  3.46354  2.40513  3.72494  3.29354  2.67741  2.69355  4.24690  2.90347  2.73739  3.18146  2.89801  2.37887  2.77519  2.98518  4.58477  3.61503
          0.00698  5.36389  6.08624  0.61958  0.77255  0.51820  0.90533
      9   2.45587  3.79185  2.92047  2.41401  4.77036  3.33188  4.02598  3.64481  2.73212  3.08823  4.22741  3.13400  2.27860  2.47269  2.89421  2.30332  2.52533  2.98178  5.91815  4.14508      9 p - - -
          2.68618  4.42225  2.77519  2.73123  3.46354  2.40513  3.72494  3.29354  2.67741  2.69355  4.24690  2.90347  2.73739  3.18146  2.89801  2.37887  2.77519  2.98518  4.58477  3.61503
          0.00698  5.36389  6.08624  0.61958  0.77255  0.51820  0.90533
     10   2.46722  4.39593  3.01575  2.20112  3.82401  3.45944  3.76429  3.23560  2.33770  2.70762  3.56575  2.98114  2.98260  2.81615  2.92705  2.30950  2.90977  2.99081  5.11467  4.51042     10 e - - -
          2.68618  4.42225  2.77519  2.73123  3.46354  2.40513  3.72494  3.29354  2.67741  2.69355  4.24690  2.90347  2.73739  3.18146  2.89801  2.37887  2.77519  2.98518  4.58477  3.61503
          0.00698  5.36389  6.08624  0.61958  0.77255  0.51820  0.90533
     11   2.64794  5.52834  2.88816  2.51514  4.59205  3.63912  3.75095  4.34118  2.59517  3.82905  4.11853  2.60130  1.40696  2.90614  3.09292  2.57296  2.97049  3.25206  5.96749  4.18755     11 p - - -
          2.68618  4.42225  2.77519  2.73123  3.46354  2.40513  3.72494  3.29354  2.67741  2.69355  4.24690  2.90347  2.73739  3.18146  2.89801  2.37887  2.77519  2.98518  4.58477  3.61503
          0.00698  5.36389  6.08624  0.61958  0.77255  0.51820  0.90533
     12   2.68188  5.46364  3.14699  2.28556  3.79505  3.45352  3.64422  3.30564  2.55575  2.93234  4.22819  2.84327  2.34102  2.68623  2.85650  2.72774  2.36043  2.79314  5.91899  4.10593     12 e - - -
          2.68618  4.42225  2.77519  2.73123  3.46354  2.40513  3.72494  3.29354  2.67741  2.69355  4.24690  2.90347  2.73739  3.18146  2.89801  2.37887  2.77519  2.98518  4.58477  3.61503
          0.00698  5.36389  6.08624  0.61958  0.77255  0.51820  0.90533
     13   2.93211  3.84662  3.40264  3.55158  2.93283  4.20729  3.62482  2.12901  3.48448  2.10008  3.41054  3.60326  4.57618  3.55629  3.85587  3.49581  2.62557  1.58594  5.17411  2.76225     13 v - - -
          2.68618  4.42225  2.77519  2.73123  3.46354  2.40513  3.72494  3.29354  2.67741  2.69355  4.24690  2.90347  2.73739  3.18146  2.89801  2.37887  2.77519  2.98518  4.58477  3.61503
          0.00698  5.36389  6.08624  0.61958  0.77255  0.51820  0.90533
     14   2.65469  3.99926  4.93841  3.93348  2.18915  4.25797  4.07015  2.70793  3.86523  2.40110  3.61681  4.37716  3.76429  4.29936  4.19761  3.29012  3.10062  2.51124  1.49473  2.47514     14 w - - -
          2.68618  4.42225  2.77519  2.73123  3.46354  2.40513  3.72494  3.29354  2.67741  2.69355  4.24690  2.90347  2.73739  3.18146  2.89801  2.37887  2.77519  2.98518  4.58477  3.61503
          0.00698  5.36389  6.08624  0.61958  0.77255  0.51820  0.90533
     15   3.45900  4.97178  5.70807  5.15752  4.20551  5.06896  5.53487  1.29687  5.00785  2.45749  3.51454  5.22057  5.36750  5.18743  3.79546  4.42444  3.93660  0.79541  5.97427  4.78698     15 v - - -
          2.68618  4.42225  2.77519  2.73123  3.46354  2.40513  3.72494  3.29354  2.67741  2.69355  4.24690  2.90347  2.73739  3.18146  2.89801  2.37887  2.77519  2.98518  4.58477  3.61503
          0.00698  5.36389  6.08624  0.61958  0.77255  0.51820  0.90533
     16   2.69161  3.68608  3.39895  2.83711  3.95646  3.93038  4.14619  3.04118  2.58824  2.97671  3.90421  3.39977  4.00652  2.97764  2.85280  1.90653  1.88721  2.41218  5.63731  4.33729     16 t - - -
          2.68618  4.42225  2.77519  2.73123  3.46354  2.40513  3.72494  3.29354  2.67741  2.69355  4.24690  2.90347  2.73739  3.18146  2.89801  2.37887  2.77519  2.98518  4.58477  3.61503
          0.00698  5.36389  6.08624  0.61958  0.77255  0.51820  0.90533
     17   3.05928  5.55332  2.94289  2.75677  3.57153  3.83265  3.64684  4.08690  1.27375  3.85482  4.59568  3.30228  4.22526  2.27964  2.19110  2.36075  3.28932  3.94289  5.98488  4.58167     17 k - - -
          2.68618  4.42225  2.77519  2.73123  3.46354  2.40513  3.72494  3.29354  2.67741  2.69355  4.24690  2.90347  2.73739  3.18146  2.89801  2.37887  2.77519  2.98518  4.58477  3.61503
          0.00698  5.36389  6.08624  0.61958  0.77255  0.51820  0.90533
     18   3.10643  3.26263  4.86512  3.63304  2.72415  3.82732  4.56937  2.95277  4.09092  2.52422  3.63330  4.34320  4.61708  4.25972  4.17070  2.97316  3.15113  2.66132  1.11410  2.73109     18 w - - -
          2.68618  4.42225  2.77519  2.73123  3.46354  2.40513  3.72494  3.29354  2.67741  2.69355  4.24690  2.90347  2.73739  3.18146  2.89801  2.37887  2.77519  2.98518  4.58477  3.61503
          0.00698  5.36389  6.08624  0.61958  0.77255  0.51820  0.90533
     19   2.59444  2.78790  5.07765  4.46293  3.46958  4.28468  4.61926  2.02305  4.24839  2.10708  3.47745  4.00668  4.64781  4.37996  4.25705  3.59633  3.34571  1.09485  4.19956  3.66925     19 v - - -
          2.68618  4.42225  2.77519  2.73123  3.46354  2.40513  3.72494  3.29354  2.67741  2.69355  4.24690  2.90347  2.73739  3.18146  2.89801  2.37887  2.77519  2.98518  4.58477  3.61503
          0.02156  5.36389  4.09549  0.61958  0.77255  0.51820  0.90533
     20   3.38393  5.91018  0.68127  2.57108  5.22004  3.38311  3.90638  4.71417  3.13599  4.20193  4.97708  2.92232  3.59738  3.41672  3.66603  3.31836  3.63350  3.67284  6.35031  4.02787     20 D - - -
          2.68618  4.42225  2.77519  2.73123  3.46354  2.40513  3.72494  3.29354  2.67741  2.69355  4.24690  2.90347  2.73739  3.18146  2.89801  2.37887  2.77519  2.98518  4.58477  3.61503
          0.00694  5.36931  6.09165  0.61958  0.77255  0.43477  1.04246
     21   3.11930  4.11881  3.93322  4.03380  2.29109  4.22759  2.97360  2.70683  3.63031  2.52869  3.70008  4.22378  4.59640  3.82789  4.07354  3.21942  3.35131  2.72947  5.18567  1.11387     21 y - - -
          2.68618  4.42225  2.77519  2.73123  3.46354  2.40513  3.72494  3.29354  2.67741  2.69355  4.24690  2.90347  2.73739  3.18146  2.89801  2.37887  2.77519  2.98518  4.58477  3.61503
          0.00679  5.39144  6.11378  0.61958  0.77255  0.48576  0.95510
     22   2.79799  3.79146  3.20165  2.85692  4.73981  3.52780  4.09340  4.18743  2.74913  3.73521  4.51167  3.12031  3.52630  3.07381  3.33888  1.10678  2.05424  3.80494  5.92405  4.55372     22 s - - -
          2.68618  4.42225  2.77519  2.73123  3.46354  2.40513  3.72494  3.29354  2.67741  2.69355  4.24690  2.90347  2.73739  3.18146  2.89801  2.37887  2.77519  2.98518  4.58477  3.61503
          0.04092  5.39144  3.33707  0.61958  0.77255  0.48576  0.95510
     23   2.79928  5.55803  2.37464  2.47801  4.58955  3.82083  3.80282  4.38925  2.25418  3.66451  4.59867  1.91866  4.21432  2.81754  2.68718  1.84734  2.79160  3.61417  5.99064  4.33709     23 s - - -
          2.68618  4.42225  2.77519  2.73123  3.46354  2.40513  3.72494  3.29354  2.67741  2.69355  4.24690  2.90347  2.73739  3.18146  2.89801  2.37887  2.77519  2.98518  4.58477  3.61503
          0.00692  5.37276  6.09511  0.61958  0.77255  0.41221  1.08526
     24   3.03956  5.57635  3.27294  2.83823  4.28019  3.25846  4.07022  4.37671  0.87526  3.34264  4.62383  3.23528  4.29058  3.03862  2.41657  2.96166  3.35525  3.96331  6.00585  4.62334     24 k - - -
          2.68618  4.42225  2.77519  2.73123  3.46354  2.40513  3.72494  3.29354  2.67741  2.69355  4.24690  2.90347  2.73739  3.18146  2.89801  2.37887  2.77519  2.98518  4.58477  3.61503
          0.00669  5.40616  6.12850  0.61958  0.77255  0.48576  0.95510
     25   3.15752  4.81546  4.13407  3.56383  2.83803  3.73973  3.50792  3.18587  3.10308  3.01810  3.92269  3.40947  4.53225  3.78649  3.17597  3.41139  3.24471  3.08752  4.46179  0.91517     25 y - - -
          2.68618  4.42225  2.77519  2.73123  3.46354  2.40513  3.72494  3.29354  2.67741  2.69355  4.24690  2.90347  2.73739  3.18146  2.89801  2.37887  2.77519  2.98518  4.58477  3.61503
          0.00669  5.40616  6.12850  0.61958  0.77255  0.48576  0.95510
     26   3.29222  5.71874  3.57666  3.28601  6.06204  0.27923  5.28258  5.60614  4.42385  5.18337  6.03154  3.52375  4.87699  4.52616  4.88505  3.71367  4.13667  4.87856  7.30813  5.95525     26 G - - -
          2.68618  4.42225  2.77519  2.73123  3.46354  2.40513  3.72494  3.29354  2.67741  2.69355  4.24690  2.90347  2.73739  3.18146  2.89801  2.37887  2.77519  2.98518  4.58477  3.61503
          0.00669  5.40616  6.12850  0.61958  0.77255  0.48576  0.95510
     27   3.11531  4.71425  5.32365  4.71246  2.00868  3.77342  4.88345  1.96439  4.50533  0.99323  2.87387  4.71242  4.88405  4.61210  4.50818  3.86703  3.58753  2.48072  5.32994  4.17733     27 l - - -
          2.68618  4.42225  2.77519  2.73123  3.46354  2.40513  3.72494  3.29354  2.67741  2.69355  4.24690  2.90347  2.73739  3.18146  2.89801  2.37887  2.77519  2.98518  4.58477  3.61503
          0.00669  5.40616  6.12850  0.61958  0.77255  0.48576  0.95510
     28   1.82920  4.33593  4.74485  4.30943  5.16858  0.57619  5.22959  4.58480  4.23464  3.77001  5.09075  4.37467  4.67660  4.52283  3.53395  2.80692  3.45702  4.06474  6.53285  5.34608     28 G - - -
          2.68618  4.42225  2.77519  2.73123  3.46354  2.40513  3.72494  3.29354  2.67741  2.69355  4.24690  2.90347  2.73739  3.18146  2.89801  2.37887  2.77519  2.98518  4.58477  3.61503
          0.00669  5.40616  6.12850  0.61958  0.77255  0.48576  0.95510
     29   3.30423  3.86230  5.20630  4.65699  2.30097  4.60125  4.56082  3.33641  4.46550  3.03686  4.00608  4.62945  4.95720  4.58414  3.63335  3.91524  3.37678  3.15688  4.01856  0.64378     29 Y - - -
          2.68618  4.42225  2.77519  2.73123  3.46354  2.40513  3.72494  3.29354  2.67741  2.69355  4.24690  2.90347  2.73739  3.18146  2.89801  2.37887  2.77519  2.98518  4.58477  3.61503
          0.00669  5.40616  6.12850  0.61958  0.77255  0.48576  0.95510
     30   2.61823  4.98307  3.74547  2.93128  4.14929  4.00784  4.23854  2.90105  2.64165  1.95748  3.20051  3.64705  4.39180  1.62313  2.82454  2.99833  3.26682  2.65900  5.54029  3.51606     30 q - - -
          2.68618  4.42225  2.77519  2.73123  3.46354  2.40513  3.72494  3.29354  2.67741  2.69355  4.24690  2.90347  2.73739  3.18146  2.89801  2.37887  2.77519  2.98518  4.58477  3.61503
          0.00669  5.40616  6.12850  0.61958  0.77255  0.48576  0.95510
     31   3.84185  5.15816  5.77971  5.17436  3.34079  5.07872  5.39588  2.48724  4.32159  0.46249  2.87915  5.23476  5.32361  5.01843  4.97651  4.41181  3.46806  2.89281  5.70566  4.62691     31 L - - -
          2.68618  4.42225  2.77519  2.73123  3.46354  2.40513  3.72494  3.29354  2.67741  2.69355  4.24690  2.90347  2.73739  3.18146  2.89801  2.37887  2.77519  2.98518  4.58477  3.61503
          0.00649  5.43719  6.15953  0.61958  0.77255  0.48576  0.95510
     32   2.67784  3.19312  3.23624  2.83087  4.76467  3.17978  3.85965  3.73794  2.73689  3.27010  4.52277  2.52445  4.27179  2.83690  2.93341  1.33528  2.58307  3.66350  5.93215  4.55302     32 s - - -
          2.68618  4.42225  2.77519  2.73123  3.46354  2.40513  3.72494  3.29354  2.67741  2.69355  4.24690  2.90347  2.73739  3.18146  2.89801  2.37887  2.77519  2.98518  4.58477  3.61503
          0.00649  5.43719  6.15953  0.61958  0.77255  0.48576  0.95510
     33   3.21278  5.73185  1.40736  2.60927  5.06930  3.61605  4.15564  4.55901  2.92586  3.80005  4.78291  1.52123  4.34384  3.26112  3.10665  2.38608  2.79840  4.12008  6.16802  4.74530     33 d - - -
          2.68618  4.42225  2.77519  2.73123  3.46354  2.40513  3.72494  3.29354  2.67741  2.69355  4.24690  2.90347  2.73739  3.18146  2.89801  2.37887  2.77519  2.98518  4.58477  3.61503
          0.00649  5.43719  6.15953  0.61958  0.77255  0.48576  0.95510
     34   3.01926  4.90353  2.61821  2.43374  4.14832  1.29578  3.40785  4.39764  2.78529  3.77525  4.62085  2.33635  4.25246  2.95609  3.12722  2.60020  3.18662  3.96516  6.01503  4.60798     34 g - - -
          2.68618  4.42225  2.77519  2.73123  3.46354  2.40513  3.72494  3.29354  2.67741  2.69355  4.24690  2.90347  2.73739  3.18146  2.89801  2.37887  2.77519  2.98518  4.58477  3.61503
          0.00649  5.43719  6.15953  0.61958  0.77255  0.48576  0.95510
     35   2.71851  3.36240  2.95149  2.82432  4.78196  3.09556  3.73144  3.99108  2.69993  3.27227  4.53403  2.95879  3.68142  2.83238  2.92945  1.74898  1.99094  2.84999  5.94168  4.16882     35 s - - -
          2.68618  4.42225  2.77519  2.73123  3.46354  2.40513  3.72494  3.29354  2.67741  2.69355  4.24690  2.90347  2.73739  3.18146  2.89801  2.37887  2.77519  2.98518  4.58477  3.61503
          0.03772  5.43719  3.42142  0.61958  0.77255  0.48576  0.95510
     36   2.77691  3.34267  4.84629  4.24630  3.41403  4.26651  3.75527  1.99475  4.08171  2.63703  3.10289  4.03814  3.91451  3.61393  3.33948  2.69505  2.37807  1.47208  5.16051  3.09967     36 v - - -
          2.68618  4.42225  2.77519  2.73123  3.46354  2.40513  3.72494  3.29354  2.67741  2.69355  4.24690  2.90347  2.73739  3.18146  2.89801  2.37887  2.77519  2.98518  4.58477  3.61503
          0.00669  5.40616  6.12850  0.61958  0.77255  0.61098  0.78268
     37   2.56604  4.24848  4.92933  3.71681  5.67112  0.33223  5.66525  5.12851  4.80683  4.81264  5.59450  4.58270  4.75789  5.00133  5.01170  3.05450  3.44962  4.39029  7.01479  5.89285     37 G - - -
          2.68618  4.42225  2.77519  2.73123  3.46354  2.40513  3.72494  3.29354  2.67741  2.69355  4.24690  2.90347  2.73739  3.18146  2.89801  2.37887  2.77519  2.98518  4.58477  3.61503
          0.02599  5.40616  3.85544  0.61958  0.77255  0.61098  0.78268
     38   2.26209  3.89443  5.06665  4.46021  3.65095  3.86095  4.67619  2.36195  4.26299  2.55856  3.11212  4.47774  4.69812  4.40931  4.29751  3.36336  2.92825  0.88424  5.18885  4.01023     38 v - - -
          2.68618  4.42225  2.77519  2.73123  3.46354  2.40513  3.72494  3.29354  2.67741  2.69355  4.24690  2.90347  2.73739  3.18146  2.89801  2.37887  2.77519  2.98518  4.58477  3.61503
          0.00682  5.38699  6.10934  0.61958  0.77255  0.67948  0.70701
     39   2.86779  3.34902  4.15509  4.37241  2.21551  4.27538  3.60603  2.49768  4.17896  1.53747  3.27800  3.61087  4.64008  4.32892  3.46045  3.58225  3.34937  2.48748  5.12796  1.92332     39 l - - -
          2.68618  4.42225  2.77519  2.73123  3.46354  2.40513  3.72494  3.29354  2.67741  2.69355  4.24690  2.90347  2.73739  3.18146  2.89801  2.37887  2.77519  2.98518  4.58477  3.61503
          0.00682  5.38699  6.10934  0.61958  0.77255  0.67948  0.70701
     40   3.13552  4.94728  5.36489  4.81005  0.59595  4.71814  4.72829  3.23147  4.61612  2.35350  3.40933  4.77907  5.05087  4.70566  4.63936  4.03918  3.56272  3.13377  5.05437  2.79902     40 F - - -
          2.68618  4.42225  2.77519  2.73123  3.46354  2.40513  3.72494  3.29354  2.67741  2.69355  4.24690  2.90347  2.73739  3.18146  2.89801  2.37887  2.77519  2.98518  4.58477  3.61503
          0.00682  5.38699  6.10934  0.61958  0.77255  0.57387  0.82860
     41   3.10492  4.38148  3.41717  2.77119  4.76470  3.89647  3.75698  4.20998  2.43346  3.51921  4.52386  0.93404  4.28730  3.19720  2.75533  2.97088  3.14523  3.39915  5.92560  4.55886     41 n - - -
          2.68618  4.42225  2.77519  2.73123  3.46354  2.40513  3.72494  3.29354  2.67741  2.69355  4.24690  2.90347  2.73739  3.18146  2.89801  2.37887  2.77519  2.98518  4.58477  3.61503
          0.01588  5.40336  4.48751  0.61958  0.77255  0.62136  0.77049
     42   4.20308  7.08212  0.40237  2.32632  6.29947  4.17796  4.88012  5.93117  4.13801  5.33681  6.28600  2.48346  4.89809  3.67884  4.92640  3.66439  4.53457  5.42368  7.48642  5.79675     42 D - - -
          2.68618  4.42225  2.77519  2.73123  3.46354  2.40513  3.72494  3.29354  2.67741  2.69355  4.24690  2.90347  2.73739  3.18146  2.89801  2.37887  2.77519  2.98518  4.58477  3.61503
          0.00677  5.39425  6.11660  0.61958  0.77255  0.65422  0.73366
     43   2.59575  4.18137  3.14540  2.57594  4.32707  2.10600  3.56793  4.26525  2.43778  3.35684  4.30866  2.57068  4.24036  3.07545  3.20340  1.65275  2.87147  3.75203  4.96427  3.82190     43 s - - -
          2.68618  4.42225  2.77519  2.73123  3.46354  2.40513  3.72494  3.29354  2.67741  2.69355  4.24690  2.90347  2.73739  3.18146  2.89801  2.37887  2.77519  2.98518  4.58477  3.61503
          0.00677  5.39425  6.11660  0.61958  0.77255  0.65422  0.73366
     44   2.89899  5.47679  3.14373  2.73121  4.78084  3.85989  4.05546  4.23788  2.55076  3.51694  4.53058  3.00758  4.25508  3.16809  3.14306  2.00857  1.10544  3.84563  5.93608  4.22221     44 t - - -
          2.68618  4.42225  2.77519  2.73123  3.46354  2.40513  3.72494  3.29354  2.67741  2.69355  4.24690  2.90347  2.73739  3.18146  2.89801  2.37887  2.77519  2.98518  4.58477  3.61503
          0.01409  5.39425  4.66236  0.61958  0.77255  0.65422  0.73366
     45   2.96491  5.53692  3.32418  2.76732  4.86920  3.83949  2.93528  3.43330  1.53297  3.67212  4.58133  3.02407  4.23228  2.71013  2.05800  2.26664  2.66526  3.32179  5.97642  4.57564     45 k - - -
          2.68618  4.42225  2.77519  2.73123  3.46354  2.40513  3.72494  3.29354  2.67741  2.69355  4.24690  2.90347  2.73739  3.18146  2.89801  2.37887  2.77519  2.98518  4.58477  3.61503
          0.00682  5.38699  6.10934  0.61958  0.77255  0.67948  0.70701
     46   2.78346  4.49693  5.06241  4.44849  3.13608  4.28626  4.61877  1.53918  3.76014  1.74486  1.92463  4.44200  4.65009  3.65569  4.25323  3.29884  3.10026  2.25532  4.14212  3.94207     46 i - - -
          2.68618  4.42225  2.77519  2.73123  3.46354  2.40513  3.72494  3.29354  2.67741  2.69355  4.24690  2.90347  2.73739  3.18146  2.89801  2.37887  2.77519  2.98518  4.58477  3.61503
          0.00682  5.38699  6.10934  0.61958  0.77255  0.67948  0.70701
     47   2.56804  4.08269  4.95167  4.34488  3.39229  3.75344  4.59814  1.63789  3.84466  1.91865  2.98299  4.22894  3.45206  3.56128  4.21111  2.82723  2.83221  1.75218  5.13201  3.95290     47 i - - -
          2.68618  4.42225  2.77519  2.73123  3.46354  2.40513  3.72494  3.29354  2.67741  2.69355  4.24690  2.90347  2.73739  3.18146  2.89801  2.37887  2.77519  2.98518  4.58477  3.61503
          0.01832  5.38699  4.29903  0.61958  0.77255  0.67948  0.70701
     48   2.82601  4.51431  4.89038  4.28685  2.81628  4.25738  4.58088  2.70178  3.39234  1.19818  2.41802  4.35765  4.62295  3.59590  2.83089  3.13844  2.99462  2.39710  4.13112  3.76092     48 l - - -
          2.68618  4.42225  2.77519  2.73123  3.46354  2.40513  3.72494  3.29354  2.67741  2.69355  4.24690  2.90347  2.73739  3.18146  2.89801  2.37887  2.77519  2.98518  4.58477  3.61503
          0.04449  5.37557  3.24703  0.61958  0.77255  0.64373  0.74513
     49   2.34742  4.40401  2.10601  2.35520  4.47732  3.50757  3.59108  3.96098  2.46930  2.60086  3.95322  2.73019  4.08156  2.92090  3.06447  2.11671  3.08794  3.74376  5.94945  3.36338     49 d - - -
          2.68618  4.42225  2.77519  2.73123  3.46354  2.40513  3.72494  3.29354  2.67741  2.69355  4.24690  2.90347  2.73739  3.18146  2.89801  2.37887  2.77519  2.98518  4.58477  3.61503
          0.00708  5.35009  6.07244  0.61958  0.77255  0.79631  0.59964
     50   2.09847  4.56227  3.21845  2.60931  4.70531  3.83685  3.51779  3.56431  2.72018  3.37279  4.09816  3.08252  1.51928  2.96001  3.05397  2.35630  2.94352  3.77509  5.87907  4.50261     50 p - - -
          2.68618  4.42225  2.77519  2.73123  3.46354  2.40513  3.72494  3.29354  2.67741  2.69355  4.24690  2.90347  2.73739  3.18146  2.89801  2.37887  2.77519  2.98518  4.58477  3.61503
          0.00708  5.35009  6.07244  0.61958  0.77255  0.79631  0.59964
     51   2.65432  5.54643  1.82080  2.45931  4.54203  3.06335  3.14464  3.84191  2.48603  3.85174  4.58707  2.11223  3.86217  2.76135  2.72191  2.58184  3.06645  3.42410  5.97907  4.30476     51 d - - -
          2.68618  4.42225  2.77519  2.73123  3.46354  2.40513  3.72494  3.29354  2.67741  2.69355  4.24690  2.90347  2.73739  3.18146  2.89801  2.37887  2.77519  2.98518  4.58477  3.61503
          0.00708  5.35009  6.07244  0.61958  0.77255  0.79631  0.59964
     52   2.54667  5.54460  3.00717  2.34289  4.88889  1.93589  3.99698  4.37430  2.23147  3.25563  4.58547  2.97214  3.88609  2.77209  2.35816  2.59805  2.38010  3.93482  5.97774  4.16940     52 g - - -
          2.68618  4.42225  2.77519  2.73123  3.46354  2.40513  3.72494  3.29354  2.67741  2.69355  4.24690  2.90347  2.73739  3.18146  2.89801  2.37887  2.77519  2.98518  4.58477  3.61503
          0.00708  5.35009  6.07244  0.61958  0.77255  0.79631  0.59964
     53   2.83646  5.54323  2.26789  1.99817  3.66636  3.11470  3.13660  3.77695  2.15862  3.30256  4.58423  2.78983  3.76639  2.57438  2.81963  2.80169  2.69762  3.59965  4.70376  4.21935     53 e - - -
          2.68618  4.42225  2.77519  2.73123  3.46354  2.40513  3.72494  3.29354  2.67741  2.69355  4.24690  2.90347  2.73739  3.18146  2.89801  2.37887  2.77519  2.98518  4.58477  3.61503
          0.03324  5.35009  3.57748  0.61958  0.77255  0.79631  0.59964
     54   2.83000  5.51630  2.86437  2.30944  2.93491  3.79968  2.80930  3.51470  2.45039  3.81846  4.55889  2.75687  3.85635  2.44382  2.72048  2.31068  2.42020  3.46981  5.95340  3.28895     54 e - - -
          2.68618  4.42225  2.77519  2.73123  3.46354  2.40513  3.72494  3.29354  2.67741  2.69355  4.24690  2.90347  2.73739  3.18146  2.89801  2.37887  2.77519  2.98518  4.58477  3.61503
          0.01288  5.32412  4.83780  0.61958  0.77255  0.59824  0.79802
     55   2.77824  4.12584  5.07686  4.46120  1.77023  4.27790  4.61172  2.04285  4.24489  2.10680  3.26854  3.68196  4.64146  4.37506  4.25119  3.58944  3.23983  1.56427  4.49593  2.85946     55 v - - -
          2.68618  4.42225  2.77519  2.73123  3.46354  2.40513  3.72494  3.29354  2.67741  2.69355  4.24690  2.90347  2.73739  3.18146  2.89801  2.37887  2.77519  2.98518  4.58477  3.61503
          0.00696  5.36667  6.08902  0.61958  0.77255  0.74602  0.64293
     56   3.04565  4.39909  2.43752  1.65041  4.82486  3.56710  2.76858  3.55369  2.76151  3.45723  4.54851  3.07616  4.22102  2.09097  3.09534  2.92770  2.85715  3.10859  4.32363  3.52840     56 e - - -
          2.68618  4.42225  2.77519  2.73123  3.46354  2.40513  3.72494  3.29354  2.67741  2.69355  4.24690  2.90347  2.73739  3.18146  2.89801  2.37887  2.77519  2.98518  4.58477  3.61503
          0.00696  5.36667  6.08902  0.61958  0.77255  0.74602  0.64293
     57   3.45774  4.86221  4.48900  4.46564  2.44969  4.53846  3.51208  2.86815  4.31146  2.74891  3.98444  4.51860  4.89459  4.21531  4.41266  3.61794  3.68760  2.99070  4.89830  0.68615     57 Y - - -
          2.68618  4.42225  2.77519  2.73123  3.46354  2.40513  3.72494  3.29354  2.67741  2.69355  4.24690  2.90347  2.73739  3.18146  2.89801  2.37887  2.77519  2.98518  4.58477  3.61503
          0.00696  5.36667  6.08902  0.61958  0.77255  0.74602  0.64293
     58   2.92457  4.08720  5.03146  4.41875  2.97139  4.27121  3.85363  1.54363  4.21208  2.19649  2.78758  3.41931  4.63529  4.00131  3.56278  3.11021  3.17061  2.24895  3.50229  2.18866     58 i - - -
          2.68618  4.42225  2.77519  2.73123  3.46354  2.40513  3.72494  3.29354  2.67741  2.69355  4.24690  2.90347  2.73739  3.18146  2.89801  2.37887  2.77519  2.98518  4.58477  3.61503
          0.00696  5.36667  6.08902  0.61958  0.77255  0.74602  0.64293
     59   2.45517  5.54124  2.28236  1.70371  4.59161  3.52920  4.00794  4.36244  2.65133  3.29568  3.73203  2.99826  2.97491  2.81328  2.86806  2.63218  2.78755  3.92877  4.70932  3.11590     59 e - - -
          2.68618  4.42225  2.77519  2.73123  3.46354  2.40513  3.72494  3.29354  2.67741  2.69355  4.24690  2.90347  2.73739  3.18146  2.89801  2.37887  2.77519  2.98518  4.58477  3.61503
          0.00696  5.36667  6.08902  0.61958  0.77255  0.50847  0.91983
     60   2.76939  5.57285  2.89300  2.35307  4.45489  3.63497  3.39340  3.99444  2.23736  3.87776  4.61375  2.94477  3.82439  2.97682  1.54951  2.32403  2.80126  3.72806  6.00606  3.41806     60 r - - -
          2.68618  4.42225  2.77519  2.73123  3.46354  2.40513  3.72494  3.29354  2.67741  2.69355  4.24690  2.90347  2.73739  3.18146  2.89801  2.37887  2.77519  2.98518  4.58477  3.61503
          0.00669  5.40641  6.12876  0.61958  0.77255  0.61001  0.78382
     61   2.62856  4.57858  2.53290  2.38883  4.91064  3.62872  3.89930  3.77847  2.30566  3.04853  4.37648  2.31397  3.51813  2.52648  2.80585  2.15993  2.77639  3.41116  6.00277  3.58734     61 s - - -
          2.68618  4.42225  2.77519  2.73123  3.46354  2.40513  3.72494  3.29354  2.67741  2.69355  4.24690  2.90347  2.73739  3.18146  2.89801  2.37887  2.77519  2.98518  4.58477  3.61503
          0.05586  5.40641  2.99894  0.61958  0.77255  0.57539  0.82664
     62   2.87027  5.55442  2.98755  2.41500  4.90022  2.18410  3.48129  4.38669  2.29978  3.86000  3.94529  2.46410  3.84738  2.64871  2.12428  2.26632  2.83823  3.94545  5.98666  4.20098     62 r - - -
          2.68618  4.42225  2.77519  2.73123  3.46354  2.40513  3.72494  3.29354  2.67741  2.69355  4.24690  2.90347  2.73739  3.18146  2.89801  2.37887  2.77519  2.98518  4.58477  3.61503
          0.00699  5.36294  6.08529  0.61958  0.77255  0.75763  0.63257
     63   2.48949  5.54613  2.89876  2.24157  4.88834  2.90033  4.00444  3.80534  2.32985  3.26596  4.04456  2.62897  3.59992  2.69187  2.90043  2.21367  2.23342  3.11935  5.98053  4.57130     63 s - - -
          2.68618  4.42225  2.77519  2.73123  3.46354  2.40513  3.72494  3.29354  2.67741  2.69355  4.24690  2.90347  2.73739  3.18146  2.89801  2.37887  2.77519  2.98518  4.58477  3.61503
          0.00699  5.36294  6.08529  0.61958  0.77255  0.75763  0.63257
     64   2.81236  4.50831  2.42502  1.76718  4.55033  3.20473  3.33685  4.15828  2.29583  3.30499  4.59241  2.85728  3.36700  2.66309  2.99272  2.47206  2.74323  3.07047  5.98459  4.57392     64 e - - -
          2.68618  4.42225  2.77519  2.73123  3.46354  2.40513  3.72494  3.29354  2.67741  2.69355  4.24690  2.90347  2.73739  3.18146  2.89801  2.37887  2.77519  2.98518  4.58477  3.61503
          0.00699  5.36294  6.08529  0.61958  0.77255  0.66390  0.72327
     65   2.56194  5.54046  2.77866  2.42142  3.59529  2.88947  3.55469  3.84371  2.18835  3.18932  4.21945  2.97728  3.64420  2.57464  2.46785  2.42938  2.66242  3.09093  4.94090  3.99364     65 k - - -
          2.68601  4.42330  2.77567  2.73162  3.46394  2.40482  3.72505  3.29424  2.67783  2.69419  4.24736  2.90356  2.73674  3.18053  2.89744  2.37880  2.77475  2.98455  4.58582  3.61553
          1.75116  0.76861  1.01399  1.30906  0.31481  0.71047  0.67612
     66   2.79984  5.07498  1.95466  2.25393  3.87495  3.43464  3.88023  3.17875  2.67459  2.94047  3.25587  2.98864  2.83554  2.88430  3.00653  2.87935  2.97193  3.19538  3.52372  3.98918     76 d - - -
          2.68618  4.42225  2.77519  2.73123  3.46354  2.40513  3.72494  3.29354  2.67741  2.69355  4.24690  2.90347  2.73739  3.18146  2.89801  2.37887  2.77519  2.98518  4.58477  3.61503
          0.03571  4.93063  3.58068  0.61958  0.77255  1.29754  0.31911
     67   2.40739  5.22577  2.76074  2.39900  3.96855  3.31840  3.47425  3.16781  2.08831  3.24553  3.98110  3.15078  2.98044  2.87154  2.89615  2.58381  2.71066  2.66686  5.69316  3.88416     77 k - - -
          2.68618  4.42225  2.77519  2.73123  3.46354  2.40513  3.72494  3.29354  2.67741  2.69355  4.24690  2.90347  2.73739  3.18146  2.89801  2.37887  2.77519  2.98518  4.58477  3.61503
          0.01051  4.95614  5.67849  0.61958  0.77255  1.46679  0.26223
     68   2.57575  3.71333  3.57814  2.88797  3.87091  3.42101  3.83425  2.31876  2.50545  2.67365  3.44764  3.46541  3.97139  2.67464  2.21413  2.95277  2.68117  2.55457  4.18265  4.02022     78 r - - -
          2.68618  4.42225  2.77519  2.73123  3.46354  2.40513  3.72494  3.29354  2.67741  2.69355  4.24690  2.90347  2.73739  3.18146  2.89801  2.37887  2.77519  2.98518  4.58477  3.61503
          0.01051  4.95614  5.67849  0.61958  0.77255  1.41606  0.27795
     69   2.49192  4.82303  2.88537  1.92097  4.66940  3.52811  3.43215  3.33385  2.39689  3.63783  3.81878  2.95683  3.64908  2.26252  2.71997  2.42923  2.95385  3.04430  5.78004  3.81636     79 e - - -
          2.68618  4.42225  2.77519  2.73123  3.46354  2.40513  3.72494  3.29354  2.67741  2.69355  4.24690  2.90347  2.73739  3.18146  2.89801  2.37887  2.77519  2.98518  4.58477  3.61503
          0.01039  4.96794  5.69028  0.61958  0.77255  0.25764  1.48225
     70   2.44107  4.34061  2.98642  2.27750  3.65679  3.83822  3.38596  3.57593  2.45472  3.70442  4.22762  2.96030  3.02371  2.94800  2.39478  2.26037  2.47407  3.13462  5.95941  3.38400     80 s - - -
          2.68618  4.42225  2.77519  2.73123  3.46354  2.40513  3.72494  3.29354  2.67741  2.69355  4.24690  2.90347  2.73739  3.18146  2.89801  2.37887  2.77519  2.98518  4.58477  3.61503
          0.00682  5.38699  6.10934  0.61958  0.77255  0.67948  0.70701
     71   2.85768  4.12859  4.27124  2.75991  1.88564  3.62731  2.54001  3.14261  3.61726  2.54164  3.31708  3.75339  4.52373  3.13342  3.53981  3.28500  3.15574  2.49474  4.55832  2.06274     81 f - - -
          2.68618  4.42225  2.77519  2.73123  3.46354  2.40513  3.72494  3.29354  2.67741  2.69355  4.24690  2.90347  2.73739  3.18146  2.89801  2.37887  2.77519  2.98518  4.58477  3.61503
          0.00682  5.38699  6.10934  0.61958  0.77255  0.67948  0.70701
     72   2.71378  5.37396  3.27986  2.68736  4.12773  3.86929  3.84000  3.48007  2.60943  2.80472  4.14491  2.62984  3.07829  3.08072  3.10877  2.04344  1.67662  3.10607  5.85325  4.49151     82 t - - -
          2.68618  4.42225  2.77519  2.73123  3.46354  2.40513  3.72494  3.29354  2.67741  2.69355  4.24690  2.90347  2.73739  3.18146  2.89801  2.37887  2.77519  2.98518  4.58477  3.61503
          0.00682  5.38699  6.10934  0.61958  0.77255  0.67948  0.70701
     73   2.50963  4.50366  5.00900  3.68946  3.05013  4.27893  4.60865  2.20578  4.19926  1.65184  2.18468  4.18209  3.51345  4.34408  3.69254  2.99555  2.82497  1.91851  4.31218  3.77615     83 l - - -
          2.68618  4.42225  2.77519  2.73123  3.46354  2.40513  3.72494  3.29354  2.67741  2.69355  4.24690  2.90347  2.73739  3.18146  2.89801  2.37887  2.77519  2.98518  4.58477  3.61503
          0.00682  5.38699  6.10934  0.61958  0.77255  0.67948  0.70701
     74   2.60944  5.12204  2.15857  2.05482  4.53193  3.37668  3.71006  4.22345  2.38324  3.86928  4.20587  2.58537  3.82379  3.00519  2.75514  2.14542  2.35888  3.60952  5.17879  4.58627     84 e - - -
          2.68617  4.42155  2.77515  2.73116  3.46359  2.40511  3.72500  3.29359  2.67746  2.69360  4.24695  2.90352  2.73733  3.18137  2.89806  2.37886  2.77525  2.98524  4.58482  3.61508
          0.15729  2.37917  2.93902  0.17637  1.82205  0.57923  0.82172
     75   2.74360  5.55716  2.12080  2.06886  4.90321  3.47654  3.20327  4.38988  2.42514  3.86286  3.83342  2.58572  4.04433  2.37498  2.90457  2.01934  2.99216  3.82988  5.98925  4.18204     86 s - - -
          2.68618  4.42225  2.77519  2.73123  3.46354  2.40513  3.72494  3.29354  2.67741  2.69355  4.24690  2.90347  2.73739  3.18146  2.89801  2.37887  2.77519  2.98518  4.58477  3.61503
          0.03113  5.36719  3.65046  0.61958  0.77255  0.45323  1.00942
     76   2.63506  4.43375  3.76294  3.64865  2.68208  4.15055  2.87524  2.24472  3.07734  2.68105  3.73103  3.60727  3.93737  3.42790  3.44483  3.05101  2.90948  2.27934  5.31403  1.82005     87 y - - -
          2.68618  4.42225  2.77519  2.73123  3.46354  2.40513  3.72494  3.29354  2.67741  2.69355  4.24690  2.90347  2.73739  3.18146  2.89801  2.37887  2.77519  2.98518  4.58477  3.61503
          0.00663  5.41548  6.13782  0.61958  0.77255  0.67403  0.71263
     77   3.15409  4.79011  3.15778  3.21042  4.53551  3.97378  4.12892  3.93476  3.21059  3.40136  4.42244  3.67600  0.71507  3.55287  3.49725  2.93263  3.27712  3.27799  5.86300  4.56903     88 p - - -
          2.68618  4.42225  2.77519  2.73123  3.46354  2.40513  3.72494  3.29354  2.67741  2.69355  4.24690  2.90347  2.73739  3.18146  2.89801  2.37887  2.77519  2.98518  4.58477  3.61503
          0.10070  5.41548  2.39305  0.61958  0.77255  0.42132  1.06763
     78   2.73402  4.95560  2.75867  1.88330  4.90219  3.31390  3.17295  4.11798  2.24957  3.86194  4.19334  3.04038  2.56945  2.70937  2.53940  2.27666  2.79351  3.79445  5.98853  4.57710     89 e - - -
          2.68618  4.42225  2.77519  2.73123  3.46354  2.40513  3.72494  3.29354  2.67741  2.69355  4.24690  2.90347  2.73739  3.18146  2.89801  2.37887  2.77519  2.98518  4.58477  3.61503
          0.00696  5.36651  6.08886  0.61958  0.77255  0.83029  0.57257
     79   2.52297  4.50080  1.94124  1.79051  4.90014  3.62521  3.74124  4.38623  2.53325  3.62477  4.59552  2.92039  3.71619  2.65380  2.88425  2.35789  2.70951  3.79974  5.98748  3.85055     90 e - - -
          2.68618  4.42225  2.77519  2.73123  3.46354  2.40513  3.72494  3.29354  2.67741  2.69355  4.24690  2.90347  2.73739  3.18146  2.89801  2.37887  2.77519  2.98518  4.58477  3.61503
          0.00696  5.36651  6.08886  0.61958  0.77255  0.45679  1.00324
     80   2.76824  4.08833  5.04945  4.43816  3.29423  4.30795  3.70746  2.34871  3.97041  1.01477  2.90344  4.45069  4.67224  3.93762  3.61561  3.28608  3.13144  2.20862  5.15001  3.46317     91 l - - -
          2.68618  4.42225  2.77519  2.73123  3.46354  2.40513  3.72494  3.29354  2.67741  2.69355  4.24690  2.90347  2.73739  3.18146  2.89801  2.37887  2.77519  2.98518  4.58477  3.61503
          0.00651  5.43275  6.15509  0.61958  0.77255  0.61040  0.78336
     81   2.39380  5.58707  2.74607  2.31236  4.30740  3.85194  3.11869  4.06917  2.28111  3.35747  4.01351  2.56869  4.05460  2.06068  2.62416  2.55014  2.67022  3.48539  6.02013  4.10672     92 q - - -
          2.68618  4.42225  2.77519  2.73123  3.46354  2.40513  3.72494  3.29354  2.67741  2.69355  4.24690  2.90347  2.73739  3.18146  2.89801  2.37887  2.77519  2.98518  4.58477  3.61503
          0.00651  5.43275  6.15509  0.61958  0.77255  0.61040  0.78336
     82   2.77451  5.57739  3.33369  2.48208  4.31126  3.40115  3.64044  4.17554  1.06842  3.56607  4.61949  3.00812  3.41992  3.14064  2.57343  2.65641  3.18596  3.96531  6.01291  4.60562     93 k - - -
          2.68618  4.42225  2.77519  2.73123  3.46354  2.40513  3.72494  3.29354  2.67741  2.69355  4.24690  2.90347  2.73739  3.18146  2.89801  2.37887  2.77519  2.98518  4.58477  3.61503
          0.00651  5.43275  6.15509  0.61958  0.77255  0.61040  0.78336
     83   3.34031  5.75395  3.64952  3.04514  5.13857  4.08268  3.50518  4.57576  0.80680  3.73552  4.30354  3.28990  4.45884  2.65057  2.19487  3.13886  3.55039  4.16992  6.12172  3.88421     94 k - - -
          2.68618  4.42225  2.77519  2.73123  3.46354  2.40513  3.72494  3.29354  2.67741  2.69355  4.24690  2.90347  2.73739  3.18146  2.89801  2.37887  2.77519  2.98518  4.58477  3.61503
          0.05565  5.43275  3.00050  0.61958  0.77255  0.61040  0.78336
     84   2.41107  4.03688  5.03937  4.42683  3.23851  4.28130  4.61273  2.28544  3.73325  1.84641  2.95812  4.43029  4.64539  3.59357  3.83451  3.41356  3.25176  1.21848  5.11863  3.44385     95 v - - -
          2.68618  4.42225  2.77519  2.73123  3.46354  2.40513  3.72494  3.29354  2.67741  2.69355  4.24690  2.90347  2.73739  3.18146  2.89801  2.37887  2.77519  2.98518  4.58477  3.61503
          0.00684  5.38393  6.10628  0.61958  0.77255  0.77829  0.61469
     85   2.61901  5.43507  3.36280  2.39618  4.72874  3.66854  3.91974  3.67288  2.24757  3.22466  4.48964  3.02891  4.24534  3.03913  2.82063  2.69319  1.42998  3.05640  5.89980  3.38462     96 t - - -
          2.68618  4.42225  2.77519  2.73123  3.46354  2.40513  3.72494  3.29354  2.67741  2.69355  4.24690  2.90347  2.73739  3.18146  2.89801  2.37887  2.77519  2.98518  4.58477  3.61503
          0.01888  5.38393  4.26087  0.61958  0.77255  0.77829  0.61469
     86   2.98806  4.63354  5.19414  4.58520  3.32809  4.44929  4.78369  1.96204  4.38444  0.86861  3.28261  4.59895  4.79477  3.58376  4.40449  3.76345  3.08334  2.21670  5.25981  4.09714     97 l - - -
          2.68618  4.42225  2.77519  2.73123  3.46354  2.40513  3.72494  3.29354  2.67741  2.69355  4.24690  2.90347  2.73739  3.18146  2.89801  2.37887  2.77519  2.98518  4.58477  3.61503
          0.00692  5.37198  6.09433  0.61958  0.77255  0.81434  0.58506
     87   2.81303  4.58734  5.19076  4.57651  2.92054  4.40062  4.73365  2.00586  4.36362  0.95936  2.85297  4.56500  4.75036  4.48138  4.36689  3.71484  3.13104  2.23869  4.16244  4.03895     98 l - - -
          2.68618  4.42225  2.77519  2.73123  3.46354  2.40513  3.72494  3.29354  2.67741  2.69355  4.24690  2.90347  2.73739  3.18146  2.89801  2.37887  2.77519  2.98518  4.58477  3.61503
          0.00692  5.37198  6.09433  0.61958  0.77255  0.81434  0.58506
     88   3.04661  4.57655  2.64474  2.46447  4.90515  3.24494  3.38167  3.72713  1.60604  3.75116  4.59967  2.70793  3.63986  2.37677  2.48471  2.46210  2.79585  3.95033  5.99140  4.57995     99 k - - -
          2.68618  4.42225  2.77519  2.73123  3.46354  2.40513  3.72494  3.29354  2.67741  2.69355  4.24690  2.90347  2.73739  3.18146  2.89801  2.37887  2.77519  2.98518  4.58477  3.61503
          0.00692  5.37198  6.09433  0.61958  0.77255  0.81434  0.58506
     89   2.95435  4.93418  3.39336  2.65468  3.09604  3.62101  1.81984  4.06994  2.31143  3.32704  4.42404  2.65081  4.25401  2.83977  3.20421  2.82900  3.28517  3.49296  5.84291  2.07937    100 h - - -
          2.68618  4.42225  2.77519  2.73123  3.46354  2.40513  3.72494  3.29354  2.67741  2.69355  4.24690  2.90347  2.73739  3.18146  2.89801  2.37887  2.77519  2.98518  4.58477  3.61503
          0.00692  5.37198  6.09433  0.61958  0.77255  0.81434  0.58506
     90   3.05396  4.05385  5.23457  4.63575  0.66008  4.51102  4.78881  2.68270  4.43837  2.48286  3.46754  4.64537  4.85355  4.55785  4.46107  3.82694  3.56658  2.72151  5.23128  3.54597    101 F - - -
          2.68618  4.42225  2.77519  2.73123  3.46354  2.40513  3.72494  3.29354  2.67741  2.69355  4.24690  2.90347  2.73739  3.18146  2.89801  2.37887  2.77519  2.98518  4.58477  3.61503
          0.00692  5.37198  6.09433  0.61958  0.77255  0.81434  0.58506
     91   2.15602  4.01136  3.32976  2.28913  4.79643  3.60661  3.77678  3.41532  1.93381  3.34153  4.30042  3.31609  4.22820  2.88799  1.85854  2.43974  3.02788  3.69881  5.93418  3.97500    102 r - - -
          2.68618  4.42225  2.77519  2.73123  3.46354  2.40513  3.72494  3.29354  2.67741  2.69355  4.24690  2.90347  2.73739  3.18146  2.89801  2.37887  2.77519  2.98518  4.58477  3.61503
          0.00692  5.37198  6.09433  0.61958  0.77255  0.81434  0.58506
     92   2.92680  4.77117  2.37624  2.27630  4.90558  2.95536  3.08984  4.39225  2.16793  3.72656  4.59994  2.11871  3.77772  2.88387  2.70791  2.17327  2.85419  3.62328  5.99163  4.58009    103 n - - -
          2.68618  4.42225  2.77519  2.73123  3.46354  2.40513  3.72494  3.29354  2.67741  2.69355  4.24690  2.90347  2.73739  3.18146  2.89801  2.37887  2.77519  2.98518  4.58477  3.61503
          0.00692  5.37198  6.09433  0.61958  0.77255  0.81434  0.58506
     93   2.84969  5.07009  3.61258  2.66484  3.54519  3.94881  3.20952  3.64807  2.73333  3.11206  3.79607  3.43533  4.33520  3.06872  3.46824  2.79018  2.84670  3.15666  5.60916  1.19043    104 y - - -
          2.68618  4.42225  2.77519  2.73123  3.46354  2.40513  3.72494  3.29354  2.67741  2.69355  4.24690  2.90347  2.73739  3.18146  2.89801  2.37887  2.77519  2.98518  4.58477  3.61503
          0.02311  5.37198  4.00614  0.61958  0.77255  0.81434  0.58506
     94   3.49476  5.22906  5.88664  5.27853  2.81755  5.18012  5.47379  2.42798  5.09380  0.91398  1.27385  5.34489  5.38393  5.07230  5.05527  4.52017  4.14606  3.19598  5.71226  3.97100    105 l - - -
          2.68618  4.42225  2.77519  2.73123  3.46354  2.40513  3.72494  3.29354  2.67741  2.69355  4.24690  2.90347  2.73739  3.18146  2.89801  2.37887  2.77519  2.98518  4.58477  3.61503
          0.00704  5.35591  6.07825  0.61958  0.77255  0.86024  0.55002
     95   2.72346  4.58031  2.37486  2.12687  4.88398  3.18913  3.41624  3.57586  2.30297  3.01343  3.69494  2.53681  4.20705  2.71455  2.70527  2.36912  2.86894  3.27044  5.97656  4.56748    106 e - - -
          2.68618  4.42225  2.77519  2.73123  3.46354  2.40513  3.72494  3.29354  2.67741  2.69355  4.24690  2.90347  2.73739  3.18146  2.89801  2.37887  2.77519  2.98518  4.58477  3.61503
          0.00704  5.35591  6.07825  0.61958  0.77255  0.86024  0.55002
     96   2.64773  5.55261  2.33193  1.85399  4.89884  3.12992  3.99929  4.38566  2.08520  3.85838  4.59300  2.58799  4.10758  2.25238  2.72507  2.67950  2.73175  3.67827  5.98458  4.57286    107 e - - -
          2.68618  4.42225  2.77519  2.73123  3.46354  2.40513  3.72494  3.29354  2.67741  2.69355  4.24690  2.90347  2.73739  3.18146  2.89801  2.37887  2.77519  2.98518  4.58477  3.61503
          0.00704  5.35591  6.07825  0.61958  0.77255  0.86024  0.55002
     97   2.80800  4.94671  2.61192  2.51024  4.89145  3.28967  2.38620  4.37683  2.17834  3.18152  3.79689  2.16884  4.00097  2.86301  2.46853  2.54407  2.93319  3.72855  5.98041  3.98086    108 n - - -
          2.68618  4.42225  2.77519  2.73123  3.46354  2.40513  3.72494  3.29354  2.67741  2.69355  4.24690  2.90347  2.73739  3.18146  2.89801  2.37887  2.77519  2.98518  4.58477  3.61503
          0.00704  5.35591  6.07825  0.61958  0.77255  0.86024  0.55002
     98   2.80846  4.85469  3.01449  2.54898  3.59159  3.42430  3.75324  3.57360  2.45409  1.76571  3.78590  2.88882  3.81460  2.65245  2.69860  2.39890  2.92003  3.39054  5.86601  4.09722    109 l - - -
          2.68618  4.42225  2.77519  2.73123  3.46354  2.40513  3.72494  3.29354  2.67741  2.69355  4.24690  2.90347  2.73739  3.18146  2.89801  2.37887  2.77519  2.98518  4.58477  3.61503
          0.00704  5.35591  6.07825  0.61958  0.77255  0.86024  0.55002
     99   2.77852  4.67108  3.18499  2.43572  4.23377  3.54070  3.25213  3.47377  2.19647  2.82220  3.05324  2.75086  3.47700  2.84835  2.76824  2.05639  2.81752  3.13489  5.91379  3.95406    110 s - - -
          2.68618  4.42225  2.77519  2.73123  3.46354  2.40513  3.72494  3.29354  2.67741  2.69355  4.24690  2.90347  2.73739  3.18146  2.89801  2.37887  2.77519  2.98518  4.58477  3.61503
          0.00704  5.35591  6.07825  0.61958  0.77255  0.86024  0.55002
    100   2.66596  5.54399  2.78513  2.23150  4.07845  3.39471  3.76200  3.54499  1.81395  3.49887  3.28631  2.75006  3.66819  2.68071  2.57130  2.44324  2.85084  3.43372  5.97802  4.56843    111 k - - -
          2.68618  4.42225  2.77519  2.73123  3.46354  2.40513  3.72494  3.29354  2.67741  2.69355  4.24690  2.90347  2.73739  3.18146  2.89801  2.37887  2.77519  2.98518  4.58477  3.61503
          0.02231  5.35591  4.05449  0.61958  0.77255  0.86024  0.55002
    101   2.12043  4.20045  2.81391  2.64806  3.61335  2.43043  3.79700  3.49031  2.35412  3.50667  3.82414  2.75661  3.56682  3.05212  2.67201  2.40783  2.79729  3.24398  5.90116  3.97829    112 a - - -
          2.68618  4.42225  2.77519  2.73123  3.46354  2.40513  3.72494  3.29354  2.67741  2.69355  4.24690  2.90347  2.73739  3.18146  2.89801  2.37887  2.77519  2.98518  4.58477  3.61503
          0.01369  5.34074  4.73233  0.61958  0.77255  0.90106  0.52111
    102   2.80570  4.22254  2.22446  2.17541  4.87026  2.26908  3.63869  3.78820  2.53676  3.61657  4.24091  2.86080  3.25766  2.63938  3.21904  2.46875  2.51456  3.29605  5.96424  4.55569    113 e - - -
          2.68452  4.42212  2.77436  2.73065  3.46431  2.40583  3.72663  3.29296  2.67847  2.69389  4.24771  2.90274  2.73763  3.18109  2.89840  2.37840  2.77547  2.98447  4.58692  3.61676
          1.38901  0.44001  2.23824  1.92478  0.15772  0.85380  0.55476
    103   2.75930  4.61830  3.77690  3.22167  3.60750  4.04999  4.11676  2.15499  3.26609  1.78573  2.83461  3.59508  3.41312  3.42546  3.17288  2.76637  2.62436  2.15650  5.21525  3.46268    132 l - - -
          2.68618  4.42225  2.77519  2.73123  3.46354  2.40513  3.72494  3.29354  2.67741  2.69355  4.24690  2.90347  2.73739  3.18146  2.89801  2.37887  2.77519  2.98518  4.58477  3.61503
          0.21175  5.23556  1.68466  0.61958  0.77255  1.06558  0.42240
    104   2.53246  5.31625  2.95139  2.20870  4.62459  3.11067  3.73745  3.67323  2.57947  3.33846  4.18107  3.10608  1.61057  2.92404  3.11508  2.58248  2.78441  3.58430  5.77170  4.38405    133 p - - -
          2.68618  4.42225  2.77519  2.73123  3.46354  2.40513  3.72494  3.29354  2.67741  2.69355  4.24690  2.90347  2.73739  3.18146  2.89801  2.37887  2.77519  2.98518  4.58477  3.61503
          0.00958  5.04819  5.77053  0.61958  0.77255  0.73187  0.65587
    105   2.41889  3.85777  2.93932  2.33805  4.64065  3.40581  3.49557  3.81682  2.36885  3.77582  4.51577  2.70252  2.47481  2.69991  3.08823  2.20889  2.34917  3.35877  5.91004  4.50312    134 s - - -
          2.68641  4.42119  2.77483  2.73040  3.46354  2.40567  3.72511  3.29333  2.67761  2.69325  4.24736  2.90360  2.73807  3.18131  2.89803  2.37895  2.77482  2.98503  4.58558  3.61487
          1.19755  0.58914  1.94307  1.02341  0.44530  0.90142  0.52087
    106   2.26723  4.63478  2.59211  2.45797  3.88540  3.07514  3.91781  3.40859  2.35100  2.83592  3.87356  2.88342  3.64766  2.82151  2.45233  2.51316  2.92631  2.91009  5.79965  4.41493    141 a - - -
          2.68618  4.42225  2.77519  2.73123  3.46354  2.40513  3.72494  3.29354  2.67741  2.69355  4.24690  2.90347  2.73739  3.18146  2.89801  2.37887  2.77519  2.98518  4.58477  3.61503
          0.10861  5.13318  2.33283  0.61958  0.77255  0.67008  0.71676
    107   2.48997  5.47192  2.48331  1.99408  4.35780  3.24374  3.52750  3.40507  2.23066  3.59287  4.17179  2.79660  3.32134  2.61376  2.82728  2.60041  2.70183  3.13018  5.90559  4.49563    142 e - - -
          2.68618  4.42225  2.77519  2.73123  3.46354  2.40513  3.72494  3.29354  2.67741  2.69355  4.24690  2.90347  2.73739  3.18146  2.89801  2.37887  2.77519  2.98518  4.58477  3.61503
          0.01291  5.20410  4.91532  0.61958  0.77255  1.06673  0.42180
    108   2.37244  4.85122  2.61443  2.06561  4.07848  2.94402  3.93879  3.88059  2.47220  3.47723  3.95198  2.56490  3.12312  2.59811  2.92937  2.64055  2.76507  3.49351  5.90319  3.25546    143 e - - -
          2.68618  4.42225  2.77519  2.73123  3.46354  2.40513  3.72494  3.29354  2.67741  2.69355  4.24690  2.90347  2.73739  3.18146  2.89801  2.37887  2.77519  2.98518  4.58477  3.61503
          0.00805  5.22249  5.94483  0.61958  0.77255  1.06958  0.42030
    109   2.43638  5.48878  2.24024  2.17779  4.32418  3.00156  3.54759  4.31760  2.44741  3.20243  4.52978  2.75911  3.47481  2.59964  2.99878  2.34029  2.66379  3.26682  5.92225  3.89378    144 e - - -
          2.68618  4.42225  2.77519  2.73123  3.46354  2.40513  3.72494  3.29354  2.67741  2.69355  4.24690  2.90347  2.73739  3.18146  2.89801  2.37887  2.77519  2.98518  4.58477  3.61503
          0.00792  5.23835  5.96069  0.61958  0.77255  1.12796  0.39111
    110   2.52440  5.48661  2.52216  2.19780  4.82943  2.77853  3.70081  3.69951  2.44142  3.43008  4.04553  3.00017  2.60615  2.63195  2.69888  2.37731  2.91070  3.50630  5.92064  3.68119    145 e - - -
          2.68618  4.42225  2.77519  2.73123  3.46354  2.40513  3.72494  3.29354  2.67741  2.69355  4.24690  2.90347  2.73739  3.18146  2.89801  2.37887  2.77519  2.98518  4.58477  3.61503
          0.00792  5.23835  5.96069  0.61958  0.77255  0.67974  0.70673
    111   2.40875  4.65265  3.15380  2.45111  3.42668  2.98912  3.54128  3.32982  2.48687  3.01884  4.11479  2.80735  3.17410  2.68500  2.92989  2.37798  2.31623  3.06354  5.89373  4.50909    146 t - - -
          2.68618  4.42225  2.77519  2.73123  3.46354  2.40513  3.72494  3.29354  2.67741  2.69355  4.24690  2.90347  2.73739  3.18146  2.89801  2.37887  2.77519  2.98518  4.58477  3.61503
          0.00721  5.33113  6.05347  0.61958  0.77255  0.92578  0.50455
    112   2.24074  4.46750  2.93339  2.44283  4.24676  3.19469  3.56282  3.31453  2.16632  3.33985  4.06503  3.02029  3.63007  2.49570  2.80039  2.26479  2.65983  3.32211  4.90726  3.96323    147 k - - -
          2.68618  4.42225  2.77519  2.73123  3.46354  2.40513  3.72494  3.29354  2.67741  2.69355  4.24690  2.90347  2.73739  3.18146  2.89801  2.37887  2.77519  2.98518  4.58477  3.61503
          0.00721  5.33113  6.05347  0.61958  0.77255  0.92578  0.50455
    113   2.78930  5.53397  2.36947  2.44460  4.87782  2.85205  3.75821  3.99688  2.64317  3.54401  3.98859  2.85980  2.38355  2.56573  2.34908  2.37679  2.70915  3.68919  5.96739  3.91804    148 r - - -
          2.68618  4.42225  2.77519  2.73123  3.46354  2.40513  3.72494  3.29354  2.67741  2.69355  4.24690  2.90347  2.73739  3.18146  2.89801  2.37887  2.77519  2.98518  4.58477  3.61503
          0.00721  5.33113  6.05347  0.61958  0.77255  0.92578  0.50455
    114   3.05914  4.80278  3.19169  3.17992  3.39819  3.71502  4.07375  2.91681  3.10958  1.57348  2.59815  3.38542  2.70396  3.30841  3.25016  2.59163  2.93986  2.56035  4.86594  4.01666    149 l - - -
          2.68618  4.42225  2.77519  2.73123  3.46354  2.40513  3.72494  3.29354  2.67741  2.69355  4.24690  2.90347  2.73739  3.18146  2.89801  2.37887  2.77519  2.98518  4.58477  3.61503
          0.00721  5.33113  6.05347  0.61958  0.77255  0.71566  0.67113
    115   2.82365  3.84011  3.53569  3.14318  3.87411  4.08942  4.11621  2.57342  3.08872  2.46573  3.85254  3.86992  1.89933  3.72700  3.33771  3.24046  2.66625  1.60113  5.33583  3.92484    150 v - - -
          2.68618  4.42225  2.77519  2.73123  3.46354  2.40513  3.72494  3.29354  2.67741  2.69355  4.24690  2.90347  2.73739  3.18146  2.89801  2.37887  2.77519  2.98518  4.58477  3.61503
          0.00696  5.36711  6.08946  0.61958  0.77255  0.82856  0.57391
    116   3.10573  3.71104  4.94584  4.33879  1.70869  3.81031  2.97062  2.73434  4.15024  2.43941  3.61850  3.86748  4.62597  4.30451  3.87970  3.39255  2.82547  2.48728  3.94678  1.60388    151 y - - -
          2.68618  4.42225  2.77519  2.73123  3.46354  2.40513  3.72494  3.29354  2.67741  2.69355  4.24690  2.90347  2.73739  3.18146  2.89801  2.37887  2.77519  2.98518  4.58477  3.61503
          0.00696  5.36711  6.08946  0.61958  0.77255  0.82856  0.57391
    117   4.22888  5.41685  6.31677  5.80034  4.20223  5.78515  6.30972  2.05137  5.71187  1.18504  3.07184  5.95936  5.89449  5.73278  5.74120  5.20452  4.46399  0.82739  6.40019  5.35465    152 v - - -
          2.68618  4.42225  2.77519  2.73123  3.46354  2.40513  3.72494  3.29354  2.67741  2.69355  4.24690  2.90347  2.73739  3.18146  2.89801  2.37887  2.77519  2.98518  4.58477  3.61503
          0.00696  5.36711  6.08946  0.61958  0.77255  0.82856  0.57391
    118   3.04763  5.46929  3.00720  2.77685  4.77904  3.83579  3.47807  3.35636  1.44485  2.71209  4.06597  3.20085  4.22831  2.80067  2.16955  2.78949  2.60593  3.24428  5.92362  4.24439    153 k - - -
          2.68618  4.42225  2.77519  2.73123  3.46354  2.40513  3.72494  3.29354  2.67741  2.69355  4.24690  2.90347  2.73739  3.18146  2.89801  2.37887  2.77519  2.98518  4.58477  3.61503
          0.00696  5.36711  6.08946  0.61958  0.77255  0.82856  0.57391
    119   2.96991  5.52269  3.08579  2.75133  4.12993  3.82430  3.34198  3.89051  1.38437  3.75837  4.29758  2.85166  4.21743  2.55529  2.28344  2.59642  2.91076  3.72540  4.70562  3.22326    154 k - - -
          2.68618  4.42225  2.77519  2.73123  3.46354  2.40513  3.72494  3.29354  2.67741  2.69355  4.24690  2.90347  2.73739  3.18146  2.89801  2.37887  2.77519  2.98518  4.58477  3.61503
          0.00696  5.36711  6.08946  0.61958  0.77255  0.72927  0.65828
    120   2.85757  4.12813  5.14384  4.54564  2.29778  4.38665  4.61771  2.75215  4.33657  2.43228  3.70399  4.52005  4.74553  4.45738  4.34840  3.69938  3.46192  2.68627  1.05433  2.51169    155 w - - -
          2.68618  4.42225  2.77519  2.73123  3.46354  2.40513  3.72494  3.29354  2.67741  2.69355  4.24690  2.90347  2.73739  3.18146  2.89801  2.37887  2.77519  2.98518  4.58477  3.61503
          0.00685  5.38276  6.10511  0.61958  0.77255  0.78190  0.61163
    121   2.72157  4.50987  4.94847  4.34171  2.18573  4.26890  4.19033  2.24403  3.20308  1.68141  2.47458  4.38775  3.77535  3.55022  3.47412  3.37123  2.77399  2.25005  4.55947  3.29894    156 l - - -
          2.68618  4.42225  2.77519  2.73123  3.46354  2.40513  3.72494  3.29354  2.67741  2.69355  4.24690  2.90347  2.73739  3.18146  2.89801  2.37887  2.77519  2.98518  4.58477  3.61503
          0.00685  5.38276  6.10511  0.61958  0.77255  0.72159  0.66549
    122   2.72070  5.53890  3.15127  2.69341  4.87090  3.52733  4.02869  3.80206  1.71644  3.17892  4.58339  3.24342  4.23486  2.86313  1.35606  2.79615  3.13449  3.67245  5.97863  4.57791    157 r - - -
          2.68618  4.42225  2.77519  2.73123  3.46354  2.40513  3.72494  3.29354  2.67741  2.69355  4.24690  2.90347  2.73739  3.18146  2.89801  2.37887  2.77519  2.98518  4.58477  3.61503
          0.00679  5.39197  6.11432  0.61958  0.77255  0.75305  0.63663
    123   2.83066  5.19666  3.08104  2.89570  3.65603  3.37307  4.13020  3.36810  2.85761  3.07676  4.05265  3.08565  4.30947  3.29841  2.99851  2.44482  1.18928  3.37245  5.71403  3.57402    158 t - - -
          2.68618  4.42225  2.77519  2.73123  3.46354  2.40513  3.72494  3.29354  2.67741  2.69355  4.24690  2.90347  2.73739  3.18146  2.89801  2.37887  2.77519  2.98518  4.58477  3.61503
          0.00679  5.39197  6.11432  0.61958  0.77255  0.75305  0.63663
    124   2.83141  5.57039  2.31128  2.29227  4.91647  3.29642  3.59028  4.40311  1.52208  3.87606  4.41227  3.15984  3.53901  3.06464  2.20947  2.42007  2.93118  3.96158  6.00242  4.59090    159 k - - -
          2.68618  4.42225  2.77519  2.73123  3.46354  2.40513  3.72494  3.29354  2.67741  2.69355  4.24690  2.90347  2.73739  3.18146  2.89801  2.37887  2.77519  2.98518  4.58477  3.61503
          0.05498  5.39197  3.01713  0.61958  0.77255  0.75305  0.63663
    125   2.95498  4.23440  2.22259  2.42374  4.88445  3.44630  1.92460  4.03389  2.30654  3.84533  3.94255  2.66479  3.99826  2.51860  3.00515  2.47001  3.10793  3.67979  5.97394  4.02012    160 h - - -
          2.68618  4.42225  2.77519  2.73123  3.46354  2.40513  3.72494  3.29354  2.67741  2.69355  4.24690  2.90347  2.73739  3.18146  2.89801  2.37887  2.77519  2.98518  4.58477  3.61503
          0.00712  5.34411  6.06646  0.61958  0.77255  0.89217  0.52724
    126   1.08537  3.73739  3.97097  3.75980  3.03115  2.36309  4.43478  2.82207  3.67038  2.82313  3.73604  4.04442  4.51856  3.92193  3.73189  3.09151  2.94681  2.66858  5.22809  3.54149    161 a - - -
          2.68618  4.42225  2.77519  2.73123  3.46354  2.40513  3.72494  3.29354  2.67741  2.69355  4.24690  2.90347  2.73739  3.18146  2.89801  2.37887  2.77519  2.98518  4.58477  3.61503
          0.00712  5.34411  6.06646  0.61958  0.77255  0.89217  0.52724
    127   2.88411  4.47690  5.00081  4.38939  3.34857  3.73337  4.58752  1.38581  4.18673  1.96812  2.88370  3.69287  4.62102  4.32863  4.21492  2.88877  2.64336  1.84234  5.09822  3.52755    162 i - - -
          2.68618  4.42225  2.77519  2.73123  3.46354  2.40513  3.72494  3.29354  2.67741  2.69355  4.24690  2.90347  2.73739  3.18146  2.89801  2.37887  2.77519  2.98518  4.58477  3.61503
          0.00712  5.34411  6.06646  0.61958  0.77255  0.89217  0.52724
    128   2.74032  3.68464  5.18482  4.57498  3.04984  4.39742  4.74089  2.09125  4.36470  1.39243  2.09632  4.56260  4.75040  4.49229  4.37262  3.71353  3.25747  1.66214  5.21863  4.04683    163 l - - -
          2.68618  4.42225  2.77519  2.73123  3.46354  2.40513  3.72494  3.29354  2.67741  2.69355  4.24690  2.90347  2.73739  3.18146  2.89801  2.37887  2.77519  2.98518  4.58477  3.61503
          0.02329  5.34411  4.00413  0.61958  0.77255  0.75205  0.63752
    129   3.04211  4.68439  5.26218  4.65456  0.98073  4.49906  4.78610  2.85810  4.44716  1.96018  2.09934  4.64933  4.83521  4.54974  4.45059  3.81489  3.55219  2.74128  3.79010  3.73688    164 f - - -
          2.68618  4.42225  2.77519  2.73123  3.46354  2.40513  3.72494  3.29354  2.67741  2.69355  4.24690  2.90347  2.73739  3.18146  2.89801  2.37887  2.77519  2.98518  4.58477  3.61503
          0.00707  5.35143  6.07377  0.61958  0.77255  0.77455  0.61788
    130   3.06042  3.95575  3.19489  2.70685  3.81806  3.56523  2.89493  3.44162  2.78543  2.49327  3.55443  3.48522  4.30818  3.07849  1.35977  3.13047  3.11433  3.16696  5.66843  3.34643    165 r - - -
          2.68618  4.42225  2.77519  2.73123  3.46354  2.40513  3.72494  3.29354  2.67741  2.69355  4.24690  2.90347  2.73739  3.18146  2.89801  2.37887  2.77519  2.98518  4.58477  3.61503
          0.00696  5.36711  6.08946  0.61958  0.77255  0.82856  0.57391
    131   4.83427  5.95561  6.80768  6.21109  2.10667  6.31355  6.47672  2.79136  6.09861  0.48195  2.07562  6.50849  6.09944  5.71646  5.91434  5.76154  5.00366  3.56635  6.19701  5.33309    166 L - - -
          2.68618  4.42225  2.77519  2.73123  3.46354  2.40513  3.72494  3.29354  2.67741  2.69355  4.24690  2.90347  2.73739  3.18146  2.89801  2.37887  2.77519  2.98518  4.58477  3.61503
          0.00696  5.36711  6.08946  0.61958  0.77255  0.70580  0.68065
    132   2.68027  4.35550  2.76455  2.72793  4.67998  3.86358  4.05973  4.12266  2.82681  3.53083  4.45824  2.62023  4.25558  3.11116  3.30560  1.08035  2.70241  3.75502  4.51287  4.05225    167 s - - -
          2.68618  4.42225  2.77519  2.73123  3.46354  2.40513  3.72494  3.29354  2.67741  2.69355  4.24690  2.90347  2.73739  3.18146  2.89801  2.37887  2.77519  2.98518  4.58477  3.61503
          0.01458  5.38666  4.61549  0.61958  0.77255  0.76983  0.62193
    133   3.13888  5.62717  1.98758  2.79080  4.97087  3.40018  4.09954  4.21948  2.86231  3.94075  4.69001  1.11798  3.70644  2.99793  3.36108  2.74382  2.74370  3.86805  6.08063  4.66814    168 n - - -
          2.68618  4.42225  2.77519  2.73123  3.46354  2.40513  3.72494  3.29354  2.67741  2.69355  4.24690  2.90347  2.73739  3.18146  2.89801  2.37887  2.77519  2.98518  4.58477  3.61503
          0.00688  5.37895  6.10130  0.61958  0.77255  0.74304  0.64562
    134   2.84008  5.56392  2.99808  2.75136  4.90791  1.67815  3.76694  4.39245  1.81045  3.86830  4.24346  2.56091  4.22453  2.73772  2.28034  2.83685  3.28842  3.95402  5.99682  3.95453    169 g - - -
          2.68618  4.42225  2.77519  2.73123  3.46354  2.40513  3.72494  3.29354  2.67741  2.69355  4.24690  2.90347  2.73739  3.18146  2.89801  2.37887  2.77519  2.98518  4.58477  3.61503
          0.00682  5.38666  6.10900  0.61958  0.77255  0.69292  0.69337
    135   2.68218  4.59706  2.92665  3.14734  4.17713  3.99231  3.75711  2.43655  3.03404  3.01266  4.09686  3.06210  4.37702  3.30176  3.54079  2.34955  1.52643  2.19885  5.55828  4.28485    170 t - - -
          2.68618  4.42225  2.77519  2.73123  3.46354  2.40513  3.72494  3.29354  2.67741  2.69355  4.24690  2.90347  2.73739  3.18146  2.89801  2.37887  2.77519  2.98518  4.58477  3.61503
          0.00674  5.39844  6.12078  0.61958  0.77255  0.67179  0.71497
    136   3.34305  4.81109  5.48559  4.89424  2.17670  4.73868  5.11444  1.66141  4.70368  1.89092  3.17557  4.90402  5.06518  4.83196  4.72216  4.06811  3.05797  1.15774  5.55991  4.39387    171 v - - -
          2.68618  4.42225  2.77519  2.73123  3.46354  2.40513  3.72494  3.29354  2.67741  2.69355  4.24690  2.90347  2.73739  3.18146  2.89801  2.37887  2.77519  2.98518  4.58477  3.61503
          0.00668  5.40750  6.12985  0.61958  0.77255  0.70175  0.68462
    137   3.52306  5.84541  3.43358  2.81269  5.17139  4.12351  3.71354  4.63103  3.04650  4.14646  4.96619  3.62992  4.59653  0.55981  3.42214  3.13507  3.76232  3.42304  6.28353  4.93447    172 Q - - -
          2.68618  4.42225  2.77519  2.73123  3.46354  2.40513  3.72494  3.29354  2.67741  2.69355  4.24690  2.90347  2.73739  3.18146  2.89801  2.37887  2.77519  2.98518  4.58477  3.61503
          0.02595  5.40750  3.85679  0.61958  0.77255  0.57702  0.82455
    138   2.77353  4.09880  5.37386  4.78025  2.21021  4.61857  4.99329  1.91134  4.58568  2.42671  3.58321  4.78221  4.96264  4.72949  4.60885  3.94383  3.32468  0.91640  5.46935  4.28872    173 v - - -
          2.68618  4.42225  2.77519  2.73123  3.46354  2.40513  3.72494  3.29354  2.67741  2.69355  4.24690  2.90347  2.73739  3.18146  2.89801  2.37887  2.77519  2.98518  4.58477  3.61503
          0.00668  5.40783  6.13017  0.61958  0.77255  0.70064  0.68571
    139   2.94485  3.75721  2.67149  2.89468  4.12948  3.89805  3.83704  3.27945  2.80712  3.30041  4.38269  1.12185  4.28843  3.17703  3.11600  2.54061  3.30649  3.24798  5.81006  4.46567    174 n - - -
          2.68618  4.42225  2.77519  2.73123  3.46354  2.40513  3.72494  3.29354  2.67741  2.69355  4.24690  2.90347  2.73739  3.18146  2.89801  2.37887  2.77519  2.98518  4.58477  3.61503
          0.00668  5.40783  6.13017  0.61958  0.77255  0.70064  0.68571
    140   2.98363  4.98028  5.42658  4.86897  0.57814  4.76789  4.78921  3.21981  4.67610  2.53566  3.19993  4.83655  5.09327  4.75591  4.69237  4.09016  3.86055  2.90958  5.10901  2.93258    175 F - - -
          2.68618  4.42225  2.77519  2.73123  3.46354  2.40513  3.72494  3.29354  2.67741  2.69355  4.24690  2.90347  2.73739  3.18146  2.89801  2.37887  2.77519  2.98518  4.58477  3.61503
          0.00668  5.40783  6.13017  0.61958  0.77255  0.70064  0.68571
    141   2.57750  4.72033  3.13159  2.37271  2.32233  3.17623  3.59061  3.69385  2.33441  3.24089  4.07894  2.70751  3.79595  2.66077  2.88028  2.75792  2.73828  3.87559  5.95317  2.71118    176 f - - -
          2.68629  4.42147  2.77526  2.73121  3.46365  2.40518  3.72420  3.29365  2.67739  2.69360  4.24700  2.90341  2.73750  3.18109  2.89811  2.37897  2.77498  2.98529  4.58488  3.61514
          0.24497  1.71544  3.28641  0.10171  2.33606  0.48873  0.95038
    142   4.16585  7.00336  0.36315  2.66873  6.23798  3.11865  4.01126  5.85416  4.08971  5.27062  6.19953  3.01891  4.88850  4.05273  4.85063  3.63391  4.49153  5.35519  7.42073  5.75600    178 D - - -
          2.68618  4.42225  2.77519  2.73123  3.46354  2.40513  3.72494  3.29354  2.67741  2.69355  4.24690  2.90347  2.73739  3.18146  2.89801  2.37887  2.77519  2.98518  4.58477  3.61503
          0.02597  5.40687  3.85615  0.61958  0.77255  0.70391  0.68249
    143   2.88200  4.81935  3.10378  2.55334  4.90408  2.51887  1.54352  4.38818  1.92611  3.75502  4.60260  3.18170  4.22432  2.82766  2.87259  2.65922  3.07340  3.95071  5.99506  4.58588    179 h - - -
          2.68618  4.42225  2.77519  2.73123  3.46354  2.40513  3.72494  3.29354  2.67741  2.69355  4.24690  2.90347  2.73739  3.18146  2.89801  2.37887  2.77519  2.98518  4.58477  3.61503
          0.00682  5.38772  6.11006  0.61958  0.77255  0.76652  0.62479
    144   2.62850  3.90849  3.91274  3.34658  3.98806  4.05453  3.65134  2.93797  3.02975  3.05967  3.64125  3.21037  4.43496  3.52954  3.38883  1.92774  1.36821  2.71552  4.52863  3.72867    180 t - - -
          2.68618  4.42225  2.77519  2.73123  3.46354  2.40513  3.72494  3.29354  2.67741  2.69355  4.24690  2.90347  2.73739  3.18146  2.89801  2.37887  2.77519  2.98518  4.58477  3.61503
          0.00682  5.38772  6.11006  0.61958  0.77255  0.76652  0.62479
    145   3.07448  5.54753  3.33928  1.78610  4.88234  3.85106  4.03301  3.70660  1.23487  3.84523  4.13029  3.32407  3.90925  2.69130  2.57091  3.04318  3.30428  3.08085  5.98344  4.25491    181 k - - -
          2.68618  4.42225  2.77519  2.73123  3.46354  2.40513  3.72494  3.29354  2.67741  2.69355  4.24690  2.90347  2.73739  3.18146  2.89801  2.37887  2.77519  2.98518  4.58477  3.61503
          0.00682  5.38772  6.11006  0.61958  0.77255  0.76652  0.62479
    146   2.75563  4.70499  5.32004  4.71619  3.55714  4.56364  4.91220  1.34119  4.51620  1.50810  2.75347  4.72284  4.90167  3.85906  4.53085  3.88360  3.58664  1.64091  5.37285  4.21021    182 i - - -
          2.68618  4.42225  2.77519  2.73123  3.46354  2.40513  3.72494  3.29354  2.67741  2.69355  4.24690  2.90347  2.73739  3.18146  2.89801  2.37887  2.77519  2.98518  4.58477  3.61503
          0.00682  5.38772  6.11006  0.61958  0.77255  0.76652  0.62479
    147   2.67324  4.10478  5.10039  4.48787  3.00388  4.31965  4.65646  1.51628  4.27710  2.11003  3.27475  3.77238  4.68182  4.41175  4.29070  3.13283  3.37757  1.30232  5.15225  3.97548    183 v - - -
          2.68618  4.42225  2.77519  2.73123  3.46354  2.40513  3.72494  3.29354  2.67741  2.69355  4.24690  2.90347  2.73739  3.18146  2.89801  2.37887  2.77519  2.98518  4.58477  3.61503
          0.00682  5.38772  6.11006  0.61958  0.77255  0.76652  0.62479
    148   3.11758  4.48003  5.04958  4.44873  2.94612  4.27674  4.60411  1.88476  4.23795  1.01830  3.35568  4.43499  4.63401  3.81847  4.24768  3.20135  3.34857  2.28046  4.16581  3.32329    184 l - - -
          2.68618  4.42225  2.77519  2.73123  3.46354  2.40513  3.72494  3.29354  2.67741  2.69355  4.24690  2.90347  2.73739  3.18146  2.89801  2.37887  2.77519  2.98518  4.58477  3.61503
          0.04845  5.38772  3.15295  0.61958  0.77255  0.64376  0.74510
    149   2.54097  2.40934  2.88251  2.81578  3.33803  3.92390  4.13765  3.53475  2.97920  3.37318  4.21132  2.92289  3.93277  3.23424  3.42460  1.44421  2.66893  3.44281  4.64049  3.77483    185 s - - -
          2.68618  4.42225  2.77519  2.73123  3.46354  2.40513  3.72494  3.29354  2.67741  2.69355  4.24690  2.90347  2.73739  3.18146  2.89801  2.37887  2.77519  2.98518  4.58477  3.61503
          0.00696  5.36632  6.08867  0.61958  0.77255  0.83083  0.57215
    150   2.65520  4.49516  3.12888  2.50382  4.21397  3.21954  3.41965  4.37147  2.29902  3.85017  4.58795  2.61624  2.26463  2.64970  2.77117  1.83026  3.21537  3.93513  4.17640  4.16856    186 s - - -
          2.68624  4.42232  2.77526  2.73121  3.46360  2.40513  3.72501  3.29360  2.67728  2.69361  4.24696  2.90331  2.73725  3.18153  2.89807  2.37893  2.77526  2.98504  4.58434  3.61510
          0.10082  2.60533  3.81561  0.52115  0.90101  0.59286  0.80462
    151   2.82250  4.09706  2.52588  1.96733  4.90254  2.83883  3.57940  3.89647  2.50571  2.84427  4.27013  2.81041  3.36791  2.65581  2.93141  2.37502  2.58839  3.94915  5.99376  3.57278    189 e - - -
          2.68618  4.42225  2.77519  2.73123  3.46354  2.40513  3.72494  3.29354  2.67741  2.69355  4.24690  2.90347  2.73739  3.18146  2.89801  2.37887  2.77519  2.98518  4.58477  3.61503
          0.01950  5.38699  4.21718  0.61958  0.77255  0.76879  0.62282
    152   2.21333  5.48187  2.79853  2.55964  3.99414  2.12679  3.25639  3.91027  2.77608  3.09036  3.12420  2.59695  3.97069  2.83168  2.83308  2.53387  2.76183  3.54436  4.93863  4.54312    190 g - - -
          2.68618  4.42225  2.77519  2.73123  3.46354  2.40513  3.72494  3.29354  2.67741  2.69355  4.24690  2.90347  2.73739  3.18146  2.89801  2.37887  2.77519  2.98518  4.58477  3.61503
          0.00691  5.37439  6.09674  0.61958  0.77255  0.80721  0.59077
    153   2.73241  4.44753  2.80144  2.40248  4.90327  3.08217  3.20338  4.38917  1.80943  3.39948  3.51411  3.04803  4.04972  2.51866  1.89614  2.72932  3.08135  3.94889  5.99103  4.58015    191 k - - -
          2.68618  4.42225  2.77519  2.73123  3.46354  2.40513  3.72494  3.29354  2.67741  2.69355  4.24690  2.90347  2.73739  3.18146  2.89801  2.37887  2.77519  2.98518  4.58477  3.61503
          0.00691  5.37439  6.09674  0.61958  0.77255  0.80721  0.59077
    154   2.29173  3.59420  3.53703  3.04511  3.34871  4.11689  4.38775  2.33040  2.83334  2.03616  3.28203  3.39263  4.49269  3.24351  3.17557  2.71509  3.08562  1.98594  4.46470  3.88928    192 v - - -
          2.68627  4.42243  2.77520  2.73141  3.46307  2.40531  3.72472  3.29372  2.67750  2.69323  4.24650  2.90365  2.73757  3.18132  2.89819  2.37879  2.77516  2.98536  4.58399  3.61427
          0.20443  2.10180  2.77015  0.89031  0.52853  0.61239  0.78100
    155   2.76063  4.31858  5.23618  4.63094  3.47256  4.46403  4.81421  2.18079  4.42648  1.63274  2.97127  4.62667  4.81225  4.55677  4.43975  3.78254  3.49289  1.01539  5.28898  3.67074    196 v - - -
          2.68618  4.42225  2.77519  2.73123  3.46354  2.40513  3.72494  3.29354  2.67741  2.69355  4.24690  2.90347  2.73739  3.18146  2.89801  2.37887  2.77519  2.98518  4.58477  3.61503
          0.00711  5.34586  6.06821  0.61958  0.77255  0.54923  0.86132
    156   2.96587  4.27944  4.09657  3.64806  3.24058  4.23822  4.54677  2.63436  3.94391  2.40165  2.89719  3.75091  4.60664  4.15021  4.09710  2.77297  1.10863  2.34669  5.19175  3.46392    197 t - - -
          2.68618  4.42225  2.77519  2.73123  3.46354  2.40513  3.72494  3.29354  2.67741  2.69355  4.24690  2.90347  2.73739  3.18146  2.89801  2.37887  2.77519  2.98518  4.58477  3.61503
          0.00669  5.40616  6.12850  0.61958  0.77255  0.70634  0.68013
    157   3.16657  3.37347  5.11672  4.50691  1.87897  4.33156  3.23988  2.78946  4.29293  2.07543  3.23359  4.48528  4.69393  4.42013  4.30108  3.64336  3.39852  2.46432  4.34723  1.35539    198 y - - -
          2.68618  4.42225  2.77519  2.73123  3.46354  2.40513  3.72494  3.29354  2.67741  2.69355  4.24690  2.90347  2.73739  3.18146  2.89801  2.37887  2.77519  2.98518  4.58477  3.61503
          0.00669  5.40616  6.12850  0.61958  0.77255  0.70634  0.68013
    158   2.86677  4.55366  4.34258  4.19113  3.18542  4.25771  4.57401  1.48396  3.12014  2.09505  3.04343  4.08638  3.99200  3.77548  3.57307  3.07158  2.70328  1.79291  5.17000  3.67905    199 i - - -
          2.68618  4.42225  2.77519  2.73123  3.46354  2.40513  3.72494  3.29354  2.67741  2.69355  4.24690  2.90347  2.73739  3.18146  2.89801  2.37887  2.77519  2.98518  4.58477  3.61503
          0.05290  5.40616  3.05685  0.61958  0.77255  0.57345  0.82914
    159   2.78437  5.57238  1.67093  2.43988  4.91781  3.54844  3.53853  4.40463  2.51607  3.87781  4.61322  1.89364  3.92332  2.96379  3.00875  2.20106  2.86686  3.96327  6.00455  4.59241    200 d - - -
          2.68618  4.42225  2.77519  2.73123  3.46354  2.40513  3.72494  3.29354  2.67741  2.69355  4.24690  2.90347  2.73739  3.18146  2.89801  2.37887  2.77519  2.98518  4.58477  3.61503
          0.00686  5.38166  6.10401  0.61958  0.77255  0.78529  0.60879
    160   2.85206  4.43331  2.85444  1.96145  4.90971  3.65221  4.01206  4.39619  1.68751  3.86950  4.60439  2.81026  2.63323  2.83942  2.49950  2.39930  2.98305  3.87565  5.99616  4.17969    201 k - - -
          2.68625  4.42232  2.77526  2.73115  3.46361  2.40520  3.72501  3.29295  2.67748  2.69321  4.24697  2.90354  2.73746  3.18153  2.89808  2.37894  2.77526  2.98507  4.58484  3.61510
          0.17068  2.10381  3.35473  0.14320  2.01427  0.62148  0.77035
    161   3.04836  5.56063  2.49024  2.18906  4.38380  3.63067  3.30206  4.16425  1.87559  3.61438  4.60111  2.27618  4.21537  2.65625  2.68052  2.23712  2.86357  3.59007  5.99290  3.81052    203 k - - -
          2.68618  4.42225  2.77519  2.73123  3.46354  2.40513  3.72494  3.29354  2.67741  2.69355  4.24690  2.90347  2.73739  3.18146  2.89801  2.37887  2.77519  2.98518  4.58477  3.61503
          0.00690  5.37547  6.09782  0.61958  0.77255  0.80400  0.59336
    162   2.89684  5.56697  3.03498  2.54101  4.91191  1.46632  3.57101  4.39628  2.26397  3.66881  4.60829  3.04317  4.22508  2.81114  1.92658  2.88823  3.20367  3.95768  5.99848  4.58967    204 g - - -
          2.68618  4.42225  2.77519  2.73123  3.46354  2.40513  3.72494  3.29354  2.67741  2.69355  4.24690  2.90347  2.73739  3.18146  2.89801  2.37887  2.77519  2.98518  4.58477  3.61503
          0.07249  5.37547  2.72877  0.61958  0.77255  0.72954  0.65803
    163   3.02202  5.52945  2.85733  1.77333  4.56816  3.16697  3.98349  3.52518  2.42954  3.83415  3.78740  2.63536  3.33557  2.37013  2.34853  2.75975  2.71202  3.03390  5.96295  4.55282    205 e - - -
          2.68618  4.42225  2.77519  2.73123  3.46354  2.40513  3.72494  3.29354  2.67741  2.69355  4.24690  2.90347  2.73739  3.18146  2.89801  2.37887  2.77519  2.98518  4.58477  3.61503
          0.00728  5.32263  6.04498  0.61958  0.77255  0.94695  0.49090
    164   2.81566  4.28226  3.86403  3.29816  2.97991  3.29926  4.26176  2.78301  2.46212  2.75990  3.11554  3.72238  4.39560  3.06359  1.92755  2.30041  2.56885  2.50681  5.39399  3.90306    206 r - - -
          2.68618  4.42225  2.77519  2.73123  3.46354  2.40513  3.72494  3.29354  2.67741  2.69355  4.24690  2.90347  2.73739  3.18146  2.89801  2.37887  2.77519  2.98518  4.58477  3.61503
          0.03812  5.32263  3.42569  0.61958  0.77255  0.61884  0.77342
    165   2.74122  3.90234  3.34121  2.52224  3.97618  3.83502  2.90942  3.41811  2.21492  3.49233  4.48387  3.08001  4.22722  2.38688  2.29977  2.39851  2.44649  3.17587  5.89256  3.07043    207 k - - -
          2.68618  4.42225  2.77519  2.73123  3.46354  2.40513  3.72494  3.29354  2.67741  2.69355  4.24690  2.90347  2.73739  3.18146  2.89801  2.37887  2.77519  2.98518  4.58477  3.61503
          0.00706  5.35336  6.07571  0.61958  0.77255  0.86724  0.54491
    166   2.66135  4.05675  3.72053  3.17210  4.03362  4.00983  3.43356  3.03239  3.12504  2.83620  3.97939  3.44828  4.39190  3.02238  3.60127  2.52473  1.20162  2.59518  5.45029  3.53224    208 t - - -
          2.68618  4.42225  2.77519  2.73123  3.46354  2.40513  3.72494  3.29354  2.67741  2.69355  4.24690  2.90347  2.73739  3.18146  2.89801  2.37887  2.77519  2.98518  4.58477  3.61503
          0.04376  5.35336  3.26799  0.61958  0.77255  0.56664  0.83801
    167   2.95361  4.02911  4.56275  4.42079  1.95685  3.91752  2.99957  2.34448  4.03238  1.95760  3.19212  4.42337  4.63788  4.12820  3.89936  3.58340  3.34091  2.47856  3.80334  1.75270    209 y - - -
          2.68618  4.42225  2.77519  2.73123  3.46354  2.40513  3.72494  3.29354  2.67741  2.69355  4.24690  2.90347  2.73739  3.18146  2.89801  2.37887  2.77519  2.98518  4.58477  3.61503
          0.00693  5.37115  6.09350  0.61958  0.77255  0.81678  0.58313
    168   2.61182  5.54330  3.01728  2.68089  4.57386  3.28370  3.79373  4.36433  2.36164  3.13366  3.97557  3.08659  2.16467  2.80940  2.46037  2.02563  2.35261  3.93078  5.97951  4.57214    210 s - - -
          2.68618  4.42225  2.77519  2.73123  3.46354  2.40513  3.72494  3.29354  2.67741  2.69355  4.24690  2.90347  2.73739  3.18146  2.89801  2.37887  2.77519  2.98518  4.58477  3.61503
          0.00693  5.37115  6.09350  0.61958  0.77255  0.81678  0.58313
    169   3.00258  4.50370  4.94142  4.00714  2.78267  4.26257  3.94925  2.66885  4.14749  0.88326  3.06442  4.38114  4.62753  3.80811  4.20162  3.20109  2.74597  2.53774  5.12331  3.72525    211 l - - -
          2.68618  4.42225  2.77519  2.73123  3.46354  2.40513  3.72494  3.29354  2.67741  2.69355  4.24690  2.90347  2.73739  3.18146  2.89801  2.37887  2.77519  2.98518  4.58477  3.61503
          0.00704  5.35591  6.07825  0.61958  0.77255  0.81678  0.58313
    170   2.18260  4.66877  2.47893  2.14413  4.88458  3.30922  3.54860  3.79936  2.65202  3.62978  4.58387  2.51465  4.09590  2.55812  3.22910  1.91972  2.69800  3.41484  5.97688  4.56770    212 s - - -
          2.68618  4.42225  2.77519  2.73123  3.46354  2.40513  3.72494  3.29354  2.67741  2.69355  4.24690  2.90347  2.73739  3.18146  2.89801  2.37887  2.77519  2.98518  4.58477  3.61503
          0.00704  5.35591  6.07825  0.61958  0.77255  0.81678  0.58313
    171   2.56601  5.53695  2.42643  2.11480  4.15733  3.57001  3.12408  4.17731  2.61302  3.47471  3.61226  2.83220  3.85577  2.74776  2.79844  2.15223  2.34832  3.39625  5.26131  3.89436    213 e - - -
          2.68618  4.42225  2.77519  2.73123  3.46354  2.40513  3.72494  3.29354  2.67741  2.69355  4.24690  2.90347  2.73739  3.18146  2.89801  2.37887  2.77519  2.98518  4.58477  3.61503
          0.00704  5.35591  6.07825  0.61958  0.77255  0.81678  0.58313
    172   2.07389  4.49880  3.98341  3.74636  2.65896  4.25224  4.57790  1.91101  4.12514  1.42133  3.61684  4.36392  4.23364  4.28446  4.05399  3.43584  3.19787  1.98618  5.11886  3.93915    214 l - - -
          2.68618  4.42225  2.77519  2.73123  3.46354  2.40513  3.72494  3.29354  2.67741  2.69355  4.24690  2.90347  2.73739  3.18146  2.89801  2.37887  2.77519  2.98518  4.58477  3.61503
          0.00704  5.35591  6.07825  0.61958  0.77255  0.81678  0.58313
    173   2.39440  4.52983  3.32133  2.51070  4.17821  3.32244  4.10430  2.96870  2.40519  1.94790  3.68779  2.88320  3.09556  2.92724  2.89262  2.86697  2.91724  2.85462  4.68773  4.15764    215 l - - -
          2.68618  4.42225  2.77519  2.73123  3.46354  2.40513  3.72494  3.29354  2.67741  2.69355  4.24690  2.90347  2.73739  3.18146  2.89801  2.37887  2.77519  2.98518  4.58477  3.61503
          0.02174  5.35591  4.08751  0.61958  0.77255  0.81678  0.58313
    174   2.59931  4.93579  2.17878  1.97626  4.88778  3.20524  3.74371  3.99362  2.25777  3.49696  3.98141  2.55876  3.93916  2.71275  2.71137  2.42495  2.77995  3.51152  5.97497  4.56386    216 e - - -
          2.68597  4.42241  2.77535  2.73117  3.46339  2.40528  3.72510  3.29297  2.67756  2.69371  4.24705  2.90362  2.73748  3.18162  2.89794  2.37881  2.77514  2.98483  4.58493  3.61493
          0.31538  2.30773  1.76609  0.97990  0.47056  0.85781  0.55180
    175   2.70480  5.41057  2.81386  2.52690  4.00775  3.26629  2.80577  3.98324  2.54384  2.99580  4.03685  2.55577  4.11809  2.61613  2.94819  1.73609  2.92694  3.64756  5.85432  3.53956    220 s - - -
          2.68618  4.42225  2.77519  2.73123  3.46354  2.40513  3.72494  3.29354  2.67741  2.69355  4.24690  2.90347  2.73739  3.18146  2.89801  2.37887  2.77519  2.98518  4.58477  3.61503
          0.00860  5.15658  5.87892  0.61958  0.77255  0.86980  0.54307
    176   2.44220  5.45103  3.10248  2.49319  3.90882  1.87534  3.57777  4.25361  2.49877  3.74914  4.21566  2.97652  3.26105  2.54823  2.97970  2.44542  2.47837  3.53290  4.88296  3.94034    221 g - - -
          2.68603  4.41643  2.77555  2.73080  3.46297  2.40546  3.72504  3.29349  2.67786  2.69351  4.24674  2.90390  2.73715  3.18167  2.89791  2.37909  2.77539  2.98497  4.58531  3.61528
          0.85625  0.75575  2.24821  0.79038  0.60453  0.80749  0.59055
    177   2.89174  4.19602  2.50239  2.44392  4.77416  3.73778  3.63034  3.89818  2.62362  3.29073  4.48496  2.10539  2.78975  2.97238  2.75056  1.97919  2.58909  3.61018  5.88108  3.94986    229 s - - -
          2.68619  4.42226  2.77521  2.73125  3.46355  2.40514  3.72496  3.29346  2.67742  2.69352  4.24691  2.90348  2.73726  3.18148  2.89802  2.37888  2.77521  2.98520  4.58478  3.61505
          0.07749  3.26462  3.31444  0.34961  1.22066  0.73994  0.64845
    178   2.38387  4.86349  2.74735  2.20629  4.83494  3.76409  3.10818  4.05144  2.17591  3.54264  4.53427  3.11544  2.30095  2.73230  3.03961  2.06066  2.96275  3.72376  4.83566  4.51813    231 s - - -
          2.68618  4.42225  2.77519  2.73123  3.46354  2.40513  3.72494  3.29354  2.67741  2.69355  4.24690  2.90347  2.73739  3.18146  2.89801  2.37887  2.77519  2.98518  4.58477  3.61503
          0.00779  5.25493  5.97728  0.61958  0.77255  0.55980  0.84706
    179   2.90779  5.55664  1.94684  1.42959  4.90229  3.67919  3.67795  4.38893  2.38422  3.64658  4.59728  2.77488  4.20981  2.68028  3.14918  2.52130  2.89953  3.73404  5.98883  4.57709    232 e - - -
          2.68618  4.42225  2.77519  2.73123  3.46354  2.40513  3.72494  3.29354  2.67741  2.69355  4.24690  2.90347  2.73739  3.18146  2.89801  2.37887  2.77519  2.98518  4.58477  3.61503
          0.00701  5.35952  6.08186  0.61958  0.77255  0.80627  0.59153
    180   2.38271  4.08172  5.05776  3.09204  2.99155  4.27965  4.61276  2.00757  4.23302  1.39339  2.42352  4.43643  4.64267  4.36711  4.24734  3.59047  3.34307  2.02685  5.11041  3.49832    233 l - - -
          2.68618  4.42225  2.77519  2.73123  3.46354  2.40513  3.72494  3.29354  2.67741  2.69355  4.24690  2.90347  2.73739  3.18146  2.89801  2.37887  2.77519  2.98518  4.58477  3.61503
          0.00701  5.35952  6.08186  0.61958  0.77255  0.80627  0.59153
    181   2.21000  5.40510  3.35925  2.48242  4.11352  3.57106  3.48379  3.21331  2.13251  2.88825  3.93487  3.15894  4.23637  2.68508  2.22379  2.48940  2.79781  3.01980  5.87395  3.52398    234 k - - -
          2.68618  4.42225  2.77519  2.73123  3.46354  2.40513  3.72494  3.29354  2.67741  2.69355  4.24690  2.90347  2.73739  3.18146  2.89801  2.37887  2.77519  2.98518  4.58477  3.61503
          0.02912  5.35952  3.72979  0.61958  0.77255  0.72711  0.66030
    182   2.74275  5.54949  2.76312  2.10490  4.89570  3.60467  3.40786  4.38245  1.55997  3.85522  4.58988  2.80699  4.20293  2.67477  2.51302  2.20720  2.94690  3.94075  5.98144  4.18229    235 k - - -
          2.68618  4.42225  2.77519  2.73123  3.46354  2.40513  3.72494  3.29354  2.67741  2.69355  4.24690  2.90347  2.73739  3.18146  2.89801  2.37887  2.77519  2.98518  4.58477  3.61503
          0.00708  5.35030  6.07265  0.61958  0.77255  0.39766  1.11441
    183   3.91878  6.13107  4.40928  3.62958  5.64967  4.55456  3.56434  4.97466  1.68288  3.50268  5.18922  4.03581  4.88466  2.93616  0.65753  3.44786  4.06379  4.62760  6.34251  4.46454    236 R - - -
          2.68618  4.42225  2.77519  2.73123  3.46354  2.40513  3.72494  3.29354  2.67741  2.69355  4.24690  2.90347  2.73739  3.18146  2.89801  2.37887  2.77519  2.98518  4.58477  3.61503
          0.00632  5.46346  6.18581  0.61958  0.77255  0.56222  0.84383
    184   2.98016  3.72548  4.62612  4.52861  2.77040  4.34109  4.67507  2.26221  4.31117  0.99688  3.09714  4.50701  4.70409  4.43979  4.31539  3.65294  3.40237  2.11142  3.68975  3.28896    237 l - - -
          2.68618  4.42225  2.77519  2.73123  3.46354  2.40513  3.72494  3.29354  2.67741  2.69355  4.24690  2.90347  2.73739  3.18146  2.89801  2.37887  2.77519  2.98518  4.58477  3.61503
          0.14586  5.40687  2.03075  0.61958  0.77255  0.48531  0.95582
    185   2.75151  5.51152  2.84752  2.26324  4.50708  3.77603  3.68057  4.00527  1.78588  3.35168  4.26146  2.97853  3.88374  2.48568  1.96672  2.53298  2.79972  3.58468  5.94450  4.53386    238 k - - -
          2.68618  4.42225  2.77519  2.73123  3.46354  2.40513  3.72494  3.29354  2.67741  2.69355  4.24690  2.90347  2.73739  3.18146  2.89801  2.37887  2.77519  2.98518  4.58477  3.61503
          0.03344  5.28193  3.58255  0.61958  0.77255  0.45716  1.00260
    186   2.92777  4.50417  4.88326  4.27970  2.70182  4.24799  3.83399  2.41820  3.85696  2.31403  3.24239  4.00768  4.61348  4.26693  3.86625  3.36416  3.33178  2.64517  5.12004  1.04267    239 y - - -
          2.68618  4.42225  2.77519  2.73123  3.46354  2.40513  3.72494  3.29354  2.67741  2.69355  4.24690  2.90347  2.73739  3.18146  2.89801  2.37887  2.77519  2.98518  4.58477  3.61503
          0.00703  5.35624  6.07859  0.61958  0.77255  0.73928  0.64905
    187   1.53998  3.83271  4.85335  3.74537  3.20333  3.42254  4.56454  2.20526  4.07983  2.51538  3.37836  4.33377  4.41347  4.24955  4.16111  2.87729  2.07877  2.01436  5.12566  3.47424    240 a - - -
          2.68618  4.42225  2.77519  2.73123  3.46354  2.40513  3.72494  3.29354  2.67741  2.69355  4.24690  2.90347  2.73739  3.18146  2.89801  2.37887  2.77519  2.98518  4.58477  3.61503
          0.00703  5.35624  6.07859  0.61958  0.77255  0.73928  0.64905
    188   2.86591  5.50845  3.13949  2.67437  4.83603  3.82142  3.54233  4.17996  1.37613  2.91661  4.20457  3.19016  4.21440  2.53718  2.17059  2.95692  2.77212  3.19522  5.95159  3.73511    241 k - - -
          2.68618  4.42225  2.77519  2.73123  3.46354  2.40513  3.72494  3.29354  2.67741  2.69355  4.24690  2.90347  2.73739  3.18146  2.89801  2.37887  2.77519  2.98518  4.58477  3.61503
          0.00703  5.35624  6.07859  0.61958  0.77255  0.44672  1.02089
    189   2.87497  5.16486  1.66209  1.66593  4.92296  3.04967  3.67168  4.40939  2.59439  3.81672  4.41523  2.72234  4.23198  2.54498  3.07244  2.93990  2.70235  3.88193  6.00961  4.59822    242 d - - -
          2.68618  4.42225  2.77519  2.73123  3.46354  2.40513  3.72494  3.29354  2.67741  2.69355  4.24690  2.90347  2.73739  3.18146  2.89801  2.37887  2.77519  2.98518  4.58477  3.61503
          0.00669  5.40687  6.12922  0.61958  0.77255  0.56222  0.84383
    190   2.66049  4.51355  5.03502  4.42367  3.45330  3.66135  4.17402  1.65721  3.66877  1.79509  2.03167  4.03754  4.65691  4.36359  4.10211  3.60138  3.13198  1.85038  5.13445  3.72548    243 i - - -
          2.68618  4.42225  2.77519  2.73123  3.46354  2.40513  3.72494  3.29354  2.67741  2.69355  4.24690  2.90347  2.73739  3.18146  2.89801  2.37887  2.77519  2.98518  4.58477  3.61503
          0.01022  5.40687  5.17085  0.61958  0.77255  0.56222  0.84383
    191   3.05088  4.65087  4.65458  4.61154  2.99516  4.46904  4.80405  1.92527  4.40902  0.80555  3.47346  4.62130  4.81478  4.53347  3.95969  3.78360  3.51602  2.33830  5.27839  4.11505    244 l - - -
          2.68618  4.42225  2.77519  2.73123  3.46354  2.40513  3.72494  3.29354  2.67741  2.69355  4.24690  2.90347  2.73739  3.18146  2.89801  2.37887  2.77519  2.98518  4.58477  3.61503
          0.00671  5.40336  6.12571  0.61958  0.77255  0.57587  0.82603
    192   2.77154  4.92560  2.80476  2.12871  4.49255  3.49752  2.95967  3.50688  2.07061  3.34138  4.61253  2.84050  3.78134  2.26125  2.87138  2.45043  2.56767  3.67781  6.00479  3.76345    245 k - - -
          2.68618  4.42225  2.77519  2.73123  3.46354  2.40513  3.72494  3.29354  2.67741  2.69355  4.24690  2.90347  2.73739  3.18146  2.89801  2.37887  2.77519  2.98518  4.58477  3.61503
          0.07436  5.40336  2.70064  0.61958  0.77255  0.55205  0.85748
    193   2.95076  5.54284  2.57250  2.29944  4.88863  3.38082  2.63556  4.37509  2.17418  3.21517  4.25378  2.63070  4.19753  1.89054  2.62637  2.78202  2.82624  3.54934  5.97509  4.56372    246 q - - -
          2.68618  4.42225  2.77519  2.73123  3.46354  2.40513  3.72494  3.29354  2.67741  2.69355  4.24690  2.90347  2.73739  3.18146  2.89801  2.37887  2.77519  2.98518  4.58477  3.61503
          0.00715  5.33993  6.06227  0.61958  0.77255  0.78861  0.60601
    194   3.08913  3.68267  4.92100  4.31438  3.36515  4.24352  4.32911  2.22870  3.30696  1.26121  2.04799  3.97327  4.26077  3.75997  3.45882  3.21607  3.15281  2.43495  4.67627  3.79389    247 l - - -
          2.68618  4.42225  2.77519  2.73123  3.46354  2.40513  3.72494  3.29354  2.67741  2.69355  4.24690  2.90347  2.73739  3.18146  2.89801  2.37887  2.77519  2.98518  4.58477  3.61503
          0.00727  5.32342  6.04576  0.61958  0.77255  0.78861  0.60601
    195   2.54158  3.68626  4.85851  4.25508  2.99002  4.22682  4.23257  2.27400  3.64475  1.64861  2.84114  4.32657  3.49502  3.21976  3.27017  2.52590  3.03699  2.01169  4.41586  3.92228    248 l - - -
          2.68627  4.42234  2.77528  2.73132  3.46324  2.40521  3.72438  3.29363  2.67741  2.69350  4.24698  2.90344  2.73739  3.18155  2.89782  2.37895  2.77528  2.98515  4.58486  3.61468
          0.19711  2.26942  2.58327  0.50955  0.91820  0.44996  1.01516
    196   2.55210  5.52109  3.00827  2.15529  4.86703  3.26905  3.96871  4.35363  2.24426  3.82674  4.56154  2.43303  3.14302  2.60376  2.51973  1.96630  2.57901  3.78847  5.95323  4.54174    251 s - - -
          2.68618  4.42225  2.77519  2.73123  3.46354  2.40513  3.72494  3.29354  2.67741  2.69355  4.24690  2.90347  2.73739  3.18146  2.89801  2.37887  2.77519  2.98518  4.58477  3.61503
          0.04441  5.29442  3.25909  0.61958  0.77255  0.81127  0.58752
    197   2.65408  5.20906  2.94239  2.42911  4.84777  3.01556  3.78187  4.33409  1.67882  3.69408  4.54274  2.84312  3.51338  2.49427  2.46774  2.26859  2.72443  3.48889  5.93458  4.52334    252 k - - -
          2.68618  4.42225  2.77519  2.73123  3.46354  2.40513  3.72494  3.29354  2.67741  2.69355  4.24690  2.90347  2.73739  3.18146  2.89801  2.37887  2.77519  2.98518  4.58477  3.61503
          0.11431  5.23575  2.27600  0.61958  0.77255  0.77530  0.61724
    198   2.62357  4.95602  3.07415  2.40805  4.78953  3.06997  2.97717  3.93960  2.14903  3.38829  3.83135  2.52273  3.92496  2.60073  2.21853  2.28004  2.83310  3.54985  5.88168  4.47244    253 k - - -
          2.68603  4.42230  2.77525  2.73128  3.46359  2.40491  3.72500  3.29359  2.67746  2.69360  4.24695  2.90352  2.73735  3.18152  2.89788  2.37892  2.77525  2.98524  4.58482  3.61508
          0.40215  2.14139  1.54352  0.17542  1.82702  1.06966  0.42026
    199   2.52863  5.34985  2.89972  2.13762  4.42350  3.26105  3.54224  4.17752  2.47487  3.65426  4.39109  2.50442  4.01142  2.42599  2.52422  2.09743  2.35513  3.73943  5.78368  4.37386    255 s - - -
          2.68618  4.42225  2.77519  2.73123  3.46354  2.40513  3.72494  3.29354  2.67741  2.69355  4.24690  2.90347  2.73739  3.18146  2.89801  2.37887  2.77519  2.98518  4.58477  3.61503
          0.01091  4.91970  5.64204  0.61958  0.77255  1.17277  0.37035
    200   2.45433  5.32926  3.00590  2.48877  4.65456  3.10323  3.68113  3.61786  2.38728  3.38082  4.10452  2.80448  3.59710  2.56784  2.71373  2.08619  2.15128  3.20021  5.77395  4.37524    256 s - - -
          2.68609  4.42343  2.77572  2.73112  3.46482  2.40589  3.72451  3.29452  2.67755  2.69421  4.24811  2.90196  2.73743  3.18002  2.89745  2.37789  2.77418  2.98581  4.58553  3.61670
          1.42238  0.27594        *  1.67646  0.20707  0.00000        *
//
```
