## Supplementary_Files_1-154 for "Mosaic origin of the eukaryotic kinetochore": rae1_fl.hmm

```
HMMER3/f [3.1b1 | May 2013]
NAME  rae1_orths_v3_fl
LENG  337
ALPH  amino
RF    no
MM    no
CONS  yes
CS    no
MAP   yes
DATE  Tue Aug  1 14:05:01 2017
NSEQ  128
EFFN  3.183594
CKSUM 819519516
STATS LOCAL MSV      -11.2090  0.70039
STATS LOCAL VITERBI  -12.1451  0.70039
STATS LOCAL FORWARD   -5.8774  0.70039
HMM          A        C        D        E        F        G        H        I        K        L        M        N        P        Q        R        S        T        V        W        Y   
            m->m     m->i     m->d     i->m     i->i     d->m     d->d
  COMPO   2.47970  4.09604  2.88150  2.77612  3.35818  2.89614  3.64823  2.89813  2.63340  2.66577  3.63220  2.99849  3.35701  2.94969  3.00656  2.52543  2.76437  2.67458  4.16966  3.56574
          2.68618  4.42225  2.77519  2.73123  3.46354  2.40513  3.72494  3.29354  2.67741  2.69355  4.24690  2.90347  2.73739  3.18146  2.89801  2.37887  2.77519  2.98518  4.58477  3.61503
          0.08079  4.94052  2.65271  0.61958  0.77255  0.00000        *
      1   3.67414  5.22759  5.06609  4.78131  3.90673  4.49868  5.37449  3.10296  4.46622  2.39106  0.43798  4.87512  5.05431  4.83173  4.57674  4.04766  3.84634  3.16628  5.86886  4.67318      1 M - - -
          2.68618  4.42225  2.77519  2.73123  3.46354  2.40513  3.72494  3.29354  2.67741  2.69355  4.24690  2.90347  2.73739  3.18146  2.89801  2.37887  2.77519  2.98518  4.58477  3.61503
          0.06402  4.87118  2.91235  0.61958  0.77255  0.63546  0.75436
      2   2.18951  4.38700  4.00215  3.33785  2.48365  3.46598  4.15027  2.62694  3.34588  2.38340  3.29507  3.11338  4.24308  3.43489  3.61390  1.92582  2.81318  2.52403  4.05196  3.40381      2 s - - -
          2.68411  4.42489  2.77799  2.73408  3.45730  2.40077  3.72757  3.29600  2.67999  2.69502  4.24882  2.90250  2.73799  3.17714  2.90049  2.37781  2.77314  2.98727  4.58612  3.61673
          1.19328  0.64722  1.75285  2.82657  0.06104  0.71432  0.67241
      3   1.97757  4.98911  3.05666  2.56150  3.84562  3.20180  3.76775  3.66552  2.55654  3.10129  3.46696  2.71988  3.11008  2.50144  3.02563  2.37201  2.61766  3.25260  5.48387  4.13831     53 a - - -
          2.68618  4.42225  2.77519  2.73123  3.46354  2.40513  3.72494  3.29354  2.67741  2.69355  4.24690  2.90347  2.73739  3.18146  2.89801  2.37887  2.77519  2.98518  4.58477  3.61503
          0.02793  4.64679  4.02001  0.61958  0.77255  0.91528  0.51150
      4   2.20729  5.12802  2.99310  2.49760  4.42220  2.37951  3.73821  3.74080  2.29486  3.35044  3.79789  2.84886  3.77204  2.53769  2.84879  2.38856  2.60422  3.36872  5.59256  3.93725     54 a - - -
          2.68618  4.42225  2.77519  2.73123  3.46354  2.40513  3.72494  3.29354  2.67741  2.69355  4.24690  2.90347  2.73739  3.18146  2.89801  2.37887  2.77519  2.98518  4.58477  3.61503
          0.01414  4.66163  5.38398  0.61958  0.77255  0.81682  0.58310
      5   2.23727  5.12625  2.96049  2.52608  3.64268  2.82760  3.76201  3.86020  2.31341  3.40655  3.87205  2.86227  2.89440  2.67716  2.94587  2.40538  2.38779  3.24952  5.59563  4.22282     55 a - - -
          2.68618  4.42225  2.77519  2.73123  3.46354  2.40513  3.72494  3.29354  2.67741  2.69355  4.24690  2.90347  2.73739  3.18146  2.89801  2.37887  2.77519  2.98518  4.58477  3.61503
          0.02406  4.71600  4.21134  0.61958  0.77255  0.87563  0.53888
      6   2.37592  4.00239  2.95329  2.46005  4.13817  3.01307  3.61315  3.62957  2.36113  3.32091  3.89193  2.65351  3.69452  2.45745  2.97488  2.41594  2.62358  2.87643  5.57137  3.58136     56 k - - -
          2.68618  4.42225  2.77519  2.73123  3.46354  2.40513  3.72494  3.29354  2.67741  2.69355  4.24690  2.90347  2.73739  3.18146  2.89801  2.37887  2.77519  2.98518  4.58477  3.61503
          0.01709  4.71681  4.82875  0.61958  0.77255  0.76131  0.62934
      7   2.39475  5.23702  2.43557  2.48345  4.09035  3.24763  3.04461  3.97486  2.39151  3.22208  4.20628  2.62910  3.48824  2.48397  2.87521  2.56935  2.72711  3.29244  5.68375  3.24027     57 k - - -
          2.68618  4.42225  2.77519  2.73123  3.46354  2.40513  3.72494  3.29354  2.67741  2.69355  4.24690  2.90347  2.73739  3.18146  2.89801  2.37887  2.77519  2.98518  4.58477  3.61503
          0.01281  4.75957  5.48192  0.61958  0.77255  0.73548  0.65253
      8   2.48534  5.19070  2.64322  2.47866  3.92464  3.13291  3.78086  3.24349  2.53618  3.44268  4.03416  1.93786  3.54996  2.71485  2.94555  2.46311  2.62598  3.46688  5.65145  3.99878     58 n - - -
          2.68618  4.42225  2.77519  2.73123  3.46354  2.40513  3.72494  3.29354  2.67741  2.69355  4.24690  2.90347  2.73739  3.18146  2.89801  2.37887  2.77519  2.98518  4.58477  3.61503
          0.01239  4.79276  5.51511  0.61958  0.77255  0.73124  0.65645
      9   2.46879  5.19233  3.03162  2.49787  4.49037  2.99995  3.63539  3.72766  2.49405  3.05414  4.10539  2.76039  2.32131  2.58747  2.99998  2.29194  2.50323  3.35606  5.65432  4.27372     59 s - - -
          2.68618  4.42225  2.77519  2.73123  3.46354  2.40513  3.72494  3.29354  2.67741  2.69355  4.24690  2.90347  2.73739  3.18146  2.89801  2.37887  2.77519  2.98518  4.58477  3.61503
          0.01217  4.81081  5.53316  0.61958  0.77255  0.73088  0.65679
     10   2.32676  5.22724  3.00241  2.39802  4.53686  3.52258  3.78492  3.79294  2.39586  3.19014  3.36302  2.02936  3.45513  2.40403  2.94746  2.44268  2.95767  3.16224  5.68174  4.29327     60 n - - -
          2.68618  4.42225  2.77519  2.73123  3.46354  2.40513  3.72494  3.29354  2.67741  2.69355  4.24690  2.90347  2.73739  3.18146  2.89801  2.37887  2.77519  2.98518  4.58477  3.61503
          0.01205  4.82015  5.54249  0.61958  0.77255  0.74915  0.64011
     11   2.56272  5.27198  3.01627  2.51571  3.95253  3.01097  3.77504  3.63744  1.99103  3.49163  4.31749  2.02796  3.31371  2.55556  2.81119  2.49286  2.83131  3.65293  5.71561  4.31591     61 k - - -
          2.68618  4.42225  2.77519  2.73123  3.46354  2.40513  3.72494  3.29354  2.67741  2.69355  4.24690  2.90347  2.73739  3.18146  2.89801  2.37887  2.77519  2.98518  4.58477  3.61503
          0.01205  4.82015  5.54249  0.61958  0.77255  0.74915  0.64011
     12   2.50248  5.18683  1.45890  2.53431  4.12943  3.45827  3.72756  3.72835  2.53825  3.47064  4.24441  3.09714  4.00057  2.73190  3.04988  2.38875  2.87279  3.24396  5.65471  4.27768     62 d - - -
          2.68618  4.42225  2.77519  2.73123  3.46354  2.40513  3.72494  3.29354  2.67741  2.69355  4.24690  2.90347  2.73739  3.18146  2.89801  2.37887  2.77519  2.98518  4.58477  3.61503
          0.01205  4.82015  5.54249  0.61958  0.77255  0.68191  0.70451
     13   2.50434  4.46920  3.61781  3.26339  2.49820  3.48460  3.24302  2.11488  3.09403  2.40917  3.39816  3.30126  3.52019  3.25687  3.19852  2.87295  2.75117  2.47410  5.06078  3.12923     63 i - - -
          2.68618  4.42225  2.77519  2.73123  3.46354  2.40513  3.72494  3.29354  2.67741  2.69355  4.24690  2.90347  2.73739  3.18146  2.89801  2.37887  2.77519  2.98518  4.58477  3.61503
          0.01184  4.83815  5.56049  0.61958  0.77255  0.71572  0.67108
     14   2.68407  3.97080  2.84004  1.54007  4.29162  3.33542  3.79608  3.97517  2.46451  3.13847  4.02036  3.00445  3.38387  2.76352  3.03442  2.56397  2.64727  3.13318  5.67434  4.29053     64 e - - -
          2.68618  4.42225  2.77519  2.73123  3.46354  2.40513  3.72494  3.29354  2.67741  2.69355  4.24690  2.90347  2.73739  3.18146  2.89801  2.37887  2.77519  2.98518  4.58477  3.61503
          0.01184  4.83815  5.56049  0.61958  0.77255  0.65854  0.72899
     15   2.69779  4.51796  5.10365  4.52697  3.66502  4.46384  4.85782  1.67524  4.01140  1.65265  3.22559  4.59318  4.78920  4.52860  4.43115  3.79480  3.42792  1.18125  5.34157  4.16371     65 v - - -
          2.68608  4.42232  2.77526  2.73105  3.46361  2.40514  3.72501  3.29361  2.67748  2.69362  4.24697  2.90339  2.73734  3.18127  2.89789  2.37894  2.77526  2.98525  4.58484  3.61510
          0.15437  2.08438  3.98142  0.54800  0.86300  0.68653  0.69981
     16   2.16522  5.29830  2.70915  2.48316  4.63319  3.40926  3.77780  4.11202  2.35383  3.48400  4.34174  2.65629  2.62372  2.39240  2.79578  2.44750  2.66187  3.18065  5.73716  4.33244     68 a - - -
          2.68618  4.42225  2.77519  2.73123  3.46354  2.40513  3.72494  3.29354  2.67741  2.69355  4.24690  2.90347  2.73739  3.18146  2.89801  2.37887  2.77519  2.98518  4.58477  3.61503
          0.03087  4.83815  3.79507  0.61958  0.77255  0.64556  0.74311
     17   2.67806  4.85909  2.65197  2.36866  4.63043  3.37077  2.97987  3.81636  2.36823  3.42194  3.79805  2.27098  3.42131  2.48345  2.98328  2.22123  2.86102  3.17566  5.73546  4.33114     69 s - - -
          2.68618  4.42225  2.77519  2.73123  3.46354  2.40513  3.72494  3.29354  2.67741  2.69355  4.24690  2.90347  2.73739  3.18146  2.89801  2.37887  2.77519  2.98518  4.58477  3.61503
          0.01184  4.83816  5.56050  0.61958  0.77255  0.71570  0.67109
     18   2.46261  4.30485  3.26676  2.70812  4.16078  3.10743  3.87519  3.47522  2.69761  2.97323  4.01952  2.91449  1.77480  2.90337  2.86563  2.52797  2.81149  3.12283  5.45990  3.71919     70 p - - -
          2.68618  4.42225  2.77519  2.73123  3.46354  2.40513  3.72494  3.29354  2.67741  2.69355  4.24690  2.90347  2.73739  3.18146  2.89801  2.37887  2.77519  2.98518  4.58477  3.61503
          0.01184  4.83816  5.56050  0.61958  0.77255  0.71570  0.67109
     19   2.53524  4.57479  3.68208  3.12293  3.19595  3.51456  4.06633  3.00535  3.07366  2.48106  3.69827  3.53048  1.34514  3.29959  3.30782  2.86022  3.06664  2.86699  5.17267  3.93386     71 p - - -
          2.68618  4.42225  2.77519  2.73123  3.46354  2.40513  3.72494  3.29354  2.67741  2.69355  4.24690  2.90347  2.73739  3.18146  2.89801  2.37887  2.77519  2.98518  4.58477  3.61503
          0.01507  4.83816  4.95625  0.61958  0.77255  0.71570  0.67109
     20   2.75208  4.41647  2.56412  2.15176  4.02804  2.84003  3.77743  4.10071  2.44283  3.59089  3.94553  2.56966  3.74437  2.59096  2.92925  2.17287  2.39761  3.45662  5.73123  4.32795     72 e - - -
          2.68619  4.42226  2.77520  2.73124  3.46355  2.40513  3.72495  3.29355  2.67741  2.69353  4.24678  2.90347  2.73740  3.18147  2.89801  2.37887  2.77512  2.98519  4.58478  3.61504
          0.05942  3.45056  3.65103  0.44377  1.02615  0.55331  0.85577
     21   3.39249  5.99177  0.65704  2.40377  5.27575  3.71832  4.21013  4.79445  2.89650  3.65670  5.09823  3.09881  3.93408  3.16205  3.74937  3.27819  3.66784  4.35878  6.42310  4.92255     74 D - - -
          2.68618  4.42225  2.77519  2.73123  3.46354  2.40513  3.72494  3.29354  2.67741  2.69355  4.24690  2.90347  2.73739  3.18146  2.89801  2.37887  2.77519  2.98518  4.58477  3.61503
          0.01145  4.87162  5.59397  0.61958  0.77255  0.67319  0.71351
     22   2.38589  4.90582  3.23126  2.97753  4.52009  2.24350  4.15375  3.65453  2.99027  3.55866  4.36453  3.41387  4.12617  3.32228  3.43180  1.61520  1.60741  3.53694  5.79327  4.48534     75 t - - -
          2.68618  4.42225  2.77519  2.73123  3.46354  2.40513  3.72494  3.29354  2.67741  2.69355  4.24690  2.90347  2.73739  3.18146  2.89801  2.37887  2.77519  2.98518  4.58477  3.61503
          0.01145  4.87162  5.59397  0.61958  0.77255  0.67319  0.71351
     23   3.23020  4.55967  5.10244  4.53804  3.76953  4.51772  4.93809  1.09110  4.38817  2.59540  3.49019  4.63251  4.01837  4.58020  4.48546  3.85332  3.18560  1.18971  5.45049  4.00207     76 i - - -
          2.68618  4.42225  2.77519  2.73123  3.46354  2.40513  3.72494  3.29354  2.67741  2.69355  4.24690  2.90347  2.73739  3.18146  2.89801  2.37887  2.77519  2.98518  4.58477  3.61503
          0.01145  4.87162  5.59397  0.61958  0.77255  0.67319  0.71351
     24   2.66671  5.12790  3.20495  2.71367  4.61462  3.50607  4.02611  4.05818  2.82375  3.62516  4.41702  3.11658  3.66556  2.69052  3.28699  0.99639  2.81308  3.65402  5.82475  4.47296     77 s - - -
          2.68618  4.42225  2.77519  2.73123  3.46354  2.40513  3.72494  3.29354  2.67741  2.69355  4.24690  2.90347  2.73739  3.18146  2.89801  2.37887  2.77519  2.98518  4.58477  3.61503
          0.01145  4.87162  5.59397  0.61958  0.77255  0.67319  0.71351
     25   2.33564  2.67696  2.47457  2.17536  4.58255  3.33469  3.80090  4.04898  2.54788  3.41026  4.13744  2.99277  3.67939  2.60640  2.97306  2.04706  3.01576  3.54687  5.71603  4.32286     78 s - - -
          2.68618  4.42225  2.77519  2.73123  3.46354  2.40513  3.72494  3.29354  2.67741  2.69355  4.24690  2.90347  2.73739  3.18146  2.89801  2.37887  2.77519  2.98518  4.58477  3.61503
          0.01145  4.87162  5.59397  0.61958  0.77255  0.60148  0.79407
     26   3.84925  5.09029  5.80733  5.23218  3.58503  5.22275  5.57558  1.42622  5.09085  0.82746  2.41756  5.37716  5.34743  5.05119  5.07513  4.59575  3.75533  2.44524  5.71049  4.70161     79 l - - -
          2.68618  4.42225  2.77519  2.73123  3.46354  2.40513  3.72494  3.29354  2.67741  2.69355  4.24690  2.90347  2.73739  3.18146  2.89801  2.37887  2.77519  2.98518  4.58477  3.61503
          0.01124  4.88990  5.61224  0.61958  0.77255  0.55212  0.85738
     27   1.93504  4.08024  3.07949  2.19959  4.64965  3.48226  3.56914  3.64776  2.17746  3.61749  4.36223  2.92792  3.64259  2.60365  2.44939  2.30309  2.92392  3.70141  5.75875  4.35617     80 a - - -
          2.68618  4.42225  2.77519  2.73123  3.46354  2.40513  3.72494  3.29354  2.67741  2.69355  4.24690  2.90347  2.73739  3.18146  2.89801  2.37887  2.77519  2.98518  4.58477  3.61503
          0.01101  4.91060  5.63295  0.61958  0.77255  0.58792  0.81076
     28   2.77699  4.41200  4.23811  3.65945  1.33267  3.67145  3.90752  2.87035  3.24547  2.53968  3.52719  3.90335  3.84999  3.78324  3.56740  3.25858  3.13486  2.67253  2.26798  3.67807     81 f - - -
          2.68618  4.42225  2.77519  2.73123  3.46354  2.40513  3.72494  3.29354  2.67741  2.69355  4.24690  2.90347  2.73739  3.18146  2.89801  2.37887  2.77519  2.98518  4.58477  3.61503
          0.02735  4.91060  3.93155  0.61958  0.77255  0.58792  0.81076
     29   2.43264  4.08901  3.04637  2.65902  4.48346  2.70724  3.68594  3.92493  2.66542  3.48622  4.27073  2.76739  4.05254  3.01779  2.97865  1.30923  3.08976  3.54845  5.68643  4.32563     82 s - - -
          2.68618  4.42225  2.77519  2.73123  3.46354  2.40513  3.72494  3.29354  2.67741  2.69355  4.24690  2.90347  2.73739  3.18146  2.89801  2.37887  2.77519  2.98518  4.58477  3.61503
          0.01119  4.89444  5.61678  0.61958  0.77255  0.62457  0.76677
     30   2.72236  5.23424  3.02981  2.59303  4.53008  3.63957  3.54276  3.98089  2.45884  3.19917  4.29307  2.72157  1.46227  2.79934  3.08115  2.63548  2.79166  3.59917  5.70033  4.32305     83 p - - -
          2.68618  4.42225  2.77519  2.73123  3.46354  2.40513  3.72494  3.29354  2.67741  2.69355  4.24690  2.90347  2.73739  3.18146  2.89801  2.37887  2.77519  2.98518  4.58477  3.61503
          0.09950  4.89444  2.43930  0.61958  0.77255  0.60141  0.79416
     31   2.35420  5.23619  3.08431  2.41657  4.55024  3.58983  3.78022  4.01460  2.15793  3.52805  3.74087  2.92928  3.41683  2.17540  2.87169  2.42580  2.20173  3.11019  5.68790  4.29690     84 k - - -
          2.68621  4.42228  2.77523  2.73126  3.46357  2.40503  3.72497  3.29302  2.67744  2.69358  4.24693  2.90350  2.73743  3.18149  2.89804  2.37890  2.77523  2.98521  4.58480  3.61506
          0.14934  2.29897  3.26076  0.24894  1.51243  0.59463  0.80245
     32   1.95110  5.28393  3.01738  2.40312  4.61290  2.80366  3.28929  4.08774  2.50189  3.58239  4.32914  2.64538  3.41237  2.61635  2.96544  2.04296  2.79064  3.66595  5.72647  4.04297     86 a - - -
          2.68620  4.42208  2.77532  2.73140  3.46370  2.40505  3.72511  3.29365  2.67744  2.69351  4.24667  2.90342  2.73719  3.18134  2.89800  2.37878  2.77518  2.98532  4.58456  3.61520
          0.23541  1.58043  5.55567  0.83857  0.56621  0.54578  0.86606
     33   2.87727  5.37132  1.85865  2.46861  4.70420  3.46625  3.83363  3.88751  2.50410  3.67179  4.41840  1.68993  3.13794  2.82134  3.08379  2.73167  2.85938  3.65299  5.81020  4.39934     90 n - - -
          2.68618  4.42225  2.77519  2.73123  3.46354  2.40513  3.72494  3.29354  2.67741  2.69355  4.24690  2.90347  2.73739  3.18146  2.89801  2.37887  2.77519  2.98518  4.58477  3.61503
          0.02170  4.88937  4.27316  0.61958  0.77255  0.51968  0.90316
     34   2.63656  4.03743  4.76985  4.15865  1.93824  4.02782  3.41030  2.16340  3.95640  1.72695  2.97697  4.01620  4.39187  4.09843  3.98522  3.33662  3.06595  2.28191  4.86809  2.63847     91 l - - -
          2.68618  4.42225  2.77519  2.73123  3.46354  2.40513  3.72494  3.29354  2.67741  2.69355  4.24690  2.90347  2.73739  3.18146  2.89801  2.37887  2.77519  2.98518  4.58477  3.61503
          0.01103  4.90887  5.63122  0.61958  0.77255  0.59194  0.80576
     35   3.66343  4.94756  5.61323  5.01782  2.50669  4.95079  5.27393  2.02914  4.84993  0.73649  2.94550  5.10834  5.14459  4.84165  4.82973  4.29824  3.55828  2.23373  5.50726  4.45850     92 l - - -
          2.68620  4.42227  2.77521  2.73125  3.46337  2.40515  3.72496  3.29356  2.67743  2.69357  4.24692  2.90349  2.73730  3.18148  2.89803  2.37889  2.77521  2.98520  4.58479  3.61477
          0.08428  2.76183  4.03716  0.31072  1.32021  0.59194  0.80576
     36   1.49231  4.05378  3.70985  3.60042  3.24556  3.16851  4.23122  2.44386  3.50220  2.46790  3.49226  3.86050  4.30561  3.74419  3.72803  2.88473  2.98967  1.82984  4.98780  3.78898     94 a - - -
          2.68618  4.42225  2.77519  2.73123  3.46354  2.40513  3.72494  3.29354  2.67741  2.69355  4.24690  2.90347  2.73739  3.18146  2.89801  2.37887  2.77519  2.98518  4.58477  3.61503
          0.01118  4.89471  5.61705  0.61958  0.77255  0.62398  0.76746
     37   1.33825  3.37808  4.38365  3.80518  3.49028  3.47414  4.32263  2.58361  3.68206  2.41505  3.49882  3.98298  4.34338  3.89762  3.85375  2.93802  2.75027  1.86428  5.00193  3.81189     95 a - - -
          2.68618  4.42225  2.77519  2.73123  3.46354  2.40513  3.72494  3.29354  2.67741  2.69355  4.24690  2.90347  2.73739  3.18146  2.89801  2.37887  2.77519  2.98518  4.58477  3.61503
          0.01118  4.89471  5.61705  0.61958  0.77255  0.62398  0.76746
     38   2.20339  4.88167  3.62993  3.15000  4.69470  1.81514  4.31463  4.13206  2.90321  3.74142  4.53706  3.53458  4.05271  3.48943  3.58612  1.59000  1.73955  3.66189  5.95964  4.66658     96 s - - -
          2.68618  4.42225  2.77519  2.73123  3.46354  2.40513  3.72494  3.29354  2.67741  2.69355  4.24690  2.90347  2.73739  3.18146  2.89801  2.37887  2.77519  2.98518  4.58477  3.61503
          0.01118  4.89471  5.61705  0.61958  0.77255  0.62398  0.76746
     39   2.21502  4.75529  4.09014  3.72484  5.01753  3.34695  4.79952  4.47137  3.75984  4.11318  4.89853  3.54707  3.50045  4.03711  4.10374  0.63857  2.49654  3.84527  6.31850  5.10591     97 S - - -
          2.68618  4.42225  2.77519  2.73123  3.46354  2.40513  3.72494  3.29354  2.67741  2.69355  4.24690  2.90347  2.73739  3.18146  2.89801  2.37887  2.77519  2.98518  4.58477  3.61503
          0.01118  4.89471  5.61705  0.61958  0.77255  0.62398  0.76746
     40   4.01925  5.33782  5.18334  4.76740  2.34774  4.85077  4.15823  3.76939  4.38358  3.12478  4.13806  4.62026  5.18190  4.58730  3.60855  4.21547  4.24903  3.68933  0.56010  2.64930     98 W - - -
          2.68618  4.42225  2.77519  2.73123  3.46354  2.40513  3.72494  3.29354  2.67741  2.69355  4.24690  2.90347  2.73739  3.18146  2.89801  2.37887  2.77519  2.98518  4.58477  3.61503
          0.01114  4.89863  5.62098  0.61958  0.77255  0.62398  0.76746
     41   2.82208  4.49699  0.85020  2.30758  4.99322  3.29258  4.08898  4.48363  2.96864  3.98623  4.77612  2.88387  4.21191  3.22447  3.50626  2.98641  3.42236  4.05404  6.14701  4.70334     99 d - - -
          2.68618  4.42225  2.77519  2.73123  3.46354  2.40513  3.72494  3.29354  2.67741  2.69355  4.24690  2.90347  2.73739  3.18146  2.89801  2.37887  2.77519  2.98518  4.58477  3.61503
          0.01114  4.89863  5.62098  0.61958  0.77255  0.62398  0.76746
     42   2.60596  4.47462  3.10808  2.44966  4.61687  1.95868  3.82808  4.08312  2.21151  3.59195  4.34885  1.85425  4.02772  2.85750  3.00206  2.58061  3.08755  3.67396  5.74747  4.35523    100 n - - -
          2.68618  4.42225  2.77519  2.73123  3.46354  2.40513  3.72494  3.29354  2.67741  2.69355  4.24690  2.90347  2.73739  3.18146  2.89801  2.37887  2.77519  2.98518  4.58477  3.61503
          0.01114  4.89863  5.62098  0.61958  0.77255  0.62398  0.76746
     43   2.81457  4.76073  2.71851  2.27880  4.67828  3.41013  3.69891  4.16166  2.07924  3.64057  4.37851  2.68514  4.00338  2.47306  2.83463  1.98891  2.40707  3.63236  5.77173  3.48557    101 s - - -
          2.68618  4.42225  2.77519  2.73123  3.46354  2.40513  3.72494  3.29354  2.67741  2.69355  4.24690  2.90347  2.73739  3.18146  2.89801  2.37887  2.77519  2.98518  4.58477  3.61503
          0.01114  4.89863  5.62098  0.61958  0.77255  0.52524  0.89505
     44   2.54204  3.45719  4.84716  4.24309  3.32420  4.12590  4.46901  1.97469  4.04920  2.17192  3.27971  4.26582  4.48502  4.19796  4.08688  3.16402  2.94872  1.16103  4.97980  3.71811    102 v - - -
          2.68618  4.42225  2.77519  2.73123  3.46354  2.40513  3.72494  3.29354  2.67741  2.69355  4.24690  2.90347  2.73739  3.18146  2.89801  2.37887  2.77519  2.98518  4.58477  3.61503
          0.01087  4.92338  5.64573  0.61958  0.77255  0.56677  0.83784
     45   2.85420  5.25800  3.14807  2.45540  4.56359  3.64374  3.41294  4.02017  2.47876  3.41518  3.98466  2.86360  3.65500  2.77582  1.41253  2.62350  2.98489  3.33782  5.71351  3.35296    103 r - - -
          2.68618  4.42225  2.77519  2.73123  3.46354  2.40513  3.72494  3.29354  2.67741  2.69355  4.24690  2.90347  2.73739  3.18146  2.89801  2.37887  2.77519  2.98518  4.58477  3.61503
          0.01087  4.92338  5.64573  0.61958  0.77255  0.56677  0.83784
     46   2.53202  2.23295  4.85195  4.24097  2.58692  4.08250  4.41979  1.69313  4.03339  2.08980  3.39376  4.23786  4.44336  4.16973  4.05108  3.39471  3.02847  1.95717  4.91675  3.25960    104 i - - -
          2.68618  4.42225  2.77519  2.73123  3.46354  2.40513  3.72494  3.29354  2.67741  2.69355  4.24690  2.90347  2.73739  3.18146  2.89801  2.37887  2.77519  2.98518  4.58477  3.61503
          0.01087  4.92338  5.64573  0.61958  0.77255  0.56677  0.83784
     47   3.68801  4.99983  5.16297  4.71590  2.43752  3.73080  4.15239  3.48406  4.53573  2.52514  4.12382  4.54695  5.00077  4.55834  4.55401  3.99997  3.91254  3.03224  1.16845  1.37376    105 w - - -
          2.68618  4.42225  2.77519  2.73123  3.46354  2.40513  3.72494  3.29354  2.67741  2.69355  4.24690  2.90347  2.73739  3.18146  2.89801  2.37887  2.77519  2.98518  4.58477  3.61503
          0.01474  4.92338  4.91271  0.61958  0.77255  0.56677  0.83784
     48   2.78839  5.35544  2.57162  1.52559  4.69888  3.61938  3.80840  4.18370  2.37038  3.46657  4.20909  2.98224  4.01433  2.12233  2.78113  2.54134  2.83798  3.74526  5.78866  4.37858    106 e - - -
          2.68618  4.42225  2.77519  2.73123  3.46354  2.40513  3.72494  3.29354  2.67741  2.69355  4.24690  2.90347  2.73739  3.18146  2.89801  2.37887  2.77519  2.98518  4.58477  3.61503
          0.01091  4.91955  5.64190  0.61958  0.77255  0.57593  0.82596
     49   2.76553  4.37664  4.89910  4.30307  3.27339  4.21360  4.56807  1.64716  4.12065  2.15119  3.50163  4.34454  4.56685  4.27847  4.17279  3.26304  2.93907  1.17068  5.08216  3.69108    107 v - - -
          2.68618  4.42225  2.77519  2.73123  3.46354  2.40513  3.72494  3.29354  2.67741  2.69355  4.24690  2.90347  2.73739  3.18146  2.89801  2.37887  2.77519  2.98518  4.58477  3.61503
          0.01091  4.91955  5.64190  0.61958  0.77255  0.57593  0.82596
     50   2.68676  4.37184  2.61949  2.41802  4.46639  3.18852  3.65333  3.98303  2.51320  3.20482  4.02283  2.23440  3.64617  1.85891  3.04156  2.50087  2.80985  3.66186  5.76134  4.35894    108 q - - -
          2.68618  4.42225  2.77519  2.73123  3.46354  2.40513  3.72494  3.29354  2.67741  2.69355  4.24690  2.90347  2.73739  3.18146  2.89801  2.37887  2.77519  2.98518  4.58477  3.61503
          0.04661  4.91955  3.26397  0.61958  0.77255  0.57593  0.82596
     51   2.26396  5.32953  2.42221  2.31225  4.67026  3.02003  3.30499  4.15319  2.43656  3.22630  3.97981  2.86593  2.96495  2.45218  2.82343  2.37304  2.96981  3.42519  5.76481  4.35647    109 a - - -
          2.68617  4.42231  2.77521  2.73129  3.46359  2.40512  3.72500  3.29360  2.67746  2.69360  4.24679  2.90344  2.73745  3.18074  2.89806  2.37888  2.77523  2.98524  4.58482  3.61509
          0.27639  1.81372  2.54543  0.16823  1.86534  0.50523  0.92474
     52   2.51045  5.28105  2.73860  2.50308  4.26856  3.33205  3.59144  3.81070  2.52846  3.57835  3.99927  1.97573  3.49324  2.33508  3.01796  2.28939  2.50672  3.66161  5.72513  4.18924    111 n - - -
          2.68618  4.42225  2.77519  2.73123  3.46354  2.40513  3.72494  3.29354  2.67741  2.69355  4.24690  2.90347  2.73739  3.18146  2.89801  2.37887  2.77519  2.98518  4.58477  3.61503
          0.01901  4.84847  4.51052  0.61958  0.77255  0.53275  0.88428
     53   2.48873  5.11181  3.14475  2.64923  3.94516  1.53119  3.86788  3.56319  2.62762  3.39802  4.19447  2.57237  3.39378  2.95759  3.06132  2.43053  3.07843  3.47022  5.61689  4.26468    112 g - - -
          2.68634  4.42267  2.77561  2.73165  3.46283  2.40538  3.72536  3.29239  2.67752  2.69365  4.24656  2.90332  2.73740  3.18123  2.89835  2.37858  2.77513  2.98472  4.58518  3.61504
          0.60690  0.80228  5.01275  0.90995  0.51508  0.48187  0.96135
     54   2.45915  5.29199  3.03651  2.50258  4.61008  3.27760  3.58085  3.83189  2.51335  3.40427  4.01219  2.82721  3.63718  1.70044  2.93385  2.31199  2.61472  3.31695  5.74117  4.07181    116 q - - -
          2.68618  4.42225  2.77519  2.73123  3.46354  2.40513  3.72494  3.29354  2.67741  2.69355  4.24690  2.90347  2.73739  3.18146  2.89801  2.37887  2.77519  2.98518  4.58477  3.61503
          0.01079  4.93046  5.65281  0.61958  0.77255  0.53713  0.87809
     55   1.87221  4.22892  3.81832  3.24892  3.41414  3.78155  4.12428  2.91626  3.19579  2.48342  3.64681  3.43045  3.85264  3.23858  3.52951  2.07635  2.10134  2.45124  5.12901  3.42730    117 a - - -
          2.68618  4.42225  2.77519  2.73123  3.46354  2.40513  3.72494  3.29354  2.67741  2.69355  4.24690  2.90347  2.73739  3.18146  2.89801  2.37887  2.77519  2.98518  4.58477  3.61503
          0.01076  4.93337  5.65572  0.61958  0.77255  0.54229  0.87088
     56   2.45480  5.27777  2.65659  2.43881  4.28762  3.49006  3.82729  3.38191  2.31431  3.42696  3.62540  2.69702  3.50832  2.19085  2.90845  2.62455  2.79846  2.55659  5.73069  4.15455    118 q - - -
          2.68618  4.42225  2.77519  2.73123  3.46354  2.40513  3.72494  3.29354  2.67741  2.69355  4.24690  2.90347  2.73739  3.18146  2.89801  2.37887  2.77519  2.98518  4.58477  3.61503
          0.07715  4.93337  2.70231  0.61958  0.77255  0.54229  0.87088
     57   2.29329  4.73965  3.46678  2.90513  3.00265  2.79392  3.24505  2.93826  2.88088  2.82018  3.73008  3.24912  1.83230  2.96343  3.29403  2.87340  3.06321  3.03273  5.29471  4.02360    119 p - - -
          2.68618  4.42225  2.77519  2.73123  3.46354  2.40513  3.72494  3.29354  2.67741  2.69355  4.24690  2.90347  2.73739  3.18146  2.89801  2.37887  2.77519  2.98518  4.58477  3.61503
          0.01149  4.86771  5.59005  0.61958  0.77255  0.68936  0.69695
     58   2.52410  4.83296  3.38611  2.82399  4.02195  3.71717  3.93400  3.12360  1.49510  2.64604  3.40005  3.12131  4.10299  3.09930  2.59940  2.85342  3.06632  2.60088  4.70473  4.08268    120 k - - -
          2.68618  4.42225  2.77519  2.73123  3.46354  2.40513  3.72494  3.29354  2.67741  2.69355  4.24690  2.90347  2.73739  3.18146  2.89801  2.37887  2.77519  2.98518  4.58477  3.61503
          0.03068  4.86771  3.79317  0.61958  0.77255  0.44837  1.01795
     59   1.64940  4.10424  3.29290  2.98752  3.64776  2.89924  4.01751  3.17373  2.82997  2.64530  3.57519  3.44072  3.44391  3.11324  3.35728  2.34766  2.69706  2.74855  4.57412  3.72113    121 a - - -
          2.68618  4.42225  2.77519  2.73123  3.46354  2.40513  3.72494  3.29354  2.67741  2.69355  4.24690  2.90347  2.73739  3.18146  2.89801  2.37887  2.77519  2.98518  4.58477  3.61503
          0.01095  4.91562  5.63797  0.61958  0.77255  0.58522  0.81415
     60   2.13113  4.52724  3.27740  2.43535  4.22483  3.68882  3.62679  3.32968  2.60486  3.06547  2.79944  3.23253  3.72119  2.10499  3.05566  2.35330  2.89481  2.92890  5.51170  3.84867    122 q - - -
          2.68618  4.42225  2.77519  2.73123  3.46354  2.40513  3.72494  3.29354  2.67741  2.69355  4.24690  2.90347  2.73739  3.18146  2.89801  2.37887  2.77519  2.98518  4.58477  3.61503
          0.01095  4.91562  5.63797  0.61958  0.77255  0.58522  0.81415
     61   2.54063  4.31020  4.44554  3.85282  2.89666  3.98457  4.14577  1.93394  3.56829  2.40946  2.86114  3.46259  4.35252  2.74764  3.85423  3.03494  2.42659  2.20726  4.28210  2.58240    123 i - - -
          2.68619  4.42226  2.77521  2.73120  3.46355  2.40502  3.72496  3.29355  2.67742  2.69356  4.24691  2.90348  2.73741  3.18148  2.89802  2.37888  2.77521  2.98520  4.58478  3.61504
          0.04726  3.15592  5.63797  0.37899  1.15376  0.51248  0.91381
     62   2.56279  5.35873  2.48328  2.13417  4.70323  3.51206  3.81011  4.18886  2.24044  3.66376  3.83498  2.50794  3.62400  2.28018  2.96273  2.18656  2.61633  3.74907  5.79172  4.38099    125 e - - -
          2.68618  4.42225  2.77519  2.73123  3.46354  2.40513  3.72494  3.29354  2.67741  2.69355  4.24690  2.90347  2.73739  3.18146  2.89801  2.37887  2.77519  2.98518  4.58477  3.61503
          0.01076  4.93337  5.65572  0.61958  0.77255  0.54229  0.87088
     63   2.51984  3.11390  3.58956  3.39927  3.39500  3.71750  1.74028  2.88645  3.14080  2.21037  3.16114  3.73583  4.27628  3.60166  3.61972  2.74685  2.99241  2.45389  5.06469  3.46291    126 h - - -
          2.68618  4.42225  2.77519  2.73123  3.46354  2.40513  3.72494  3.29354  2.67741  2.69355  4.24690  2.90347  2.73739  3.18146  2.89801  2.37887  2.77519  2.98518  4.58477  3.61503
          0.01076  4.93337  5.65572  0.61958  0.77255  0.54229  0.87088
     64   2.83168  5.37708  2.43395  2.01833  4.72152  2.84854  3.82093  4.20857  2.29683  3.68210  4.41862  2.54215  3.21319  2.10035  3.05486  2.59763  2.61530  3.76752  5.80942  4.39632    127 e - - -
          2.68618  4.42225  2.77519  2.73123  3.46354  2.40513  3.72494  3.29354  2.67741  2.69355  4.24690  2.90347  2.73739  3.18146  2.89801  2.37887  2.77519  2.98518  4.58477  3.61503
          0.01076  4.93337  5.65572  0.61958  0.77255  0.52281  0.89859
     65   1.79243  5.31607  3.11719  2.20182  4.64217  2.27594  3.82427  4.11441  2.40235  3.55368  4.17467  2.88370  3.75785  2.49673  3.05617  2.43583  3.08545  3.47925  5.76142  4.36272    128 a - - -
          2.68618  4.42225  2.77519  2.73123  3.46354  2.40513  3.72494  3.29354  2.67741  2.69355  4.24690  2.90347  2.73739  3.18146  2.89801  2.37887  2.77519  2.98518  4.58477  3.61503
          0.01071  4.93795  5.66029  0.61958  0.77255  0.53078  0.88708
     66   2.25795  4.75043  4.43951  4.28079  5.28838  3.52957  5.24801  4.71774  4.35396  4.42356  5.21596  4.16035  0.50658  4.57867  4.55774  2.73248  2.91090  3.98932  6.62783  5.49991    129 P - - -
          2.68618  4.42225  2.77519  2.73123  3.46354  2.40513  3.72494  3.29354  2.67741  2.69355  4.24690  2.90347  2.73739  3.18146  2.89801  2.37887  2.77519  2.98518  4.58477  3.61503
          0.01533  4.93795  4.82226  0.61958  0.77255  0.50384  0.92686
     67   2.62761  4.39697  4.77269  4.18435  3.54078  4.17960  4.53979  1.87124  4.02370  2.13353  3.53177  4.27709  3.38224  4.20448  4.11801  3.25016  3.02488  1.12429  5.10119  3.91599    130 v - - -
          2.68618  4.42225  2.77519  2.73123  3.46354  2.40513  3.72494  3.29354  2.67741  2.69355  4.24690  2.90347  2.73739  3.18146  2.89801  2.37887  2.77519  2.98518  4.58477  3.61503
          0.01069  4.93972  5.66207  0.61958  0.77255  0.52628  0.89355
     68   3.24647  4.61823  5.02131  3.76871  3.00777  4.43153  4.74923  2.48676  4.25755  0.72498  2.89724  4.52795  4.73830  4.37815  4.32099  3.74571  3.07304  2.56450  5.20470  4.07463    131 l - - -
          2.68618  4.42225  2.77519  2.73123  3.46354  2.40513  3.72494  3.29354  2.67741  2.69355  4.24690  2.90347  2.73739  3.18146  2.89801  2.37887  2.77519  2.98518  4.58477  3.61503
          0.01069  4.93972  5.66207  0.61958  0.77255  0.52628  0.89355
     69   2.57623  2.14697  2.17387  2.62448  4.48907  3.16976  3.85797  3.93338  2.52077  3.48505  4.26463  3.15826  4.05039  2.92831  2.73456  2.21659  2.73824  3.41122  5.67866  4.30949    132 c - - -
          2.68618  4.42225  2.77519  2.73123  3.46354  2.40513  3.72494  3.29354  2.67741  2.69355  4.24690  2.90347  2.73739  3.18146  2.89801  2.37887  2.77519  2.98518  4.58477  3.61503
          0.01069  4.93972  5.66207  0.61958  0.77255  0.52628  0.89355
     70   2.56892  2.60663  4.58519  3.98610  3.39398  3.42751  4.33591  2.20434  3.56505  2.17492  2.86701  4.09021  4.38253  4.00238  3.92201  2.36239  2.34429  1.93869  4.91479  3.73198    133 v - - -
          2.68618  4.42225  2.77519  2.73123  3.46354  2.40513  3.72494  3.29354  2.67741  2.69355  4.24690  2.90347  2.73739  3.18146  2.89801  2.37887  2.77519  2.98518  4.58477  3.61503
          0.01069  4.93972  5.66207  0.61958  0.77255  0.52628  0.89355
     71   1.97858  2.67952  2.60416  2.62467  4.07231  3.47413  3.66686  3.90350  2.52744  3.20454  4.24377  2.94382  4.04957  2.83155  2.80880  2.15760  2.74236  3.45108  5.65996  4.29377    134 a - - -
          2.68618  4.42225  2.77519  2.73123  3.46354  2.40513  3.72494  3.29354  2.67741  2.69355  4.24690  2.90347  2.73739  3.18146  2.89801  2.37887  2.77519  2.98518  4.58477  3.61503
          0.01069  4.93972  5.66207  0.61958  0.77255  0.52628  0.89355
     72   2.66715  3.90310  4.64070  4.03945  2.12374  3.59596  4.34573  2.68826  3.86661  2.48060  3.18647  4.11920  4.39315  4.03583  3.88459  3.32915  2.94126  2.46620  1.42250  3.58603    135 w - - -
          2.68618  4.42225  2.77519  2.73123  3.46354  2.40513  3.72494  3.29354  2.67741  2.69355  4.24690  2.90347  2.73739  3.18146  2.89801  2.37887  2.77519  2.98518  4.58477  3.61503
          0.01069  4.93972  5.66207  0.61958  0.77255  0.52628  0.89355
     73   2.53297  4.71290  2.79970  2.53016  4.50418  3.46057  3.61699  3.98871  1.86450  3.54306  4.07211  2.71733  4.02367  2.73758  2.96682  1.73413  2.76234  3.62393  5.76883  4.36666    136 s - - -
          2.68618  4.42225  2.77519  2.73123  3.46354  2.40513  3.72494  3.29354  2.67741  2.69355  4.24690  2.90347  2.73739  3.18146  2.89801  2.37887  2.77519  2.98518  4.58477  3.61503
          0.02112  4.93972  4.28720  0.61958  0.77255  0.52628  0.89355
     74   2.36695  5.35044  2.51462  2.29112  4.22773  3.00517  3.60089  3.91074  2.16704  3.11716  4.39188  2.73255  2.79123  2.75744  2.63924  2.48068  2.94790  3.73949  5.78490  4.37574    137 k - - -
          2.68618  4.42225  2.77519  2.73123  3.46354  2.40513  3.72494  3.29354  2.67741  2.69355  4.24690  2.90347  2.73739  3.18146  2.89801  2.37887  2.77519  2.98518  4.58477  3.61503
          0.04822  4.92940  3.22281  0.61958  0.77255  0.50877  0.91939
     75   2.84352  4.50097  1.19312  2.50312  4.58413  3.64150  3.86800  4.04020  2.63784  3.57255  4.01665  2.87002  4.05457  2.94473  3.12504  2.48774  2.88657  3.58710  5.74916  4.36419    138 d - - -
          2.68618  4.42225  2.77519  2.73123  3.46354  2.40513  3.72494  3.29354  2.67741  2.69355  4.24690  2.90347  2.73739  3.18146  2.89801  2.37887  2.77519  2.98518  4.58477  3.61503
          0.02258  4.90778  4.20363  0.61958  0.77255  0.54384  0.86873
     76   2.69620  4.10652  3.45251  2.67267  3.99487  1.39517  3.98451  3.37798  2.87296  2.81579  3.08683  3.36938  3.89857  3.03701  3.29435  2.54542  2.99296  3.11139  5.36372  4.08452    139 g - - -
          2.68618  4.42225  2.77519  2.73123  3.46354  2.40513  3.72494  3.29354  2.67741  2.69355  4.24690  2.90347  2.73739  3.18146  2.89801  2.37887  2.77519  2.98518  4.58477  3.61503
          0.07325  4.91380  2.76013  0.61958  0.77255  0.60025  0.79557
     77   2.63014  5.25762  2.91261  2.39867  4.38224  3.36004  3.79367  4.04032  2.54079  3.29633  3.97186  2.62419  3.78858  2.57535  2.98249  1.86233  2.00100  3.63286  5.70806  4.31508    140 s - - -
          2.68618  4.42225  2.77519  2.73123  3.46354  2.40513  3.72494  3.29354  2.67741  2.69355  4.24690  2.90347  2.73739  3.18146  2.89801  2.37887  2.77519  2.98518  4.58477  3.61503
          0.01861  4.85222  4.54438  0.61958  0.77255  0.50530  0.92464
     78   2.30920  5.25775  3.12729  2.48257  4.56616  3.00436  3.65387  3.53780  1.66626  3.32506  3.46958  3.00423  4.02119  2.61609  2.65608  2.71894  2.63156  3.62855  5.71286  3.98945    141 k - - -
          2.68618  4.42225  2.77519  2.73123  3.46354  2.40513  3.72494  3.29354  2.67741  2.69355  4.24690  2.90347  2.73739  3.18146  2.89801  2.37887  2.77519  2.98518  4.58477  3.61503
          0.01104  4.90735  5.62970  0.61958  0.77255  0.54314  0.86970
     79   3.02399  3.95935  4.97730  4.37592  3.27406  4.00746  4.58502  1.59275  4.17886  1.77886  3.30929  4.38548  4.58098  4.31835  4.20421  3.55031  3.25829  1.31502  5.07041  3.51711    142 v - - -
          2.68613  4.42190  2.77520  2.73124  3.46355  2.40513  3.72495  3.29355  2.67741  2.69356  4.24690  2.90347  2.73740  3.18147  2.89801  2.37887  2.77520  2.98519  4.58478  3.61504
          0.03278  3.55026  5.64737  0.44537  1.02328  0.49460  0.94113
     80   2.52674  4.30149  4.74842  4.14407  1.42942  3.61472  4.37922  2.55018  3.95577  1.99656  3.40743  4.18469  4.42867  4.10729  4.00655  3.37280  3.14194  2.16460  4.89755  2.58491    144 f - - -
          2.68618  4.42225  2.77519  2.73123  3.46354  2.40513  3.72494  3.29354  2.67741  2.69355  4.24690  2.90347  2.73739  3.18146  2.89801  2.37887  2.77519  2.98518  4.58477  3.61503
          0.01064  4.94424  5.66658  0.61958  0.77255  0.52628  0.89355
     81   2.23772  3.93175  4.42951  3.83833  2.84493  3.58058  4.30301  2.34237  3.70401  2.24296  3.44699  4.00951  3.87645  3.90914  3.85486  1.80862  2.42507  2.19421  4.94499  3.47420    145 s - - -
          2.68618  4.42225  2.77519  2.73123  3.46354  2.40513  3.72494  3.29354  2.67741  2.69355  4.24690  2.90347  2.73739  3.18146  2.89801  2.37887  2.77519  2.98518  4.58477  3.61503
          0.01064  4.94424  5.66658  0.61958  0.77255  0.52628  0.89355
     82   1.43179  3.87377  4.26712  3.79681  4.51541  1.04925  4.70609  3.90121  3.73706  3.60610  4.45676  3.93723  4.29463  4.01908  3.51968  2.78601  3.24956  2.84651  5.91491  4.71385    146 g - - -
          2.68618  4.42225  2.77519  2.73123  3.46354  2.40513  3.72494  3.29354  2.67741  2.69355  4.24690  2.90347  2.73739  3.18146  2.89801  2.37887  2.77519  2.98518  4.58477  3.61503
          0.01064  4.94424  5.66658  0.61958  0.77255  0.52628  0.89355
     83   2.67559  3.29454  3.29352  3.10223  4.14964  1.38142  4.16799  3.53427  3.08064  2.77184  4.06537  3.51893  4.18984  3.40312  3.48571  2.13271  2.44218  3.16124  5.52298  4.25781    147 g - - -
          2.68618  4.42225  2.77519  2.73123  3.46354  2.40513  3.72494  3.29354  2.67741  2.69355  4.24690  2.90347  2.73739  3.18146  2.89801  2.37887  2.77519  2.98518  4.58477  3.61503
          0.01064  4.94424  5.66658  0.61958  0.77255  0.52628  0.89355
     84   1.80491  1.90448  4.08845  3.51476  3.18812  3.10622  4.22933  2.92340  3.18568  2.45670  3.57049  3.81170  4.30220  3.69199  3.69487  2.69779  2.62137  2.55667  5.06089  3.85536    148 a - - -
          2.68618  4.42225  2.77519  2.73123  3.46354  2.40513  3.72494  3.29354  2.67741  2.69355  4.24690  2.90347  2.73739  3.18146  2.89801  2.37887  2.77519  2.98518  4.58477  3.61503
          0.01064  4.94424  5.66658  0.61958  0.77255  0.52628  0.89355
     85   2.86754  4.60987  1.32875  2.24091  4.27389  3.36771  3.83420  4.13925  2.48169  3.40301  4.38414  2.84450  4.03605  2.93749  2.93225  2.52972  3.09954  3.71882  5.78100  4.37927    149 d - - -
          2.68618  4.42225  2.77519  2.73123  3.46354  2.40513  3.72494  3.29354  2.67741  2.69355  4.24690  2.90347  2.73739  3.18146  2.89801  2.37887  2.77519  2.98518  4.58477  3.61503
          0.01064  4.94424  5.66658  0.61958  0.77255  0.52628  0.89355
     86   2.76486  5.36420  3.11963  2.38982  4.70482  2.31523  3.25790  4.18276  1.73205  3.66443  4.40805  2.01459  4.04008  2.93023  2.76687  2.78705  3.10652  3.46330  5.79664  4.39520    150 k - - -
          2.68618  4.42225  2.77519  2.73123  3.46354  2.40513  3.72494  3.29354  2.67741  2.69355  4.24690  2.90347  2.73739  3.18146  2.89801  2.37887  2.77519  2.98518  4.58477  3.61503
          0.01064  4.94424  5.66658  0.61958  0.77255  0.52628  0.89355
     87   2.26972  5.24361  3.15476  2.46324  4.54134  3.41786  3.84115  3.41143  2.15078  3.29453  3.76616  2.87105  4.04063  2.33948  2.91900  2.51652  2.04694  3.26938  5.70570  4.32537    151 t - - -
          2.68618  4.42225  2.77519  2.73123  3.46354  2.40513  3.72494  3.29354  2.67741  2.69355  4.24690  2.90347  2.73739  3.18146  2.89801  2.37887  2.77519  2.98518  4.58477  3.61503
          0.01064  4.94424  5.66658  0.61958  0.77255  0.52628  0.89355
     88   1.87382  3.62062  4.70214  4.10986  3.48079  2.61402  4.45441  2.22941  3.94667  2.10466  3.48624  4.19840  4.47021  4.12363  4.03860  3.40722  3.11107  1.45643  5.02173  3.83826    152 v - - -
          2.68618  4.42225  2.77519  2.73123  3.46354  2.40513  3.72494  3.29354  2.67741  2.69355  4.24690  2.90347  2.73739  3.18146  2.89801  2.37887  2.77519  2.98518  4.58477  3.61503
          0.01064  4.94424  5.66658  0.61958  0.77255  0.52628  0.89355
     89   2.76317  5.27455  2.97658  2.49804  4.22318  3.64280  3.72499  3.54729  1.54181  3.34483  3.90439  3.08395  4.03530  2.63109  2.20705  2.70677  2.87459  3.35463  5.72922  3.55546    153 k - - -
          2.68618  4.42225  2.77519  2.73123  3.46354  2.40513  3.72494  3.29354  2.67741  2.69355  4.24690  2.90347  2.73739  3.18146  2.89801  2.37887  2.77519  2.98518  4.58477  3.61503
          0.03087  4.94424  3.76031  0.61958  0.77255  0.52628  0.89355
     90   2.43177  3.84311  4.48275  3.68052  3.41057  3.88050  4.30975  2.57686  3.05919  1.96777  1.84276  4.03498  4.36440  3.93906  3.24000  2.95614  3.10366  1.97222  4.25554  3.62240    154 m - - -
          2.68618  4.42225  2.77519  2.73123  3.46354  2.40513  3.72494  3.29354  2.67741  2.69355  4.24690  2.90347  2.73739  3.18146  2.89801  2.37887  2.77519  2.98518  4.58477  3.61503
          0.01077  4.93192  5.65427  0.61958  0.77255  0.57578  0.82614
     91   2.87636  4.10121  4.68198  4.07740  2.73463  4.02722  4.16327  2.43980  3.75056  2.13020  3.39452  4.13562  4.39239  3.55858  3.81310  3.10155  3.10848  2.23970  1.67473  2.56232    155 w - - -
          2.68618  4.42225  2.77519  2.73123  3.46354  2.40513  3.72494  3.29354  2.67741  2.69355  4.24690  2.90347  2.73739  3.18146  2.89801  2.37887  2.77519  2.98518  4.58477  3.61503
          0.01856  4.93192  4.49407  0.61958  0.77255  0.57578  0.82614
     92   2.98612  5.47430  1.20937  2.57787  4.81091  3.65857  3.93442  4.29429  2.72554  3.78657  4.54679  2.42513  3.22757  2.77084  3.23285  2.75401  2.65324  3.60385  5.93277  4.51300    156 d - - -
          2.68618  4.42225  2.77519  2.73123  3.46354  2.40513  3.72494  3.29354  2.67741  2.69355  4.24690  2.90347  2.73739  3.18146  2.89801  2.37887  2.77519  2.98518  4.58477  3.61503
          0.01086  4.92422  5.64657  0.61958  0.77255  0.59409  0.80311
     93   2.82768  3.93743  4.74485  4.13615  3.02559  4.03496  4.36404  2.09403  3.94176  1.29028  3.00602  3.75671  3.70052  4.09073  3.61866  3.34232  2.96035  1.96902  4.88607  3.70803    157 l - - -
          2.68618  4.42225  2.77519  2.73123  3.46354  2.40513  3.72494  3.29354  2.67741  2.69355  4.24690  2.90347  2.73739  3.18146  2.89801  2.37887  2.77519  2.98518  4.58477  3.61503
          0.01086  4.92422  5.64657  0.61958  0.77255  0.59409  0.80311
     94   2.22149  5.30564  3.11465  2.44661  4.63005  2.47729  3.69228  4.10157  2.36318  3.34560  3.83256  2.17903  4.02052  2.27715  2.99750  2.51608  2.85804  3.45395  5.75089  4.35292    158 n - - -
          2.68618  4.42225  2.77519  2.73123  3.46354  2.40513  3.72494  3.29354  2.67741  2.69355  4.24690  2.90347  2.73739  3.18146  2.89801  2.37887  2.77519  2.98518  4.58477  3.61503
          0.01086  4.92422  5.64657  0.61958  0.77255  0.59409  0.80311
     95   2.61244  5.30545  3.11572  2.47638  4.62819  3.49974  3.51726  4.09765  2.47868  3.60107  4.35356  2.90288  3.75721  2.54018  2.91681  1.64994  1.97571  3.68436  5.75231  4.35649    159 s - - -
          2.68575  4.42241  2.77525  2.73139  3.46370  2.40473  3.72510  3.29370  2.67757  2.69362  4.24706  2.90333  2.73738  3.18132  2.89805  2.37903  2.77529  2.98534  4.58493  3.61495
          0.19423  1.87778  3.74643  0.97141  0.47570  0.51168  0.91501
     96   2.75536  5.29907  3.04529  2.56465  4.09051  1.98061  3.50683  4.08808  2.49210  3.59384  4.34709  1.92866  3.48620  2.33569  3.01042  2.75999  3.04107  3.40788  5.74724  4.35175    165 n - - -
          2.68618  4.42225  2.77519  2.73123  3.46354  2.40513  3.72494  3.29354  2.67741  2.69355  4.24690  2.90347  2.73739  3.18146  2.89801  2.37887  2.77519  2.98518  4.58477  3.61503
          0.01086  4.92436  5.64671  0.61958  0.77255  0.54098  0.87270
     97   2.52829  5.22856  3.17413  2.59359  4.52487  3.65951  3.85377  3.78021  2.51756  3.51344  4.28917  2.98439  4.05347  1.29746  2.95486  2.47652  2.76532  3.30562  5.69694  4.32546    166 q - - -
          2.68618  4.42225  2.77519  2.73123  3.46354  2.40513  3.72494  3.29354  2.67741  2.69355  4.24690  2.90347  2.73739  3.18146  2.89801  2.37887  2.77519  2.98518  4.58477  3.61503
          0.01072  4.93703  5.65938  0.61958  0.77255  0.53104  0.88671
     98   2.36407  4.56593  2.95237  2.84783  3.60084  3.34049  3.98575  2.96797  2.65155  2.71485  3.25565  2.92592  2.92323  3.13893  3.29938  2.36573  2.66282  2.28428  4.91366  4.07910    167 v - - -
          2.68618  4.42225  2.77519  2.73123  3.46354  2.40513  3.72494  3.29354  2.67741  2.69355  4.24690  2.90347  2.73739  3.18146  2.89801  2.37887  2.77519  2.98518  4.58477  3.61503
          0.01064  4.94464  5.66699  0.61958  0.77255  0.54449  0.86783
     99   2.36435  5.08442  3.00403  2.68415  4.32997  3.68287  3.88500  3.03146  2.60560  3.27609  3.53586  2.91936  4.07303  2.17077  2.79478  2.41284  2.34726  2.47125  5.58177  4.24043    168 q - - -
          2.68618  4.42225  2.77519  2.73123  3.46354  2.40513  3.72494  3.29354  2.67741  2.69355  4.24690  2.90347  2.73739  3.18146  2.89801  2.37887  2.77519  2.98518  4.58477  3.61503
          0.01064  4.94464  5.66699  0.61958  0.77255  0.54449  0.86783
    100   2.72425  5.29240  2.88220  2.34065  4.60812  3.63962  3.83035  3.34008  2.39583  3.58509  4.34100  3.05228  3.17815  1.76341  3.06500  2.51276  2.48681  2.74072  5.74309  4.35056    169 q - - -
          2.68618  4.42225  2.77519  2.73123  3.46354  2.40513  3.72494  3.29354  2.67741  2.69355  4.24690  2.90347  2.73739  3.18146  2.89801  2.37887  2.77519  2.98518  4.58477  3.61503
          0.01064  4.94464  5.66699  0.61958  0.77255  0.54449  0.86783
    101   2.90929  4.44402  5.02186  4.42797  2.63873  4.31651  4.67913  1.53616  4.24241  2.09761  3.53106  4.45913  4.66000  4.39164  3.76539  3.63746  3.21942  1.22935  5.16898  3.99171    170 v - - -
          2.68618  4.42225  2.77519  2.73123  3.46354  2.40513  3.72494  3.29354  2.67741  2.69355  4.24690  2.90347  2.73739  3.18146  2.89801  2.37887  2.77519  2.98518  4.58477  3.61503
          0.01064  4.94464  5.66699  0.61958  0.77255  0.54449  0.86783
    102   1.26887  4.88874  3.64050  3.18476  4.52510  1.40738  4.32010  3.92961  2.90841  3.57667  4.40705  3.57646  4.22852  3.33235  3.58264  2.96476  3.00143  3.22517  5.84054  4.56618    171 a - - -
          2.68618  4.42225  2.77519  2.73123  3.46354  2.40513  3.72494  3.29354  2.67741  2.69355  4.24690  2.90347  2.73739  3.18146  2.89801  2.37887  2.77519  2.98518  4.58477  3.61503
          0.01064  4.94464  5.66699  0.61958  0.77255  0.54449  0.86783
    103   2.36871  5.16871  3.19325  2.55894  4.44047  3.51570  3.74067  3.61982  2.40686  2.91368  3.29691  2.90521  4.05521  1.87066  2.61490  2.60590  2.80481  3.10438  5.64793  3.61677    172 q - - -
          2.68618  4.42225  2.77519  2.73123  3.46354  2.40513  3.72494  3.29354  2.67741  2.69355  4.24690  2.90347  2.73739  3.18146  2.89801  2.37887  2.77519  2.98518  4.58477  3.61503
          0.01064  4.94464  5.66699  0.61958  0.77255  0.54449  0.86783
    104   2.76995  4.90619  3.48664  2.98761  3.73744  3.78264  1.01055  3.54528  2.93964  3.02227  4.06930  3.20470  3.76281  3.30956  3.33393  3.05594  3.01120  3.26627  5.44956  4.13099    173 h - - -
          2.68618  4.42225  2.77519  2.73123  3.46354  2.40513  3.72494  3.29354  2.67741  2.69355  4.24690  2.90347  2.73739  3.18146  2.89801  2.37887  2.77519  2.98518  4.58477  3.61503
          0.01064  4.94464  5.66699  0.61958  0.77255  0.52501  0.89539
    105   2.58559  4.49234  1.53375  2.12631  4.70726  3.58963  3.55350  4.19081  2.42624  3.67017  4.40931  2.74038  4.02980  2.57392  3.05784  2.59835  2.99104  3.63135  5.80198  4.39236    174 d - - -
          2.68618  4.42225  2.77519  2.73123  3.46354  2.40513  3.72494  3.29354  2.67741  2.69355  4.24690  2.90347  2.73739  3.18146  2.89801  2.37887  2.77519  2.98518  4.58477  3.61503
          0.01059  4.94917  5.67151  0.61958  0.77255  0.53301  0.88391
    106   1.62765  3.89840  2.70908  2.38797  4.58929  2.74674  3.83508  4.05135  2.44449  3.18883  4.21568  3.12631  3.66255  2.56158  2.98864  2.56470  3.08722  3.65088  5.73332  3.91141    175 a - - -
          2.68618  4.42225  2.77519  2.73123  3.46354  2.40513  3.72494  3.29354  2.67741  2.69355  4.24690  2.90347  2.73739  3.18146  2.89801  2.37887  2.77519  2.98518  4.58477  3.61503
          0.01824  4.94917  4.51131  0.61958  0.77255  0.53301  0.88391
    107   2.49022  4.36482  3.33398  2.77778  4.21951  2.73471  3.57223  3.62390  2.75592  2.97924  4.07937  3.28115  1.44422  2.95749  2.91667  2.88569  2.98938  3.31827  5.51811  4.20414    176 p - - -
          2.68618  4.42225  2.77519  2.73123  3.46354  2.40513  3.72494  3.29354  2.67741  2.69355  4.24690  2.90347  2.73739  3.18146  2.89801  2.37887  2.77519  2.98518  4.58477  3.61503
          0.01067  4.94160  5.66394  0.61958  0.77255  0.55210  0.85740
    108   2.74384  4.64440  5.26353  4.70731  3.74535  4.66439  5.11147  1.00891  4.56585  2.35305  3.77482  4.79339  3.97025  4.75383  4.65790  4.00900  3.58153  1.29974  5.59897  4.40712    177 i - - -
          2.68618  4.42225  2.77519  2.73123  3.46354  2.40513  3.72494  3.29354  2.67741  2.69355  4.24690  2.90347  2.73739  3.18146  2.89801  2.37887  2.77519  2.98518  4.58477  3.61503
          0.01067  4.94160  5.66394  0.61958  0.77255  0.55210  0.85740
    109   2.84664  4.67655  3.17494  2.61630  4.03161  3.65941  3.84894  3.49743  1.55663  3.51300  4.28738  2.94417  4.05077  2.83693  1.99427  2.27815  2.97887  3.39346  5.69519  4.32256    178 k - - -
          2.68618  4.42225  2.77519  2.73123  3.46354  2.40513  3.72494  3.29354  2.67741  2.69355  4.24690  2.90347  2.73739  3.18146  2.89801  2.37887  2.77519  2.98518  4.58477  3.61503
          0.01067  4.94160  5.66394  0.61958  0.77255  0.55210  0.85740
    110   2.69293  2.88451  2.93112  2.38410  3.79869  2.85969  3.09075  3.85929  2.37843  3.31438  3.82846  3.08812  4.04017  2.60810  2.95865  2.13944  2.50486  3.53620  5.70123  4.32191    179 s - - -
          2.68618  4.42225  2.77519  2.73123  3.46354  2.40513  3.72494  3.29354  2.67741  2.69355  4.24690  2.90347  2.73739  3.18146  2.89801  2.37887  2.77519  2.98518  4.58477  3.61503
          0.01067  4.94160  5.66394  0.61958  0.77255  0.55210  0.85740
    111   3.00672  2.74331  5.22833  4.65284  3.74112  4.52712  4.93619  1.57042  4.48033  1.91549  3.15534  4.68311  4.85496  4.63895  4.52557  3.86315  3.29830  1.18514  5.40380  4.21956    180 v - - -
          2.68618  4.42225  2.77519  2.73123  3.46354  2.40513  3.72494  3.29354  2.67741  2.69355  4.24690  2.90347  2.73739  3.18146  2.89801  2.37887  2.77519  2.98518  4.58477  3.61503
          0.01067  4.94160  5.66394  0.61958  0.77255  0.55210  0.85740
    112   2.31228  4.32044  3.06306  2.50669  2.81467  3.38454  2.77259  3.94100  2.26310  3.40462  4.26577  2.85324  4.04573  2.94644  2.21197  2.53589  3.04618  3.46132  5.67888  3.39168    181 r - - -
          2.68618  4.42225  2.77519  2.73123  3.46354  2.40513  3.72494  3.29354  2.67741  2.69355  4.24690  2.90347  2.73739  3.18146  2.89801  2.37887  2.77519  2.98518  4.58477  3.61503
          0.01067  4.94160  5.66394  0.61958  0.77255  0.55210  0.85740
    113   2.67536  3.43993  4.61448  4.01360  2.31958  4.02006  3.96521  2.65139  3.84564  2.48275  3.36208  4.10448  3.96857  4.01877  3.58876  2.99658  2.88905  2.40500  1.76859  2.54709    182 w - - -
          2.68618  4.42225  2.77519  2.73123  3.46354  2.40513  3.72494  3.29354  2.67741  2.69355  4.24690  2.90347  2.73739  3.18146  2.89801  2.37887  2.77519  2.98518  4.58477  3.61503
          0.01067  4.94160  5.66394  0.61958  0.77255  0.55210  0.85740
    114   2.56000  3.08812  4.06950  4.10405  2.68432  4.03305  4.35962  1.72793  3.91727  2.04743  3.34790  3.25691  4.39804  4.07315  3.97195  2.88435  3.11061  1.88445  4.89439  3.31210    183 i - - -
          2.68618  4.42225  2.77519  2.73123  3.46354  2.40513  3.72494  3.29354  2.67741  2.69355  4.24690  2.90347  2.73739  3.18146  2.89801  2.37887  2.77519  2.98518  4.58477  3.61503
          0.02398  4.94160  4.10108  0.61958  0.77255  0.50566  0.92408
    115   2.59813  5.36210  2.38360  1.98144  4.70725  3.29391  3.27574  4.19332  2.25402  3.51513  4.09513  2.66979  2.89361  2.55879  2.97477  2.43122  2.80665  3.75279  5.79470  4.38364    184 e - - -
          2.68607  4.42188  2.77532  2.73125  3.46384  2.40488  3.72524  3.29375  2.67770  2.69361  4.24670  2.90330  2.73693  3.18158  2.89830  2.37893  2.77507  2.98504  4.58441  3.61533
          0.38908  1.24305  3.38686  0.96441  0.47998  0.47325  0.97544
    116   2.55996  5.34376  2.68256  1.84126  4.68294  3.06564  3.69330  3.94149  2.52137  3.12893  3.92932  2.29295  3.47319  2.52222  3.03956  2.38608  3.02238  3.49170  5.77998  4.37257    190 e - - -
          2.68618  4.42225  2.77519  2.73123  3.46354  2.40513  3.72494  3.29354  2.67741  2.69355  4.24690  2.90347  2.73739  3.18146  2.89801  2.37887  2.77519  2.98518  4.58477  3.61503
          0.04804  4.92944  3.22698  0.61958  0.77255  0.58174  0.81853
    117   2.54626  5.04597  3.03832  2.67331  4.28651  3.03737  3.46013  3.22017  2.40404  2.64617  2.94194  3.11559  3.78609  2.62697  2.89717  2.46834  2.52240  3.31185  5.54684  2.97057    191 k - - -
          2.68619  4.42226  2.77520  2.73124  3.46355  2.40513  3.72495  3.29355  2.67735  2.69356  4.24690  2.90338  2.73740  3.18147  2.89801  2.37888  2.77520  2.98519  4.58478  3.61504
          0.03697  3.42179  5.61495  0.42920  1.05277  0.41352  1.08270
    118   2.77223  5.37047  3.01649  2.48013  4.71387  2.88458  3.55537  4.19872  2.16768  3.67488  4.41184  1.86430  2.98071  2.32105  2.92207  2.40450  2.93660  3.76027  5.80386  4.39373    193 n - - -
          2.68618  4.42225  2.77519  2.73123  3.46354  2.40513  3.72494  3.29354  2.67741  2.69355  4.24690  2.90347  2.73739  3.18146  2.89801  2.37887  2.77519  2.98518  4.58477  3.61503
          0.01048  4.95962  5.68197  0.61958  0.77255  0.50577  0.92392
    119   2.60977  2.36872  4.79936  3.89006  2.91647  3.40133  4.38212  2.11257  3.98392  1.95188  2.39733  4.19650  4.41539  4.12494  4.01046  3.01168  2.88331  2.05182  4.89140  3.53661    194 l - - -
          2.68618  4.42225  2.77519  2.73123  3.46354  2.40513  3.72494  3.29354  2.67741  2.69355  4.24690  2.90347  2.73739  3.18146  2.89801  2.37887  2.77519  2.98518  4.58477  3.61503
          0.01048  4.95962  5.68197  0.61958  0.77255  0.50577  0.92392
    120   3.07291  3.85030  5.18383  4.59326  3.40144  4.46272  4.83456  1.86475  4.40847  1.25103  3.40906  4.61816  4.78722  4.53897  4.43610  3.79087  3.44710  1.35641  5.28413  3.92631    195 l - - -
          2.68618  4.42225  2.77519  2.73123  3.46354  2.40513  3.72494  3.29354  2.67741  2.69355  4.24690  2.90347  2.73739  3.18146  2.89801  2.37887  2.77519  2.98518  4.58477  3.61503
          0.01048  4.95962  5.68197  0.61958  0.77255  0.50577  0.92392
    121   2.09063  3.71721  5.01766  4.41878  3.28259  4.27679  4.63572  1.75147  4.22424  2.06316  2.52845  4.43044  4.62452  4.36628  4.25193  3.59667  3.29581  1.43181  5.12120  3.94444    196 v - - -
          2.68618  4.42225  2.77519  2.73123  3.46354  2.40513  3.72494  3.29354  2.67741  2.69355  4.24690  2.90347  2.73739  3.18146  2.89801  2.37887  2.77519  2.98518  4.58477  3.61503
          0.01048  4.95962  5.68197  0.61958  0.77255  0.50577  0.92392
    122   2.57261  4.74596  3.88496  3.36610  4.27994  3.68717  4.37650  3.36738  3.31782  3.34404  4.20640  3.69896  4.25565  3.63979  3.45091  1.75952  1.03301  3.05405  5.66837  4.42684    197 t - - -
          2.68618  4.42225  2.77519  2.73123  3.46354  2.40513  3.72494  3.29354  2.67741  2.69355  4.24690  2.90347  2.73739  3.18146  2.89801  2.37887  2.77519  2.98518  4.58477  3.61503
          0.01048  4.95962  5.68197  0.61958  0.77255  0.50577  0.92392
    123   1.67972  3.54289  4.21678  3.68815  3.94187  1.20722  4.46731  2.90717  3.61314  2.64598  3.92241  3.90507  4.31985  3.87843  3.88718  2.95340  3.06051  3.00332  5.40994  4.20715    198 g - - -
          2.68618  4.42225  2.77519  2.73123  3.46354  2.40513  3.72494  3.29354  2.67741  2.69355  4.24690  2.90347  2.73739  3.18146  2.89801  2.37887  2.77519  2.98518  4.58477  3.61503
          0.01048  4.95962  5.68197  0.61958  0.77255  0.50577  0.92392
    124   2.68886  4.93741  3.29989  3.49544  5.19172  1.91935  4.76564  4.66550  3.73869  4.27826  5.05947  3.78389  4.32167  3.97831  4.14207  0.68981  3.07693  4.01976  6.45979  5.19647    199 S - - -
          2.68618  4.42225  2.77519  2.73123  3.46354  2.40513  3.72494  3.29354  2.67741  2.69355  4.24690  2.90347  2.73739  3.18146  2.89801  2.37887  2.77519  2.98518  4.58477  3.61503
          0.01048  4.95962  5.68197  0.61958  0.77255  0.50577  0.92392
    125   2.72493  4.41959  4.67561  4.08795  2.86747  4.13374  4.36664  2.81631  3.92406  2.20133  3.22642  4.18537  4.49241  4.09515  4.02337  3.43577  2.92401  2.65230  1.11430  3.34367    200 w - - -
          2.68618  4.42225  2.77519  2.73123  3.46354  2.40513  3.72494  3.29354  2.67741  2.69355  4.24690  2.90347  2.73739  3.18146  2.89801  2.37887  2.77519  2.98518  4.58477  3.61503
          0.01048  4.95962  5.68197  0.61958  0.77255  0.50577  0.92392
    126   3.61077  6.13283  0.44922  2.73407  5.63697  3.44570  4.49822  5.21459  3.62076  4.69120  5.57727  3.31684  4.49067  3.68624  3.63987  3.14803  3.95939  4.71160  6.82964  5.27843    201 D - - -
          2.68618  4.42225  2.77519  2.73123  3.46354  2.40513  3.72494  3.29354  2.67741  2.69355  4.24690  2.90347  2.73739  3.18146  2.89801  2.37887  2.77519  2.98518  4.58477  3.61503
          0.01048  4.95962  5.68197  0.61958  0.77255  0.50577  0.92392
    127   2.83336  5.43576  3.24130  2.67830  4.80053  2.50270  3.88248  4.25932  1.22819  3.72770  4.48590  2.84560  4.12463  2.68057  2.36753  2.83654  3.09773  3.84018  5.84090  4.47438    202 k - - -
          2.68618  4.42225  2.77519  2.73123  3.46354  2.40513  3.72494  3.29354  2.67741  2.69355  4.24690  2.90347  2.73739  3.18146  2.89801  2.37887  2.77519  2.98518  4.58477  3.61503
          0.01048  4.95962  5.68197  0.61958  0.77255  0.50577  0.92392
    128   2.86873  4.33171  3.33369  2.77406  3.76446  3.72225  3.93189  3.58929  2.17186  3.22061  3.68154  3.28023  4.11042  2.77427  2.95451  2.50594  1.42348  3.29165  5.49404  3.64759    203 t - - -
          2.68618  4.42225  2.77519  2.73123  3.46354  2.40513  3.72494  3.29354  2.67741  2.69355  4.24690  2.90347  2.73739  3.18146  2.89801  2.37887  2.77519  2.98518  4.58477  3.61503
          0.01048  4.95962  5.68197  0.61958  0.77255  0.50577  0.92392
    129   3.91583  5.13457  5.92979  5.37333  3.49640  5.35455  5.75540  1.68970  5.24982  0.80148  3.21077  5.51915  5.46968  5.21841  5.24077  4.74303  4.13882  1.63156  5.86794  4.84857    204 l - - -
          2.68618  4.42225  2.77519  2.73123  3.46354  2.40513  3.72494  3.29354  2.67741  2.69355  4.24690  2.90347  2.73739  3.18146  2.89801  2.37887  2.77519  2.98518  4.58477  3.61503
          0.01048  4.95962  5.68197  0.61958  0.77255  0.50577  0.92392
    130   2.56995  4.40622  3.26237  2.68985  4.59882  3.50433  3.78102  4.03767  1.24310  3.56616  4.34709  3.21535  4.10898  2.87810  2.03932  2.92876  3.16246  3.42023  5.73298  3.90444    205 k - - -
          2.68618  4.42225  2.77519  2.73123  3.46354  2.40513  3.72494  3.29354  2.67741  2.69355  4.24690  2.90347  2.73739  3.18146  2.89801  2.37887  2.77519  2.98518  4.58477  3.61503
          0.01053  4.95476  5.67711  0.61958  0.77255  0.50577  0.92392
    131   2.92120  4.18064  4.88763  4.28273  1.60904  4.13679  4.41502  2.56132  4.07712  2.03209  2.95449  4.27653  4.49252  4.20216  4.09418  3.44865  3.20504  2.39068  4.29936  1.77303    206 f - - -
          2.68618  4.42225  2.77519  2.73123  3.46354  2.40513  3.72494  3.29354  2.67741  2.69355  4.24690  2.90347  2.73739  3.18146  2.89801  2.37887  2.77519  2.98518  4.58477  3.61503
          0.01053  4.95476  5.67711  0.61958  0.77255  0.50577  0.92392
    132   4.17020  5.43544  5.29818  4.94063  2.52104  4.97975  4.15055  3.93141  4.70775  3.05259  4.51681  4.70768  4.03401  4.74094  4.74260  4.33601  4.39426  3.82988  0.51415  2.42027    207 W - - -
          2.68618  4.42225  2.77519  2.73123  3.46354  2.40513  3.72494  3.29354  2.67741  2.69355  4.24690  2.90347  2.73739  3.18146  2.89801  2.37887  2.77519  2.98518  4.58477  3.61503
          0.01053  4.95476  5.67711  0.61958  0.77255  0.50577  0.92392
    133   3.60533  6.30046  0.59919  2.55585  5.58873  3.78801  4.38203  5.14958  3.26273  4.59977  5.46153  2.44367  4.01269  3.55149  4.12437  2.79933  3.90617  4.68010  6.74959  5.17803    208 D - - -
          2.68618  4.42225  2.77519  2.73123  3.46354  2.40513  3.72494  3.29354  2.67741  2.69355  4.24690  2.90347  2.73739  3.18146  2.89801  2.37887  2.77519  2.98518  4.58477  3.61503
          0.01053  4.95476  5.67711  0.61958  0.77255  0.50577  0.92392
    134   2.52821  4.15164  4.56573  3.74022  3.28793  3.36734  4.33589  2.38070  3.51391  1.68478  2.70443  4.08312  3.08135  3.99300  3.91682  3.20751  2.17677  2.16731  4.04226  3.74059    209 l - - -
          2.68618  4.42225  2.77519  2.73123  3.46354  2.40513  3.72494  3.29354  2.67741  2.69355  4.24690  2.90347  2.73739  3.18146  2.89801  2.37887  2.77519  2.98518  4.58477  3.61503
          0.01053  4.95476  5.67711  0.61958  0.77255  0.50577  0.92392
    135   2.97773  5.43668  3.10963  2.66395  4.79573  3.58889  3.74092  4.25702  2.20024  3.72634  4.48356  2.58185  4.11780  2.65496  1.21754  2.67460  3.04725  3.83700  5.84146  4.47012    210 r - - -
          2.68619  4.42232  2.77503  2.73130  3.46361  2.40516  3.72501  3.29361  2.67748  2.69337  4.24697  2.90342  2.73725  3.18144  2.89804  2.37890  2.77526  2.98522  4.58484  3.61510
          0.09794  2.60380  3.94761  0.85779  0.55181  0.50577  0.92392
    136   2.20462  5.29113  3.13160  2.49679  4.61910  3.52954  3.84637  4.08375  2.59511  3.59711  4.35547  2.79806  4.04256  1.95135  3.00181  1.67869  2.72379  3.57385  5.75643  4.36594    214 s - - -
          2.68618  4.42225  2.77519  2.73123  3.46354  2.40513  3.72494  3.29354  2.67741  2.69355  4.24690  2.90347  2.73739  3.18146  2.89801  2.37887  2.77519  2.98518  4.58477  3.61503
          0.01070  4.93876  5.66110  0.61958  0.77255  0.54686  0.86456
    137   2.68597  4.34803  3.13795  2.58671  4.59484  2.88618  3.56058  4.05699  2.42521  3.57463  4.33473  2.69768  1.75211  2.48674  3.07225  2.30825  3.04971  3.65514  5.73784  4.34952    215 p - - -
          2.68590  4.42252  2.77547  2.73140  3.46381  2.40459  3.72521  3.29381  2.67742  2.69350  4.24593  2.90353  2.73726  3.18165  2.89828  2.37884  2.77515  2.98532  4.58504  3.61518
          0.25832  1.49533  5.66110  1.10260  0.40348  0.47962  0.96500
    138   2.67268  5.35573  3.07033  2.44326  4.69486  3.29073  3.82265  3.94680  2.26747  3.65839  4.39824  2.08115  3.74152  1.96334  2.96598  2.46783  2.30901  3.74323  5.79194  4.38473    222 q - - -
          2.68618  4.42225  2.77519  2.73123  3.46354  2.40513  3.72494  3.29354  2.67741  2.69355  4.24690  2.90347  2.73739  3.18146  2.89801  2.37887  2.77519  2.98518  4.58477  3.61503
          0.02405  4.95476  4.09177  0.61958  0.77255  0.50577  0.92392
    139   2.64400  4.59706  3.39390  2.78570  4.19824  3.60893  4.00685  3.59566  2.84469  3.12495  4.07938  3.34896  1.16927  2.91955  3.27495  2.59425  3.13430  3.29661  5.52118  3.90701    223 p - - -
          2.68618  4.42225  2.77519  2.73123  3.46354  2.40513  3.72494  3.29354  2.67741  2.69355  4.24690  2.90347  2.73739  3.18146  2.89801  2.37887  2.77519  2.98518  4.58477  3.61503
          0.01067  4.94139  5.66373  0.61958  0.77255  0.48370  0.95841
    140   2.20595  4.30359  4.58836  3.98921  3.40054  4.02212  4.34104  2.02242  3.54597  2.06026  2.50261  4.09485  4.38853  3.67237  3.41230  3.16855  2.81142  1.69190  4.92105  3.44871    224 v - - -
          2.68618  4.42225  2.77519  2.73123  3.46354  2.40513  3.72494  3.29354  2.67741  2.69355  4.24690  2.90347  2.73739  3.18146  2.89801  2.37887  2.77519  2.98518  4.58477  3.61503
          0.01053  4.95476  5.67711  0.61958  0.77255  0.50577  0.92392
    141   2.01320  4.31467  3.95207  3.37912  2.74585  2.68568  2.91147  2.90373  3.00200  2.21645  3.14337  3.61559  4.27943  3.58919  3.43271  2.44993  2.97143  2.68482  4.54973  3.23476    225 a - - -
          2.68618  4.42225  2.77519  2.73123  3.46354  2.40513  3.72494  3.29354  2.67741  2.69355  4.24690  2.90347  2.73739  3.18146  2.89801  2.37887  2.77519  2.98518  4.58477  3.61503
          0.01053  4.95476  5.67711  0.61958  0.77255  0.50577  0.92392
    142   2.83255  5.32965  2.80603  2.21245  4.10593  3.63796  3.82720  4.13296  2.37504  3.62791  4.37474  3.05971  4.03139  2.32852  2.90922  2.13648  1.84850  3.08446  5.77219  4.37131    226 t - - -
          2.68618  4.42225  2.77519  2.73123  3.46354  2.40513  3.72494  3.29354  2.67741  2.69355  4.24690  2.90347  2.73739  3.18146  2.89801  2.37887  2.77519  2.98518  4.58477  3.61503
          0.01053  4.95476  5.67711  0.61958  0.77255  0.50577  0.92392
    143   2.65182  3.61682  4.20964  3.74926  3.00898  3.81405  3.90775  2.03260  3.85032  1.71498  3.05822  4.10962  3.71748  3.28586  3.93874  3.16063  3.02959  1.75888  4.91508  3.66389    227 l - - -
          2.68618  4.42225  2.77519  2.73123  3.46354  2.40513  3.72494  3.29354  2.67741  2.69355  4.24690  2.90347  2.73739  3.18146  2.89801  2.37887  2.77519  2.98518  4.58477  3.61503
          0.01053  4.95476  5.67711  0.61958  0.77255  0.50577  0.92392
    144   2.44297  4.91761  2.56178  2.32912  4.70305  3.28400  3.68570  4.18701  2.38196  3.51382  4.03739  2.38219  3.70913  1.88968  2.93044  2.61622  2.77181  3.74995  5.79525  3.85894    228 q - - -
          2.68618  4.42225  2.77519  2.73123  3.46354  2.40513  3.72494  3.29354  2.67741  2.69355  4.24690  2.90347  2.73739  3.18146  2.89801  2.37887  2.77519  2.98518  4.58477  3.61503
          0.01053  4.95476  5.67711  0.61958  0.77255  0.50577  0.92392
    145   2.92465  4.30859  5.07063  4.46816  3.07164  4.36038  4.70003  2.34997  4.27916  0.89062  2.85359  4.50368  4.68659  4.39614  4.30553  3.67933  2.97498  2.09405  5.15218  4.00246    229 l - - -
          2.68618  4.42225  2.77519  2.73123  3.46354  2.40513  3.72494  3.29354  2.67741  2.69355  4.24690  2.90347  2.73739  3.18146  2.89801  2.37887  2.77519  2.98518  4.58477  3.61503
          0.01053  4.95476  5.67711  0.61958  0.77255  0.50577  0.92392
    146   2.47862  4.98973  3.12823  2.43983  4.63954  2.98878  3.83870  4.10899  2.43793  3.61361  4.36634  2.79427  1.71543  2.55516  3.07220  2.41099  2.84699  3.69541  5.76587  4.37001    230 p - - -
          2.68618  4.42225  2.77519  2.73123  3.46354  2.40513  3.72494  3.29354  2.67741  2.69355  4.24690  2.90347  2.73739  3.18146  2.89801  2.37887  2.77519  2.98518  4.58477  3.61503
          0.01053  4.95476  5.67711  0.61958  0.77255  0.50577  0.92392
    147   2.91483  5.42684  2.74157  1.29682  4.76489  2.45965  3.36601  4.25165  2.41716  3.72897  4.47204  2.80996  4.06232  2.87392  3.11773  2.71182  3.14919  3.81424  5.86066  3.73848    231 e - - -
          2.68620  4.42231  2.77521  2.73129  3.46338  2.40518  3.72500  3.29336  2.67747  2.69361  4.24695  2.90342  2.73723  3.18152  2.89806  2.37886  2.77525  2.98499  4.58483  3.61509
          0.08946  2.49919  5.67711  0.66847  0.71845  0.50577  0.92392
    148   3.13637  5.49639  3.46555  2.85471  4.88682  3.86880  3.56348  4.30584  1.73556  3.76744  4.55566  3.35295  3.29954  3.05605  1.21547  2.93332  2.50695  3.91814  5.86205  4.55961    234 r - - -
          2.68618  4.42225  2.77519  2.73123  3.46354  2.40513  3.72494  3.29354  2.67741  2.69355  4.24690  2.90347  2.73739  3.18146  2.89801  2.37887  2.77519  2.98518  4.58477  3.61503
          0.01053  4.95476  5.67711  0.61958  0.77255  0.50577  0.92392
    149   2.24293  2.33020  4.67795  4.07891  3.41669  3.67498  4.38683  2.27309  3.90583  2.18060  3.43498  4.15163  3.19255  4.07413  3.98335  3.22251  3.13606  1.49015  4.94412  3.76293    235 v - - -
          2.68618  4.42225  2.77519  2.73123  3.46354  2.40513  3.72494  3.29354  2.67741  2.69355  4.24690  2.90347  2.73739  3.18146  2.89801  2.37887  2.77519  2.98518  4.58477  3.61503
          0.01053  4.95476  5.67711  0.61958  0.77255  0.50577  0.92392
    150   2.75492  4.40449  3.99674  3.60307  2.90639  3.30621  3.27234  2.64184  3.31549  2.40736  3.32763  3.87128  4.32603  3.75147  3.64937  3.22997  2.91275  2.55183  5.00953  1.37127    236 y - - -
          2.68618  4.42225  2.77519  2.73123  3.46354  2.40513  3.72494  3.29354  2.67741  2.69355  4.24690  2.90347  2.73739  3.18146  2.89801  2.37887  2.77519  2.98518  4.58477  3.61503
          0.01053  4.95476  5.67711  0.61958  0.77255  0.50577  0.92392
    151   1.64253  2.67133  3.29536  2.62567  4.03469  3.18391  3.98282  3.42094  2.86047  3.08456  3.93849  3.36138  4.14262  3.19488  3.18366  2.21858  2.77468  2.80322  5.39416  3.65972    237 a - - -
          2.68618  4.42225  2.77519  2.73123  3.46354  2.40513  3.72494  3.29354  2.67741  2.69355  4.24690  2.90347  2.73739  3.18146  2.89801  2.37887  2.77519  2.98518  4.58477  3.61503
          0.01053  4.95476  5.67711  0.61958  0.77255  0.50577  0.92392
    152   2.27734  4.43691  4.20218  3.62550  3.54447  3.96967  4.27737  2.87726  3.52016  2.01099  1.39354  3.89434  4.34896  3.19694  3.75273  2.70767  3.14092  2.53507  5.05092  3.85276    238 m - - -
          2.68618  4.42225  2.77519  2.73123  3.46354  2.40513  3.72494  3.29354  2.67741  2.69355  4.24690  2.90347  2.73739  3.18146  2.89801  2.37887  2.77519  2.98518  4.58477  3.61503
          0.01046  4.96149  5.68384  0.61958  0.77255  0.50577  0.92392
    153   2.95338  5.46162  0.74463  2.78711  5.01947  3.35871  4.25577  4.48756  3.16516  4.03883  4.01780  3.32077  4.28464  3.41038  3.68467  2.36426  3.41950  4.04115  6.22352  4.81600    239 d - - -
          2.68618  4.42225  2.77519  2.73123  3.46354  2.40513  3.72494  3.29354  2.67741  2.69355  4.24690  2.90347  2.73739  3.18146  2.89801  2.37887  2.77519  2.98518  4.58477  3.61503
          0.01046  4.96149  5.68384  0.61958  0.77255  0.50577  0.92392
    154   2.20759  3.04361  4.44901  3.85720  3.17869  3.33957  4.15932  2.65888  3.72087  2.25356  3.39426  3.61880  4.37165  3.49121  3.86784  2.81338  2.88878  1.41879  4.95023  3.55900    240 v - - -
          2.68618  4.42225  2.77519  2.73123  3.46354  2.40513  3.72494  3.29354  2.67741  2.69355  4.24690  2.90347  2.73739  3.18146  2.89801  2.37887  2.77519  2.98518  4.58477  3.61503
          0.01050  4.95773  5.68008  0.61958  0.77255  0.50577  0.92392
    155   2.56577  4.88695  2.95584  2.39269  4.53264  3.32954  3.09552  3.88835  2.15690  2.84248  4.20994  2.54309  4.03415  2.78055  2.16577  2.64112  3.00020  2.91613  5.76153  3.92525    241 k - - -
          2.68618  4.42225  2.77519  2.73123  3.46354  2.40513  3.72494  3.29354  2.67741  2.69355  4.24690  2.90347  2.73739  3.18146  2.89801  2.37887  2.77519  2.98518  4.58477  3.61503
          0.01050  4.95773  5.68008  0.61958  0.77255  0.50577  0.92392
    156   2.74409  4.16622  2.87616  2.30926  2.83100  2.64060  3.08697  3.89830  2.46925  3.27013  4.06685  2.75296  4.05846  2.68197  2.96660  2.72655  2.97723  3.53631  3.99695  2.75302    242 e - - -
          2.68618  4.42225  2.77519  2.73123  3.46354  2.40513  3.72494  3.29354  2.67741  2.69355  4.24690  2.90347  2.73739  3.18146  2.89801  2.37887  2.77519  2.98518  4.58477  3.61503
          0.01050  4.95773  5.68008  0.61958  0.77255  0.50577  0.92392
    157   2.73690  5.36273  2.77863  2.43943  4.70170  3.54169  3.71999  4.18374  2.42695  3.66529  4.26019  2.47830  1.71857  2.68287  2.87949  2.35131  2.92349  3.75017  5.79871  4.39079    243 p - - -
          2.68618  4.42225  2.77519  2.73123  3.46354  2.40513  3.72494  3.29354  2.67741  2.69355  4.24690  2.90347  2.73739  3.18146  2.89801  2.37887  2.77519  2.98518  4.58477  3.61503
          0.01050  4.95773  5.68008  0.61958  0.77255  0.50577  0.92392
    158   2.84075  4.28172  4.72023  4.11350  2.78655  4.04078  3.59368  2.49054  3.57363  1.36443  2.42108  3.88690  4.40574  4.08160  3.97999  3.09107  3.11825  2.13303  4.90100  2.87064    244 l - - -
          2.68618  4.42225  2.77519  2.73123  3.46354  2.40513  3.72494  3.29354  2.67741  2.69355  4.24690  2.90347  2.73739  3.18146  2.89801  2.37887  2.77519  2.98518  4.58477  3.61503
          0.01050  4.95773  5.68008  0.61958  0.77255  0.50577  0.92392
    159   2.05720  3.94219  4.78157  4.17150  2.76893  3.87980  4.38319  2.29628  3.97268  1.45641  2.37193  4.19108  3.78577  4.11758  4.00690  3.22810  3.12312  2.30596  4.89854  3.72108    245 l - - -
          2.68618  4.42225  2.77519  2.73123  3.46354  2.40513  3.72494  3.29354  2.67741  2.69355  4.24690  2.90347  2.73739  3.18146  2.89801  2.37887  2.77519  2.98518  4.58477  3.61503
          0.01050  4.95773  5.68008  0.61958  0.77255  0.50577  0.92392
    160   2.33413  4.10205  4.76956  4.16467  3.01954  4.08285  4.41601  2.29638  3.97709  2.26319  3.04375  3.78333  4.44572  4.13200  4.02846  3.25393  2.95251  1.12612  4.94430  3.76468    246 v - - -
          2.68618  4.42225  2.77519  2.73123  3.46354  2.40513  3.72494  3.29354  2.67741  2.69355  4.24690  2.90347  2.73739  3.18146  2.89801  2.37887  2.77519  2.98518  4.58477  3.61503
          0.01050  4.95773  5.68008  0.61958  0.77255  0.50577  0.92392
    161   2.50119  3.68502  4.83240  4.22379  3.22021  4.09300  4.42921  2.10703  4.02364  2.36595  3.13711  4.23706  4.45478  4.16728  4.05373  3.34026  2.84628  1.14472  4.93784  3.05555    247 v - - -
          2.68618  4.42225  2.77519  2.73123  3.46354  2.40513  3.72494  3.29354  2.67741  2.69355  4.24690  2.90347  2.73739  3.18146  2.89801  2.37887  2.77519  2.98518  4.58477  3.61503
          0.01050  4.95773  5.68008  0.61958  0.77255  0.50577  0.92392
    162   1.11874  3.32343  4.07305  3.56498  4.28069  1.60533  3.92834  3.55742  3.51841  3.36340  4.22736  3.81706  4.27726  3.81049  3.85382  2.86144  2.82412  3.22659  5.69149  4.47130    248 a - - -
          2.68618  4.42225  2.77519  2.73123  3.46354  2.40513  3.72494  3.29354  2.67741  2.69355  4.24690  2.90347  2.73739  3.18146  2.89801  2.37887  2.77519  2.98518  4.58477  3.61503
          0.01050  4.95773  5.68008  0.61958  0.77255  0.50577  0.92392
    163   2.74864  3.02882  3.24611  3.48557  3.19069  3.59200  3.69760  2.91358  3.40581  2.33055  3.02797  3.79668  4.30358  3.66801  3.67411  3.15757  1.37765  2.60344  5.04904  3.52454    249 t - - -
          2.68618  4.42225  2.77519  2.73123  3.46354  2.40513  3.72494  3.29354  2.67741  2.69355  4.24690  2.90347  2.73739  3.18146  2.89801  2.37887  2.77519  2.98518  4.58477  3.61503
          0.04105  4.95773  3.40537  0.61958  0.77255  0.50577  0.92392
    164   1.31789  5.05602  3.10045  2.63079  4.33246  2.84623  3.91825  3.65151  2.72244  3.35336  4.16451  3.13052  4.08476  2.97708  3.18625  2.31832  2.94353  2.92103  5.59483  4.25939    250 a - - -
          2.68618  4.42225  2.77519  2.73123  3.46354  2.40513  3.72494  3.29354  2.67741  2.69355  4.24690  2.90347  2.73739  3.18146  2.89801  2.37887  2.77519  2.98518  4.58477  3.61503
          0.01082  4.92750  5.64984  0.61958  0.77255  0.45875  0.99986
    165   2.75271  5.40536  1.62278  1.98660  4.36531  2.77709  3.84716  4.23374  2.51368  3.70914  4.44859  2.59354  3.47149  2.76413  3.00123  2.66767  3.12546  3.79436  5.83860  4.42397    251 d - - -
          2.68618  4.42225  2.77519  2.73123  3.46354  2.40513  3.72494  3.29354  2.67741  2.69355  4.24690  2.90347  2.73739  3.18146  2.89801  2.37887  2.77519  2.98518  4.58477  3.61503
          0.01050  4.95773  5.68008  0.61958  0.77255  0.50577  0.92392
    166   2.75366  4.24408  3.17705  2.41878  4.64540  3.67271  3.71737  4.10596  2.27694  3.32349  3.85413  2.58478  4.06308  2.63254  1.38672  2.86918  3.12089  3.70152  5.76183  4.38008    252 r - - -
          2.68618  4.42225  2.77519  2.73123  3.46354  2.40513  3.72494  3.29354  2.67741  2.69355  4.24690  2.90347  2.73739  3.18146  2.89801  2.37887  2.77519  2.98518  4.58477  3.61503
          0.01050  4.95773  5.68008  0.61958  0.77255  0.50577  0.92392
    167   2.64622  5.34521  3.11690  2.40836  4.37304  2.99891  2.67123  4.15926  1.76535  3.28080  3.98350  2.44335  3.92831  2.59631  2.76356  2.68835  2.96288  3.36790  5.78385  4.26126    253 k - - -
          2.68618  4.42225  2.77519  2.73123  3.46354  2.40513  3.72494  3.29354  2.67741  2.69355  4.24690  2.90347  2.73739  3.18146  2.89801  2.37887  2.77519  2.98518  4.58477  3.61503
          0.01050  4.95773  5.68008  0.61958  0.77255  0.50577  0.92392
    168   2.84745  4.54404  5.19000  4.60604  3.14321  4.48487  4.87151  1.24836  4.42805  1.92258  3.08514  4.63705  4.81220  4.57346  4.46679  3.81550  3.06180  1.45248  5.33419  4.16054    254 i - - -
          2.68618  4.42225  2.77519  2.73123  3.46354  2.40513  3.72494  3.29354  2.67741  2.69355  4.24690  2.90347  2.73739  3.18146  2.89801  2.37887  2.77519  2.98518  4.58477  3.61503
          0.01050  4.95773  5.68008  0.61958  0.77255  0.50577  0.92392
    169   2.68693  4.04282  3.68715  2.99476  3.44071  3.59001  2.70888  2.34926  2.69583  2.26055  3.73649  3.24510  4.14672  2.93566  3.18378  2.68325  2.68404  2.49316  5.21178  3.03804    255 l - - -
          2.68618  4.42225  2.77519  2.73123  3.46354  2.40513  3.72494  3.29354  2.67741  2.69355  4.24690  2.90347  2.73739  3.18146  2.89801  2.37887  2.77519  2.98518  4.58477  3.61503
          0.01050  4.95773  5.68008  0.61958  0.77255  0.50577  0.92392
    170   2.65036  3.60258  4.78784  4.17673  3.23178  3.80772  4.37894  1.90027  3.46905  2.01374  3.30702  4.19052  4.41294  3.94143  4.00530  3.15749  2.69097  1.54441  3.50681  3.35944    256 v - - -
          2.68618  4.42225  2.77519  2.73123  3.46354  2.40513  3.72494  3.29354  2.67741  2.69355  4.24690  2.90347  2.73739  3.18146  2.89801  2.37887  2.77519  2.98518  4.58477  3.61503
          0.01050  4.95773  5.68008  0.61958  0.77255  0.50577  0.92392
    171   2.94536  4.32732  4.81484  4.21495  1.98700  3.70090  3.83987  1.94570  4.01643  2.33037  3.44647  4.22006  4.46012  4.15297  4.04837  3.27055  3.17713  2.37235  3.83279  1.69294    257 y - - -
          2.68618  4.42225  2.77519  2.73123  3.46354  2.40513  3.72494  3.29354  2.67741  2.69355  4.24690  2.90347  2.73739  3.18146  2.89801  2.37887  2.77519  2.98518  4.58477  3.61503
          0.01050  4.95773  5.68008  0.61958  0.77255  0.50577  0.92392
    172   2.90871  5.40933  1.66941  2.56737  4.38395  3.65009  3.59726  4.22824  2.49585  3.71014  4.45511  1.70088  4.06060  2.70495  2.92995  2.66100  3.00042  3.79550  5.84496  4.43314    258 d - - -
          2.68618  4.42225  2.77519  2.73123  3.46354  2.40513  3.72494  3.29354  2.67741  2.69355  4.24690  2.90347  2.73739  3.18146  2.89801  2.37887  2.77519  2.98518  4.58477  3.61503
          0.01050  4.95773  5.68008  0.61958  0.77255  0.50577  0.92392
    173   3.28471  4.62939  5.20823  4.60100  3.44931  4.49031  4.81424  2.20473  4.40843  0.83376  2.60326  4.63989  4.78826  4.48900  4.41563  3.81249  3.21397  2.22980  3.59773  4.08944    259 l - - -
          2.68618  4.42225  2.77519  2.73123  3.46354  2.40513  3.72494  3.29354  2.67741  2.69355  4.24690  2.90347  2.73739  3.18146  2.89801  2.37887  2.77519  2.98518  4.58477  3.61503
          0.01050  4.95773  5.68008  0.61958  0.77255  0.50577  0.92392
    174   2.60205  5.37024  2.59842  2.24319  4.71444  3.52147  3.82169  4.19989  2.51692  3.67506  4.21540  2.18289  4.02772  2.30917  2.11064  2.35471  2.81561  3.76045  5.80325  4.39261    260 r - - -
          2.68618  4.42225  2.77519  2.73123  3.46354  2.40513  3.72494  3.29354  2.67741  2.69355  4.24690  2.90347  2.73739  3.18146  2.89801  2.37887  2.77519  2.98518  4.58477  3.61503
          0.02662  4.95773  3.95058  0.61958  0.77255  0.50577  0.92392
    175   2.71304  5.33045  2.99302  2.36469  4.29356  3.12831  3.81950  3.97209  2.24174  3.62999  3.89909  1.67113  4.02418  2.48608  2.93393  2.60012  2.79676  3.61104  5.77123  3.66161    261 n - - -
          2.68626  4.42259  2.77540  2.73157  3.46363  2.40505  3.72528  3.29296  2.67771  2.69318  4.24684  2.90313  2.73765  3.18077  2.89793  2.37894  2.77507  2.98523  4.58493  3.61537
          0.26339  1.55149  3.93094  1.35235  0.29926  0.47962  0.96500
    176   2.70558  4.97221  3.31610  2.66835  3.48957  2.71604  3.92042  3.44735  2.68888  2.92007  3.38786  3.03540  1.71178  2.69290  3.19876  2.64721  2.95715  3.29106  5.49177  4.17648    271 p - - -
          2.68618  4.42225  2.77519  2.73123  3.46354  2.40513  3.72494  3.29354  2.67741  2.69355  4.24690  2.90347  2.73739  3.18146  2.89801  2.37887  2.77519  2.98518  4.58477  3.61503
          0.13226  4.94170  2.14773  0.61958  0.77255  0.54704  0.86431
    177   2.37503  4.50215  3.02879  2.53185  4.54866  3.07516  3.42939  3.87588  2.46292  3.32575  4.28526  2.90842  2.42444  2.42870  2.63135  2.45809  2.40428  3.60907  5.68846  4.29799    272 a - - -
          2.68618  4.42225  2.77519  2.73123  3.46354  2.40513  3.72494  3.29354  2.67741  2.69355  4.24690  2.90347  2.73739  3.18146  2.89801  2.37887  2.77519  2.98518  4.58477  3.61503
          0.02218  4.82147  4.27712  0.61958  0.77255  0.36658  1.18123
    178   2.53224  5.30263  2.99890  2.47144  4.11637  3.28196  3.65424  3.60111  2.35968  3.59724  4.15879  2.62104  4.02975  2.12638  2.84486  2.34249  2.25703  2.95576  5.75052  4.35511    273 q - - -
          2.68618  4.42225  2.77519  2.73123  3.46354  2.40513  3.72494  3.29354  2.67741  2.69355  4.24690  2.90347  2.73739  3.18146  2.89801  2.37887  2.77519  2.98518  4.58477  3.61503
          0.01496  4.94383  4.86348  0.61958  0.77255  0.50417  0.92635
    179   2.70922  4.34002  3.01025  2.05365  3.89698  3.67636  3.87628  2.68130  2.53851  3.23536  4.18580  3.19200  2.04441  2.68448  2.82521  2.79887  2.96350  3.07726  5.61052  4.26088    274 p - - -
          2.68618  4.42225  2.77519  2.73123  3.46354  2.40513  3.72494  3.29354  2.67741  2.69355  4.24690  2.90347  2.73739  3.18146  2.89801  2.37887  2.77519  2.98518  4.58477  3.61503
          0.01060  4.94838  5.67073  0.61958  0.77255  0.53013  0.88802
    180   2.61286  4.29082  4.63430  3.86524  1.89749  4.02527  3.89885  2.47679  3.36987  2.14283  3.28892  4.11577  4.39115  3.30505  3.94320  3.32690  2.95569  1.92255  4.11602  2.45401    275 f - - -
          2.68618  4.42225  2.77519  2.73123  3.46354  2.40513  3.72494  3.29354  2.67741  2.69355  4.24690  2.90347  2.73739  3.18146  2.89801  2.37887  2.77519  2.98518  4.58477  3.61503
          0.01060  4.94838  5.67073  0.61958  0.77255  0.53013  0.88802
    181   2.70694  5.35198  3.11416  2.33964  4.69114  2.81465  3.74201  4.17162  1.47866  3.58229  4.10097  2.71243  4.02740  2.63465  2.56647  2.66385  2.91382  3.35427  5.78745  4.38202    276 k - - -
          2.68618  4.42225  2.77519  2.73123  3.46354  2.40513  3.72494  3.29354  2.67741  2.69355  4.24690  2.90347  2.73739  3.18146  2.89801  2.37887  2.77519  2.98518  4.58477  3.61503
          0.01060  4.94838  5.67073  0.61958  0.77255  0.51183  0.91479
    182   2.75788  4.40756  2.92088  2.42382  4.51459  3.30235  3.52369  3.12373  2.53032  3.03327  3.82845  3.07562  3.48669  2.33850  2.43808  2.41994  2.44152  3.15767  5.69210  3.54941    277 q - - -
          2.68618  4.42225  2.77519  2.73123  3.46354  2.40513  3.72494  3.29354  2.67741  2.69355  4.24690  2.90347  2.73739  3.18146  2.89801  2.37887  2.77519  2.98518  4.58477  3.61503
          0.01055  4.95261  5.67496  0.61958  0.77255  0.51920  0.90386
    183   2.72506  4.51186  3.08839  2.64650  3.36926  3.59912  3.25464  2.00577  2.69548  2.25717  3.01189  3.50030  4.21166  3.04029  3.44455  2.71967  2.95304  2.62518  4.27775  3.83467    278 i - - -
          2.68618  4.42225  2.77519  2.73123  3.46354  2.40513  3.72494  3.29354  2.67741  2.69355  4.24690  2.90347  2.73739  3.18146  2.89801  2.37887  2.77519  2.98518  4.58477  3.61503
          0.01672  4.95261  4.65489  0.61958  0.77255  0.51920  0.90386
    184   2.75824  5.35413  2.17516  2.02617  4.26383  3.53900  3.72271  3.66183  2.36327  3.34336  4.14257  2.66893  3.35765  2.24752  2.87961  2.71126  2.72132  3.44872  5.78939  4.19218    279 e - - -
          2.68618  4.42225  2.77519  2.73123  3.46354  2.40513  3.72494  3.29354  2.67741  2.69355  4.24690  2.90347  2.73739  3.18146  2.89801  2.37887  2.77519  2.98518  4.58477  3.61503
          0.01628  4.94651  4.70636  0.61958  0.77255  0.48705  0.95304
    185   2.65145  5.21441  3.06519  2.64490  4.53520  3.45484  3.59844  3.98239  2.55773  3.53091  4.30925  3.03449  3.42437  3.01096  3.13720  1.19129  2.62481  3.44069  5.72088  4.34994    280 s - - -
          2.68618  4.42225  2.77519  2.73123  3.46354  2.40513  3.72494  3.29354  2.67741  2.69355  4.24690  2.90347  2.73739  3.18146  2.89801  2.37887  2.77519  2.98518  4.58477  3.61503
          0.01056  4.95219  5.67454  0.61958  0.77255  0.49632  0.93845
    186   2.66377  5.16372  3.20655  2.64967  4.43249  3.35857  3.87057  3.86726  2.24106  3.21845  3.96938  2.93573  1.58707  2.66976  3.11807  2.71312  2.87795  3.15402  5.64566  3.92078    281 p - - -
          2.68618  4.42225  2.77519  2.73123  3.46354  2.40513  3.72494  3.29354  2.67741  2.69355  4.24690  2.90347  2.73739  3.18146  2.89801  2.37887  2.77519  2.98518  4.58477  3.61503
          0.01050  4.95773  5.68008  0.61958  0.77255  0.50577  0.92392
    187   2.84069  4.38077  4.28790  3.45525  3.48677  3.75599  4.27739  2.66044  3.58739  0.98540  2.98486  3.58550  4.34894  3.63460  3.78620  3.04351  3.00220  2.54835  4.99142  3.79712    282 l - - -
          2.68618  4.42225  2.77519  2.73123  3.46354  2.40513  3.72494  3.29354  2.67741  2.69355  4.24690  2.90347  2.73739  3.18146  2.89801  2.37887  2.77519  2.98518  4.58477  3.61503
          0.01050  4.95773  5.68008  0.61958  0.77255  0.50577  0.92392
    188   2.92693  5.37565  3.20154  2.54860  4.71848  2.83862  3.85761  4.18082  1.22779  3.66672  3.94246  2.73581  4.08464  2.91076  2.34743  2.89722  3.00231  3.52183  5.79797  4.42013    283 k - - -
          2.68618  4.42225  2.77519  2.73123  3.46354  2.40513  3.72494  3.29354  2.67741  2.69355  4.24690  2.90347  2.73739  3.18146  2.89801  2.37887  2.77519  2.98518  4.58477  3.61503
          0.01050  4.95773  5.68008  0.61958  0.77255  0.50577  0.92392
    189   2.87604  4.54275  3.84684  3.20529  2.37918  3.37963  3.31873  2.97773  3.07027  2.58024  3.27038  3.24320  4.25657  3.32929  3.27375  2.38409  2.85191  2.81130  3.01491  2.19661    284 y - - -
          2.68618  4.42225  2.77519  2.73123  3.46354  2.40513  3.72494  3.29354  2.67741  2.69355  4.24690  2.90347  2.73739  3.18146  2.89801  2.37887  2.77519  2.98518  4.58477  3.61503
          0.01050  4.95773  5.68008  0.61958  0.77255  0.50577  0.92392
    190   2.88630  5.16615  3.23680  2.67972  4.43439  3.38180  3.88619  3.86468  2.52072  3.25873  3.88088  3.09153  3.42749  1.14487  3.09883  2.73040  3.11645  3.51627  4.63211  4.29720    285 q - - -
          2.68618  4.42225  2.77519  2.73123  3.46354  2.40513  3.72494  3.29354  2.67741  2.69355  4.24690  2.90347  2.73739  3.18146  2.89801  2.37887  2.77519  2.98518  4.58477  3.61503
          0.01050  4.95773  5.68008  0.61958  0.77255  0.50577  0.92392
    191   2.87590  4.54750  3.83770  3.26801  3.67673  3.87666  3.47455  2.29441  3.02040  2.27982  3.54532  3.24609  3.33568  3.50535  3.54508  2.45656  1.74607  2.52699  5.13581  3.31695    286 t - - -
          2.68618  4.42225  2.77519  2.73123  3.46354  2.40513  3.72494  3.29354  2.67741  2.69355  4.24690  2.90347  2.73739  3.18146  2.89801  2.37887  2.77519  2.98518  4.58477  3.61503
          0.01050  4.95773  5.68008  0.61958  0.77255  0.50577  0.92392
    192   2.89343  4.50273  3.26181  2.69796  4.42016  3.70497  3.55822  3.84515  2.57699  3.42114  3.84018  3.11774  4.09399  2.81510  1.27116  2.55671  2.54198  3.31407  5.63574  4.29338    287 r - - -
          2.68618  4.42225  2.77519  2.73123  3.46354  2.40513  3.72494  3.29354  2.67741  2.69355  4.24690  2.90347  2.73739  3.18146  2.89801  2.37887  2.77519  2.98518  4.58477  3.61503
          0.01050  4.95773  5.68008  0.61958  0.77255  0.50577  0.92392
    193   2.45358  1.65838  3.44222  2.90567  3.92085  3.52329  4.08226  3.29387  2.97911  2.98539  3.85893  3.49571  4.19558  3.34860  3.33430  2.06317  2.62091  2.61427  5.32631  4.07007    288 c - - -
          2.68618  4.42225  2.77519  2.73123  3.46354  2.40513  3.72494  3.29354  2.67741  2.69355  4.24690  2.90347  2.73739  3.18146  2.89801  2.37887  2.77519  2.98518  4.58477  3.61503
          0.01050  4.95773  5.68008  0.61958  0.77255  0.50577  0.92392
    194   2.92492  4.59927  5.22566  4.65024  3.73757  4.56720  4.96757  1.42204  4.48406  1.78936  3.28719  4.70671  4.88673  4.64231  4.01949  3.90185  3.51851  1.16889  5.43365  4.25894    289 v - - -
          2.68618  4.42225  2.77519  2.73123  3.46354  2.40513  3.72494  3.29354  2.67741  2.69355  4.24690  2.90347  2.73739  3.18146  2.89801  2.37887  2.77519  2.98518  4.58477  3.61503
          0.01050  4.95773  5.68008  0.61958  0.77255  0.50577  0.92392
    195   1.41295  3.55739  3.33246  2.84068  4.23937  3.48597  3.99265  3.64287  2.53988  3.27592  4.10621  3.32960  4.12699  3.16949  3.02226  1.86648  2.91713  3.18297  5.54783  4.24020    290 a - - -
          2.68618  4.42225  2.77519  2.73123  3.46354  2.40513  3.72494  3.29354  2.67741  2.69355  4.24690  2.90347  2.73739  3.18146  2.89801  2.37887  2.77519  2.98518  4.58477  3.61503
          0.01050  4.95773  5.68008  0.61958  0.77255  0.50577  0.92392
    196   2.37795  1.99135  4.82601  4.21698  3.14884  4.08722  4.01030  1.69356  4.01667  2.06516  3.32377  4.23081  4.44921  4.15988  4.04686  3.39761  3.05185  2.00403  4.93117  3.75362    291 i - - -
          2.68618  4.42225  2.77519  2.73123  3.46354  2.40513  3.72494  3.29354  2.67741  2.69355  4.24690  2.90347  2.73739  3.18146  2.89801  2.37887  2.77519  2.98518  4.58477  3.61503
          0.01050  4.95773  5.68008  0.61958  0.77255  0.50577  0.92392
    197   2.72329  4.35225  4.42598  3.83692  1.23474  4.00687  4.00330  2.67197  3.70498  2.35953  3.32359  3.43502  4.37510  3.91226  3.86136  2.52859  3.12686  2.53707  4.65017  3.26361    292 f - - -
          2.68618  4.42225  2.77519  2.73123  3.46354  2.40513  3.72494  3.29354  2.67741  2.69355  4.24690  2.90347  2.73739  3.18146  2.89801  2.37887  2.77519  2.98518  4.58477  3.61503
          0.03183  4.95773  3.71736  0.61958  0.77255  0.50577  0.92392
    198   2.78892  4.68975  3.00262  2.57606  4.60081  3.63802  3.47453  3.79041  2.30207  3.57809  4.16592  2.92318  1.64836  2.75295  2.68221  2.37709  2.86150  3.66035  5.73721  4.34607    293 p - - -
          2.68618  4.42225  2.77519  2.73123  3.46354  2.40513  3.72494  3.29354  2.67741  2.69355  4.24690  2.90347  2.73739  3.18146  2.89801  2.37887  2.77519  2.98518  4.58477  3.61503
          0.01072  4.93662  5.65897  0.61958  0.77255  0.51327  0.91263
    199   2.81378  5.52680  1.30987  2.41932  4.86052  3.28751  3.92856  4.35384  2.52309  3.82763  4.57831  2.41567  4.11074  2.60254  3.22319  2.43707  3.05842  3.91284  5.95968  4.52996    294 d - - -
          2.68619  4.42226  2.77521  2.73124  3.46355  2.40514  3.72496  3.29355  2.67742  2.69346  4.24691  2.90348  2.73732  3.18147  2.89802  2.37888  2.77521  2.98519  4.58478  3.61504
          0.04244  3.26749  5.66994  0.39300  1.12403  0.48879  0.95029
    200   2.39025  4.14192  2.82472  2.56401  4.40214  2.50571  3.49447  4.14583  1.95649  3.28058  3.86983  2.73453  3.74220  2.63523  2.46859  2.59708  2.95220  3.72076  5.77792  4.06075    296 k - - -
          2.68626  4.42244  2.77535  2.73115  3.46373  2.40516  3.72498  3.29373  2.67724  2.69362  4.24651  2.90312  2.73697  3.18119  2.89816  2.37899  2.77525  2.98537  4.58496  3.61522
          0.12855  2.14369  5.68008  1.30183  0.31750  0.50577  0.92392
    201   2.78662  5.36288  2.31952  2.33541  4.09573  3.17700  3.82020  4.18963  2.12962  3.50698  4.25949  2.81346  3.67503  2.51088  2.77995  2.33834  2.21567  3.48856  5.79707  4.38764    302 k - - -
          2.68618  4.42225  2.77519  2.73123  3.46354  2.40513  3.72494  3.29354  2.67741  2.69355  4.24690  2.90347  2.73739  3.18146  2.89801  2.37887  2.77519  2.98518  4.58477  3.61503
          0.01050  4.95773  5.68008  0.61958  0.77255  0.50577  0.92392
    202   2.85970  4.26473  3.34538  2.76502  4.59342  0.94086  4.15259  4.02029  2.97325  3.62083  4.43268  3.17451  4.19486  2.76587  3.41625  2.67144  3.10852  3.63406  5.84965  4.52618    303 g - - -
          2.68618  4.42225  2.77519  2.73123  3.46354  2.40513  3.72494  3.29354  2.67741  2.69355  4.24690  2.90347  2.73739  3.18146  2.89801  2.37887  2.77519  2.98518  4.58477  3.61503
          0.01050  4.95773  5.68008  0.61958  0.77255  0.50577  0.92392
    203   2.91787  3.79557  4.82477  4.21736  1.39752  4.07877  4.37804  2.51709  3.71989  2.38842  3.11860  4.21861  4.44123  4.14902  4.03712  3.38869  3.14980  2.31011  3.88804  2.06495    304 f - - -
          2.68618  4.42225  2.77519  2.73123  3.46354  2.40513  3.72494  3.29354  2.67741  2.69355  4.24690  2.90347  2.73739  3.18146  2.89801  2.37887  2.77519  2.98518  4.58477  3.61503
          0.01050  4.95773  5.68008  0.61958  0.77255  0.50577  0.92392
    204   1.31426  3.31567  4.39799  3.80969  3.45779  2.90077  4.30722  2.54740  3.68244  2.12397  3.11106  3.99757  4.36600  3.89522  3.60271  3.28431  2.85876  2.41000  4.96941  3.77950    305 a - - -
          2.68618  4.42225  2.77519  2.73123  3.46354  2.40513  3.72494  3.29354  2.67741  2.69355  4.24690  2.90347  2.73739  3.18146  2.89801  2.37887  2.77519  2.98518  4.58477  3.61503
          0.01050  4.95773  5.68008  0.61958  0.77255  0.50577  0.92392
    205   2.56842  3.89886  4.83052  4.22167  3.39778  4.09107  4.42671  1.60721  3.72716  1.79264  3.25440  4.23499  4.45282  4.16470  4.05120  3.40166  2.96961  1.66373  4.93524  3.02937    306 i - - -
          2.68618  4.42225  2.77519  2.73123  3.46354  2.40513  3.72494  3.29354  2.67741  2.69355  4.24690  2.90347  2.73739  3.18146  2.89801  2.37887  2.77519  2.98518  4.58477  3.61503
          0.01050  4.95773  5.68008  0.61958  0.77255  0.50577  0.92392
    206   2.18541  3.42122  4.98981  4.80375  5.34760  0.50300  5.47878  4.80904  4.72889  4.51376  5.28381  4.33403  4.36920  4.87686  4.82278  2.36272  3.35957  4.01270  6.70710  5.63790    307 G - - -
          2.68618  4.42225  2.77519  2.73123  3.46354  2.40513  3.72494  3.29354  2.67741  2.69355  4.24690  2.90347  2.73739  3.18146  2.89801  2.37887  2.77519  2.98518  4.58477  3.61503
          0.01050  4.95773  5.68008  0.61958  0.77255  0.50577  0.92392
    207   2.70278  4.89931  3.76503  3.36344  4.85373  2.49216  4.52578  4.29192  3.21829  3.73814  4.71546  3.53360  4.26372  3.72311  3.80239  0.72602  2.60761  3.78249  6.13365  4.86462    308 s - - -
          2.68618  4.42225  2.77519  2.73123  3.46354  2.40513  3.72494  3.29354  2.67741  2.69355  4.24690  2.90347  2.73739  3.18146  2.89801  2.37887  2.77519  2.98518  4.58477  3.61503
          0.01050  4.95773  5.68008  0.61958  0.77255  0.50577  0.92392
    208   2.80313  4.35791  4.52692  3.94026  3.47329  4.04408  3.80384  1.09147  3.79126  2.47386  3.48343  3.73067  4.41687  3.99640  3.92602  3.07706  2.90460  1.90838  4.99739  3.81005    309 i - - -
          2.68618  4.42225  2.77519  2.73123  3.46354  2.40513  3.72494  3.29354  2.67741  2.69355  4.24690  2.90347  2.73739  3.18146  2.89801  2.37887  2.77519  2.98518  4.58477  3.61503
          0.01050  4.95773  5.68008  0.61958  0.77255  0.47345  0.97511
    209   3.07350  5.60595  2.15026  0.98861  4.93057  3.39697  3.99301  4.42509  2.80357  3.90325  4.66484  2.87318  4.16289  3.10852  3.15898  3.01333  2.93087  3.98813  6.04121  4.03971    310 e - - -
          2.68618  4.42225  2.77519  2.73123  3.46354  2.40513  3.72494  3.29354  2.67741  2.69355  4.24690  2.90347  2.73739  3.18146  2.89801  2.37887  2.77519  2.98518  4.58477  3.61503
          0.01042  4.96518  5.68752  0.61958  0.77255  0.48576  0.95510
    210   2.90896  4.83446  4.33560  4.24411  5.24578  0.38691  5.26774  3.94278  4.37733  4.46241  5.28914  4.18427  4.42626  4.61875  4.57745  2.65971  3.46245  4.04381  6.61257  5.41937    311 G - - -
          2.68618  4.42225  2.77519  2.73123  3.46354  2.40513  3.72494  3.29354  2.67741  2.69355  4.24690  2.90347  2.73739  3.18146  2.89801  2.37887  2.77519  2.98518  4.58477  3.61503
          0.01042  4.96518  5.68752  0.61958  0.77255  0.48576  0.95510
    211   3.06365  5.68148  3.88322  2.95460  5.13943  4.12168  3.66610  4.48933  2.08131  3.90861  4.22076  3.60937  4.46822  2.96444  0.72882  3.43261  3.62074  4.14299  5.94860  4.75231    312 r - - -
          2.68618  4.42225  2.77519  2.73123  3.46354  2.40513  3.72494  3.29354  2.67741  2.69355  4.24690  2.90347  2.73739  3.18146  2.89801  2.37887  2.77519  2.98518  4.58477  3.61503
          0.01042  4.96518  5.68752  0.61958  0.77255  0.48576  0.95510
    212   2.40369  2.48628  4.65872  3.86830  3.47676  3.16803  4.42943  2.50793  3.90742  2.36095  3.48632  4.16677  4.45096  4.08910  4.00837  3.38236  2.99213  1.17140  5.00978  3.82594    313 v - - -
          2.68618  4.42225  2.77519  2.73123  3.46354  2.40513  3.72494  3.29354  2.67741  2.69355  4.24690  2.90347  2.73739  3.18146  2.89801  2.37887  2.77519  2.98518  4.58477  3.61503
          0.01042  4.96518  5.68752  0.61958  0.77255  0.48576  0.95510
    213   1.53828  5.16732  3.20703  2.34423  4.14372  2.44347  3.38219  3.87176  2.64838  3.26702  4.08429  2.97350  4.06655  2.90607  3.12348  2.43023  3.03063  3.23288  5.64973  4.29056    314 a - - -
          2.68618  4.42225  2.77519  2.73123  3.46354  2.40513  3.72494  3.29354  2.67741  2.69355  4.24690  2.90347  2.73739  3.18146  2.89801  2.37887  2.77519  2.98518  4.58477  3.61503
          0.01042  4.96518  5.68752  0.61958  0.77255  0.48576  0.95510
    214   2.94493  4.33172  4.32921  4.18782  3.10193  4.11253  4.44412  1.34320  4.00174  2.25399  3.14927  4.23390  4.47208  3.52624  4.05450  3.42085  3.17751  1.50901  4.96863  3.48920    315 i - - -
          2.68618  4.42225  2.77519  2.73123  3.46354  2.40513  3.72494  3.29354  2.67741  2.69355  4.24690  2.90347  2.73739  3.18146  2.89801  2.37887  2.77519  2.98518  4.58477  3.61503
          0.01042  4.96518  5.68752  0.61958  0.77255  0.48576  0.95510
    215   2.75729  4.19620  3.23603  2.21558  4.08636  3.53241  2.48149  3.16810  2.35541  3.08055  3.92290  3.08672  4.07631  2.02824  3.05895  2.77223  2.75335  3.07631  4.64733  4.03500    316 q - - -
          2.68618  4.42225  2.77519  2.73123  3.46354  2.40513  3.72494  3.29354  2.67741  2.69355  4.24690  2.90347  2.73739  3.18146  2.89801  2.37887  2.77519  2.98518  4.58477  3.61503
          0.01042  4.96518  5.68752  0.61958  0.77255  0.48576  0.95510
    216   2.87049  4.91069  3.38352  2.67467  3.52967  3.63714  2.44992  3.50171  2.74070  3.15041  3.66267  2.77353  3.52472  3.14942  3.24953  2.48614  3.10193  2.96596  5.44243  1.76967    317 y - - -
          2.68618  4.42225  2.77519  2.73123  3.46354  2.40513  3.72494  3.29354  2.67741  2.69355  4.24690  2.90347  2.73739  3.18146  2.89801  2.37887  2.77519  2.98518  4.58477  3.61503
          0.01042  4.96518  5.68752  0.61958  0.77255  0.48576  0.95510
    217   2.73786  4.27983  4.75452  3.75110  2.56634  3.70734  3.81503  1.72769  3.95208  1.95983  2.64588  3.74432  3.98436  4.10183  3.99511  3.31312  2.95916  1.85479  4.50398  3.72173    318 i - - -
          2.68618  4.42225  2.77519  2.73123  3.46354  2.40513  3.72494  3.29354  2.67741  2.69355  4.24690  2.90347  2.73739  3.18146  2.89801  2.37887  2.77519  2.98518  4.58477  3.61503
          0.01042  4.96518  5.68752  0.61958  0.77255  0.48576  0.95510
    218   2.79693  5.37569  2.13138  1.99304  4.72098  3.31625  3.45084  4.20735  2.45520  3.68105  4.41641  2.41129  3.89368  2.45875  2.76046  2.36989  2.67014  3.59099  5.80810  4.39660    319 e - - -
          2.68618  4.42225  2.77519  2.73123  3.46354  2.40513  3.72494  3.29354  2.67741  2.69355  4.24690  2.90347  2.73739  3.18146  2.89801  2.37887  2.77519  2.98518  4.58477  3.61503
          0.07863  4.96518  2.67892  0.61958  0.77255  0.48576  0.95510
    219   2.59584  5.33769  1.91519  2.13257  4.67851  3.37795  3.69069  3.80662  2.40588  3.64117  4.37959  2.96599  2.85899  2.49120  3.02817  2.44220  2.84852  3.36824  5.77284  4.36411    320 d - - -
          2.68618  4.42225  2.77519  2.73123  3.46354  2.40513  3.72494  3.29354  2.67741  2.69355  4.24690  2.90347  2.73739  3.18146  2.89801  2.37887  2.77519  2.98518  4.58477  3.61503
          0.01115  4.89770  5.62005  0.61958  0.77255  0.64932  0.73898
    220   2.22554  5.33865  2.74689  2.34960  4.68102  3.25841  3.79649  4.00586  1.98200  3.57310  4.38003  2.77120  3.36074  2.61186  2.63687  2.36597  2.61727  3.32681  5.77294  4.36364    321 k - - -
          2.68618  4.42225  2.77519  2.73123  3.46354  2.40513  3.72494  3.29354  2.67741  2.69355  4.24690  2.90347  2.73739  3.18146  2.89801  2.37887  2.77519  2.98518  4.58477  3.61503
          0.04573  4.89770  3.29043  0.61958  0.77255  0.60741  0.78693
    221   2.61477  5.32973  2.16387  2.28190  4.67216  3.39751  3.41338  4.15628  2.41650  3.26691  3.83298  2.32038  3.43697  2.45694  2.90743  2.45636  2.75979  3.71895  5.76399  4.04935    322 d - - -
          2.68618  4.42225  2.77519  2.73123  3.46354  2.40513  3.72494  3.29354  2.67741  2.69355  4.24690  2.90347  2.73739  3.18146  2.89801  2.37887  2.77519  2.98518  4.58477  3.61503
          0.09568  4.87416  2.48166  0.61958  0.77255  0.59247  0.80511
    222   2.50973  5.30241  2.73880  2.31806  4.06927  2.99018  3.67303  4.12399  2.35738  3.46512  4.34454  2.64660  3.09030  2.16346  2.67799  2.59150  2.61450  3.26340  5.73843  4.33085    323 q - - -
          2.68602  4.42210  2.77534  2.73134  3.46375  2.40508  3.72481  3.29350  2.67742  2.69351  4.24635  2.90315  2.73730  3.18146  2.89816  2.37905  2.77530  2.98515  4.58422  3.61524
          0.31888  1.37802  3.86519  0.88268  0.53388  0.52724  0.89217
    223   2.53113  5.32539  2.67987  2.46555  4.66631  3.08366  3.70705  4.14925  1.87277  3.30950  4.36721  2.90883  3.86483  2.49503  2.68897  1.98203  2.97280  3.42164  5.76050  4.35219    328 k - - -
          2.68618  4.42225  2.77519  2.73123  3.46354  2.40513  3.72494  3.29354  2.67741  2.69355  4.24690  2.90347  2.73739  3.18146  2.89801  2.37887  2.77519  2.98518  4.58477  3.61503
          0.01150  4.86724  5.58958  0.61958  0.77255  0.68039  0.70607
    224   2.67264  4.93147  2.34920  2.29582  4.44660  3.51155  3.78633  4.13986  1.68410  3.26235  4.02846  2.72524  3.99200  2.55887  2.90657  2.38413  3.05385  3.55248  5.75530  3.99038    329 k - - -
          2.68618  4.42225  2.77519  2.73123  3.46354  2.40513  3.72494  3.29354  2.67741  2.69355  4.24690  2.90347  2.73739  3.18146  2.89801  2.37887  2.77519  2.98518  4.58477  3.61503
          0.01150  4.86724  5.58958  0.61958  0.77255  0.38086  1.14973
    225   2.74547  4.87061  2.64769  2.49974  4.68088  2.92992  3.70866  3.39528  2.35050  3.64629  4.38802  1.77199  4.02637  2.79866  2.68326  2.30124  2.75146  3.73066  5.78306  4.37767    330 n - - -
          2.68618  4.42225  2.77519  2.73123  3.46354  2.40513  3.72494  3.29354  2.67741  2.69355  4.24690  2.90347  2.73739  3.18146  2.89801  2.37887  2.77519  2.98518  4.58477  3.61503
          0.01057  4.95067  5.67302  0.61958  0.77255  0.48576  0.95510
    226   2.88492  3.72968  4.56555  3.96785  1.20980  4.01958  4.01657  2.50096  3.09752  2.49996  2.89108  4.08310  4.38612  3.71182  3.91550  3.25128  3.11698  2.45692  4.91967  3.16689    331 f - - -
          2.68618  4.42225  2.77519  2.73123  3.46354  2.40513  3.72494  3.29354  2.67741  2.69355  4.24690  2.90347  2.73739  3.18146  2.89801  2.37887  2.77519  2.98518  4.58477  3.61503
          0.01057  4.95067  5.67302  0.61958  0.77255  0.48576  0.95510
    227   1.89478  3.90597  3.79235  3.22397  3.70200  3.63090  4.12079  2.45207  3.00237  2.72785  3.67364  3.61746  3.84988  3.27589  3.51706  2.20028  1.95995  2.57843  5.15432  3.71501    332 a - - -
          2.68618  4.42225  2.77519  2.73123  3.46354  2.40513  3.72494  3.29354  2.67741  2.69355  4.24690  2.90347  2.73739  3.18146  2.89801  2.37887  2.77519  2.98518  4.58477  3.61503
          0.01057  4.95067  5.67302  0.61958  0.77255  0.48576  0.95510
    228   3.40713  4.78782  4.89653  3.77559  0.72045  4.45615  4.25584  2.88553  4.21853  2.62706  3.84884  4.39253  4.45514  4.34354  4.30675  3.77104  3.63546  3.04045  4.56603  2.36862    333 f - - -
          2.68618  4.42225  2.77519  2.73123  3.46354  2.40513  3.72494  3.29354  2.67741  2.69355  4.24690  2.90347  2.73739  3.18146  2.89801  2.37887  2.77519  2.98518  4.58477  3.61503
          0.01057  4.95067  5.67302  0.61958  0.77255  0.48576  0.95510
    229   3.11148  5.51082  3.13037  2.67841  4.89317  3.71510  3.93765  4.32586  0.90362  3.45848  4.56481  3.30700  4.21822  3.04707  2.28780  2.84565  3.32271  3.92650  5.88091  4.55644    334 k - - -
          2.68618  4.42225  2.77519  2.73123  3.46354  2.40513  3.72494  3.29354  2.67741  2.69355  4.24690  2.90347  2.73739  3.18146  2.89801  2.37887  2.77519  2.98518  4.58477  3.61503
          0.01057  4.95067  5.67302  0.61958  0.77255  0.48576  0.95510
    230   2.04668  0.75578  4.76870  4.36459  3.65581  3.07422  4.95218  3.71057  4.24941  3.46824  4.35176  4.20763  4.36143  4.44306  4.39428  2.88784  2.76705  3.33949  5.83018  4.67042    335 c - - -
          2.68618  4.42225  2.77519  2.73123  3.46354  2.40513  3.72494  3.29354  2.67741  2.69355  4.24690  2.90347  2.73739  3.18146  2.89801  2.37887  2.77519  2.98518  4.58477  3.61503
          0.01057  4.95067  5.67302  0.61958  0.77255  0.48576  0.95510
    231   3.38293  5.51770  3.32697  2.94582  4.30162  3.97460  0.75779  4.22537  2.81453  3.75683  4.64148  3.50128  4.43979  2.77784  3.12680  3.17357  3.61090  3.91801  5.63923  3.70160    336 h - - -
          2.68618  4.42225  2.77519  2.73123  3.46354  2.40513  3.72494  3.29354  2.67741  2.69355  4.24690  2.90347  2.73739  3.18146  2.89801  2.37887  2.77519  2.98518  4.58477  3.61503
          0.01057  4.95067  5.67302  0.61958  0.77255  0.48576  0.95510
    232   3.24543  5.54287  3.61820  2.83588  4.94355  3.82031  3.64709  3.93639  1.94216  3.79225  4.60066  3.44761  3.78400  3.02604  0.89489  3.22464  3.43682  3.70313  5.87503  4.61404    337 r - - -
          2.68618  4.42225  2.77519  2.73123  3.46354  2.40513  3.72494  3.29354  2.67741  2.69355  4.24690  2.90347  2.73739  3.18146  2.89801  2.37887  2.77519  2.98518  4.58477  3.61503
          0.01057  4.95067  5.67302  0.61958  0.77255  0.48576  0.95510
    233   2.66768  5.34328  2.27186  2.16581  4.67877  3.63293  3.82103  3.62475  2.46545  3.30797  4.38647  2.64158  4.02620  2.44431  2.64023  2.40092  2.62406  2.80119  5.78174  4.16376    338 e - - -
          2.68609  4.42293  2.77486  2.73063  3.46375  2.40526  3.72547  3.29400  2.67739  2.69403  4.24691  2.90283  2.73753  3.18115  2.89831  2.37919  2.77441  2.98504  4.58545  3.61571
          1.36204  0.94584  1.03420  1.46310  0.26334  0.48576  0.95510
    234   2.35277  4.96099  3.01192  2.38739  4.21757  2.70532  3.72134  3.47101  2.50658  3.19781  3.69205  2.60958  3.58231  2.78980  2.97728  2.36383  2.42301  2.89339  5.45304  4.10403    351 a - - -
          2.68618  4.42225  2.77519  2.73123  3.46354  2.40513  3.72494  3.29354  2.67741  2.69355  4.24690  2.90347  2.73739  3.18146  2.89801  2.37887  2.77519  2.98518  4.58477  3.61503
          0.04858  4.51670  3.31066  0.61958  0.77255  0.82338  0.57793
    235   2.39600  5.23480  2.85131  2.18203  4.57517  3.14887  3.61986  4.05783  2.12122  3.53803  4.27681  2.56489  3.18650  2.63643  2.60943  2.37546  2.69369  3.46388  5.67022  4.26210    352 k - - -
          2.68618  4.42225  2.77519  2.73123  3.46354  2.40513  3.72494  3.29354  2.67741  2.69355  4.24690  2.90347  2.73739  3.18146  2.89801  2.37887  2.77519  2.98518  4.58477  3.61503
          0.01478  4.61741  5.33976  0.61958  0.77255  0.84491  0.56141
    236   2.63873  5.24984  2.64346  2.36986  4.58705  2.77771  3.72250  3.77192  2.12861  3.55176  4.16814  2.42137  3.60196  2.64286  2.72951  2.40358  2.54268  3.29026  5.68724  4.28108    353 k - - -
          2.68618  4.42225  2.77519  2.73123  3.46354  2.40513  3.72494  3.29354  2.67741  2.69355  4.24690  2.90347  2.73739  3.18146  2.89801  2.37887  2.77519  2.98518  4.58477  3.61503
          0.01377  4.68824  5.41058  0.61958  0.77255  0.31265  1.31492
    237   2.51994  5.33048  2.78004  2.21944  4.12921  2.88560  3.62145  3.49645  2.41418  3.43136  4.37423  2.51384  3.05545  2.35362  2.99391  2.69471  2.51842  3.27259  5.77024  4.00142    354 e - - -
          2.68618  4.42225  2.77519  2.73123  3.46354  2.40513  3.72494  3.29354  2.67741  2.69355  4.24690  2.90347  2.73739  3.18146  2.89801  2.37887  2.77519  2.98518  4.58477  3.61503
          0.01077  4.93184  5.65419  0.61958  0.77255  0.53462  0.88163
    238   2.71343  4.36917  2.75825  2.50600  4.29108  3.32037  3.71163  3.91926  2.30784  3.23293  4.37190  2.14405  3.70836  2.35207  2.78176  2.20699  2.62964  3.54408  5.76828  4.05073    355 n - - -
          2.68618  4.42225  2.77519  2.73123  3.46354  2.40513  3.72494  3.29354  2.67741  2.69355  4.24690  2.90347  2.73739  3.18146  2.89801  2.37887  2.77519  2.98518  4.58477  3.61503
          0.01077  4.93184  5.65419  0.61958  0.77255  0.51233  0.91404
    239   2.80377  5.35329  2.08824  2.14192  4.69528  3.62481  3.49856  3.49428  2.32593  3.52544  4.39476  2.74747  3.86928  2.43553  2.66642  2.50704  2.69183  3.51371  5.78781  3.40090    356 d - - -
          2.68618  4.42225  2.77519  2.73123  3.46354  2.40513  3.72494  3.29354  2.67741  2.69355  4.24690  2.90347  2.73739  3.18146  2.89801  2.37887  2.77519  2.98518  4.58477  3.61503
          0.01769  4.93709  4.57036  0.61958  0.77255  0.46415  0.99066
    240   2.45179  4.27419  4.80610  4.19509  2.87757  3.87497  4.39163  1.52220  3.99213  2.11658  2.91966  4.20492  4.42252  3.78729  4.01900  3.36926  3.12541  1.70896  4.89919  3.17486    357 i - - -
          2.68618  4.42225  2.77519  2.73123  3.46354  2.40513  3.72494  3.29354  2.67741  2.69355  4.24690  2.90347  2.73739  3.18146  2.89801  2.37887  2.77519  2.98518  4.58477  3.61503
          0.01064  4.94387  5.66622  0.61958  0.77255  0.50379  0.92694
    241   3.01813  3.97686  4.37869  3.81078  2.15888  4.08416  3.43637  2.96913  3.68888  2.68954  3.62530  4.01382  4.45303  3.91282  3.51640  3.04449  2.97754  2.77483  4.81223  1.15871    358 y - - -
          2.68618  4.42225  2.77519  2.73123  3.46354  2.40513  3.72494  3.29354  2.67741  2.69355  4.24690  2.90347  2.73739  3.18146  2.89801  2.37887  2.77519  2.98518  4.58477  3.61503
          0.01064  4.94387  5.66622  0.61958  0.77255  0.50379  0.92694
    242   1.38237  4.92385  3.42930  2.88129  4.26131  3.36608  4.02859  3.66501  2.86873  3.30082  3.67059  3.35783  2.40202  2.97699  3.30974  2.16167  2.91847  3.16036  5.57343  4.27008    359 a - - -
          2.68618  4.42225  2.77519  2.73123  3.46354  2.40513  3.72494  3.29354  2.67741  2.69355  4.24690  2.90347  2.73739  3.18146  2.89801  2.37887  2.77519  2.98518  4.58477  3.61503
          0.01064  4.94387  5.66622  0.61958  0.77255  0.50379  0.92694
    243   3.29126  3.97687  5.18132  4.64455  3.95501  4.54145  5.11179  2.08791  4.50684  2.72066  3.85138  4.72494  3.96332  4.71763  4.62561  3.90371  3.16978  0.60321  5.65612  4.45850    360 V - - -
          2.68618  4.42225  2.77519  2.73123  3.46354  2.40513  3.72494  3.29354  2.67741  2.69355  4.24690  2.90347  2.73739  3.18146  2.89801  2.37887  2.77519  2.98518  4.58477  3.61503
          0.01064  4.94387  5.66622  0.61958  0.77255  0.50379  0.92694
    244   3.19858  5.48519  2.86730  2.76148  4.94828  3.30460  3.82417  4.43930  3.10010  3.98838  4.79725  0.70301  4.28725  3.38040  3.58852  3.08849  3.19500  4.02827  6.10646  4.75294    361 n - - -
          2.68618  4.42225  2.77519  2.73123  3.46354  2.40513  3.72494  3.29354  2.67741  2.69355  4.24690  2.90347  2.73739  3.18146  2.89801  2.37887  2.77519  2.98518  4.58477  3.61503
          0.01069  4.93935  5.66170  0.61958  0.77255  0.50379  0.92694
    245   2.11641  2.88230  2.39307  2.63263  3.79469  3.12213  3.82772  3.74491  2.68704  3.34223  4.15038  3.05480  4.07451  3.03713  3.15307  1.84834  2.83754  3.21684  5.58004  4.24068    362 s - - -
          2.68618  4.42225  2.77519  2.73123  3.46354  2.40513  3.72494  3.29354  2.67741  2.69355  4.24690  2.90347  2.73739  3.18146  2.89801  2.37887  2.77519  2.98518  4.58477  3.61503
          0.01069  4.93935  5.66170  0.61958  0.77255  0.50379  0.92694
    246   3.40284  3.78199  5.40874  4.83715  3.21012  4.72543  5.13399  0.91027  4.67302  1.84411  3.06263  4.88494  5.01293  4.79401  4.70620  4.07081  3.63962  1.78160  5.52847  4.37864    363 i - - -
          2.68618  4.42225  2.77519  2.73123  3.46354  2.40513  3.72494  3.29354  2.67741  2.69355  4.24690  2.90347  2.73739  3.18146  2.89801  2.37887  2.77519  2.98518  4.58477  3.61503
          0.01801  4.93935  4.53879  0.61958  0.77255  0.50379  0.92694
    247   1.79347  3.98558  2.63826  2.52412  4.54940  3.54528  3.83559  4.00532  2.50000  3.53490  4.30139  2.88465  4.03493  2.51214  3.07482  2.03881  2.81792  2.95485  5.70888  4.32634    364 a - - -
          2.68618  4.42225  2.77519  2.73123  3.46354  2.40513  3.72494  3.29354  2.67741  2.69355  4.24690  2.90347  2.73739  3.18146  2.89801  2.37887  2.77519  2.98518  4.58477  3.61503
          0.01077  4.93212  5.65446  0.61958  0.77255  0.52241  0.89917
    248   2.91136  4.32441  4.63122  4.03306  1.08470  4.05058  3.87488  2.45991  3.86112  2.47143  3.06875  4.12603  4.41372  4.03688  3.49609  3.35199  3.04144  2.33019  4.61432  3.68482    365 f - - -
          2.68618  4.42225  2.77519  2.73123  3.46354  2.40513  3.72494  3.29354  2.67741  2.69355  4.24690  2.90347  2.73739  3.18146  2.89801  2.37887  2.77519  2.98518  4.58477  3.61503
          0.01077  4.93212  5.65446  0.61958  0.77255  0.49327  0.94322
    249   2.74753  5.11365  2.97132  2.66587  3.86591  3.67506  1.55223  3.79454  2.66233  3.26315  3.79758  2.24994  4.06643  2.97519  3.13242  2.65580  2.96180  3.45470  5.60333  3.74469    366 h - - -
          2.68618  4.42225  2.77519  2.73123  3.46354  2.40513  3.72494  3.29354  2.67741  2.69355  4.24690  2.90347  2.73739  3.18146  2.89801  2.37887  2.77519  2.98518  4.58477  3.61503
          0.02081  4.93900  4.31008  0.61958  0.77255  0.50472  0.92552
    250   2.83123  4.04840  3.27531  2.71524  4.28179  3.69530  3.89633  3.30612  2.33484  3.19873  3.88891  2.92690  1.44580  2.80076  2.92742  2.74355  3.09312  3.37645  5.54894  4.22021    367 p - - -
          2.68618  4.42225  2.77519  2.73123  3.46354  2.40513  3.72494  3.29354  2.67741  2.69355  4.24690  2.90347  2.73739  3.18146  2.89801  2.37887  2.77519  2.98518  4.58477  3.61503
          0.02498  4.92899  4.04892  0.61958  0.77255  0.48827  0.95111
    251   2.68324  5.24647  3.14231  2.42309  4.54805  3.45475  3.65460  3.47252  2.10372  3.00316  4.29886  2.97734  3.83881  2.35782  2.56974  2.48693  2.44678  2.52195  5.70602  4.32315    368 k - - -
          2.68618  4.42225  2.77519  2.73123  3.46354  2.40513  3.72494  3.29354  2.67741  2.69355  4.24690  2.90347  2.73739  3.18146  2.89801  2.37887  2.77519  2.98518  4.58477  3.61503
          0.09132  4.92511  2.52553  0.61958  0.77255  0.48222  0.96079
    252   2.82586  4.93392  3.28807  2.65437  2.54374  3.67904  2.33399  3.55024  2.59333  2.96143  3.86584  2.80296  4.06730  2.77944  2.95422  2.56982  2.73661  3.25191  5.45385  2.62137    369 h - - -
          2.68618  4.42225  2.77519  2.73123  3.46354  2.40513  3.72494  3.29354  2.67741  2.69355  4.24690  2.90347  2.73739  3.18146  2.89801  2.37887  2.77519  2.98518  4.58477  3.61503
          0.01157  4.86057  5.58291  0.61958  0.77255  0.40909  1.09140
    253   2.94451  5.43288  2.75268  2.50723  4.75973  1.39473  3.10010  4.24034  2.66580  3.73188  4.48656  2.51048  3.28886  2.76468  3.16644  2.79126  2.88782  3.81536  5.87626  4.46259    370 g - - -
          2.68618  4.42225  2.77519  2.73123  3.46354  2.40513  3.72494  3.29354  2.67741  2.69355  4.24690  2.90347  2.73739  3.18146  2.89801  2.37887  2.77519  2.98518  4.58477  3.61503
          0.01072  4.93694  5.65929  0.61958  0.77255  0.51005  0.91745
    254   2.76518  3.90165  4.51040  3.76322  2.94122  4.00302  3.84769  2.51994  3.76583  2.13298  3.42508  4.05058  4.37029  3.95671  3.66967  2.99046  1.33429  2.46561  3.67861  3.29432    371 t - - -
          2.68618  4.42225  2.77519  2.73123  3.46354  2.40513  3.72494  3.29354  2.67741  2.69355  4.24690  2.90347  2.73739  3.18146  2.89801  2.37887  2.77519  2.98518  4.58477  3.61503
          0.01072  4.93694  5.65929  0.61958  0.77255  0.51005  0.91745
    255   2.80748  4.32626  4.79796  4.19257  1.49289  3.41846  4.43603  2.40568  4.00318  1.54886  3.25267  4.23251  4.46379  4.15076  4.04964  3.31513  3.17269  2.23805  4.95088  3.77469    372 f - - -
          2.68618  4.42225  2.77519  2.73123  3.46354  2.40513  3.72494  3.29354  2.67741  2.69355  4.24690  2.90347  2.73739  3.18146  2.89801  2.37887  2.77519  2.98518  4.58477  3.61503
          0.01072  4.93694  5.65929  0.61958  0.77255  0.51005  0.91745
    256   1.49615  3.71283  3.98149  3.58999  3.51030  3.46600  4.23692  2.66821  3.39452  2.36440  2.97499  3.86006  4.31685  3.74055  3.72830  2.34627  2.84779  2.14580  5.00662  3.80649    373 a - - -
          2.68618  4.42225  2.77519  2.73123  3.46354  2.40513  3.72494  3.29354  2.67741  2.69355  4.24690  2.90347  2.73739  3.18146  2.89801  2.37887  2.77519  2.98518  4.58477  3.61503
          0.01072  4.93694  5.65929  0.61958  0.77255  0.51005  0.91745
    257   2.49508  4.19458  4.79900  4.51263  5.10819  3.52142  5.26661  4.49259  4.42265  4.23633  5.04553  4.23654  4.34486  4.63531  4.58927  2.10932  0.50722  3.84418  6.48625  5.36916    374 T - - -
          2.68618  4.42225  2.77519  2.73123  3.46354  2.40513  3.72494  3.29354  2.67741  2.69355  4.24690  2.90347  2.73739  3.18146  2.89801  2.37887  2.77519  2.98518  4.58477  3.61503
          0.01072  4.93694  5.65929  0.61958  0.77255  0.51005  0.91745
    258   1.53840  3.43398  4.13685  3.55990  3.53824  2.43207  4.23560  2.79663  3.47032  2.45620  3.32577  3.84043  4.31026  3.59626  3.71593  2.86411  2.66151  2.10733  5.03091  3.82867    375 a - - -
          2.68618  4.42225  2.77519  2.73123  3.46354  2.40513  3.72494  3.29354  2.67741  2.69355  4.24690  2.90347  2.73739  3.18146  2.89801  2.37887  2.77519  2.98518  4.58477  3.61503
          0.01072  4.93694  5.65929  0.61958  0.77255  0.51005  0.91745
    259   2.93359  4.87212  4.21107  4.20723  5.52333  0.35288  5.36153  5.07757  4.54448  4.73692  5.51915  4.17726  4.01628  4.70685  4.74657  2.68523  3.50350  4.22616  6.81788  5.69619    376 G - - -
          2.68618  4.42225  2.77519  2.73123  3.46354  2.40513  3.72494  3.29354  2.67741  2.69355  4.24690  2.90347  2.73739  3.18146  2.89801  2.37887  2.77519  2.98518  4.58477  3.61503
          0.01072  4.93694  5.65929  0.61958  0.77255  0.51005  0.91745
    260   2.22280  5.07967  3.33129  2.81061  4.57671  2.02502  4.02850  4.01766  2.81761  3.58999  4.37729  3.16277  3.92092  2.93563  3.12366  1.35987  2.98564  3.49289  5.79321  4.44920    377 s - - -
          2.68618  4.42225  2.77519  2.73123  3.46354  2.40513  3.72494  3.29354  2.67741  2.69355  4.24690  2.90347  2.73739  3.18146  2.89801  2.37887  2.77519  2.98518  4.58477  3.61503
          0.01072  4.93694  5.65929  0.61958  0.77255  0.51005  0.91745
    261   3.80417  6.61399  0.44148  2.21903  5.86928  3.80394  4.50641  5.49137  3.74697  4.91683  5.86014  3.14030  4.52159  3.70083  4.50917  3.42428  4.13822  4.99227  7.06370  5.39741    378 D - - -
          2.68618  4.42225  2.77519  2.73123  3.46354  2.40513  3.72494  3.29354  2.67741  2.69355  4.24690  2.90347  2.73739  3.18146  2.89801  2.37887  2.77519  2.98518  4.58477  3.61503
          0.01769  4.93694  4.57021  0.61958  0.77255  0.51005  0.91745
    262   3.01612  5.01034  3.66741  3.59206  5.33704  0.48965  4.91235  4.83802  3.29433  4.45754  5.27381  3.86157  4.40801  4.16521  4.17533  2.41586  3.52352  4.16294  6.59484  5.36096    379 G - - -
          2.68618  4.42225  2.77519  2.73123  3.46354  2.40513  3.72494  3.29354  2.67741  2.69355  4.24690  2.90347  2.73739  3.18146  2.89801  2.37887  2.77519  2.98518  4.58477  3.61503
          0.01079  4.93005  5.65239  0.61958  0.77255  0.52765  0.89157
    263   2.57099  4.58513  3.14521  2.48645  4.54606  3.42625  3.83346  3.79996  2.28682  3.53160  4.11397  2.71644  4.03341  2.60958  2.54848  2.17666  2.02853  3.04846  5.70582  3.84132    380 t - - -
          2.68618  4.42225  2.77519  2.73123  3.46354  2.40513  3.72494  3.29354  2.67741  2.69355  4.24690  2.90347  2.73739  3.18146  2.89801  2.37887  2.77519  2.98518  4.58477  3.61503
          0.02813  4.93005  3.88661  0.61958  0.77255  0.52765  0.89157
    264   2.71964  3.38075  4.83638  4.22139  1.81105  4.04366  4.37605  1.88533  4.00670  2.10704  2.78356  4.20560  4.40627  4.13702  4.01491  3.35514  3.10585  2.23503  3.87074  2.78327    381 f - - -
          2.68618  4.42225  2.77519  2.73123  3.46354  2.40513  3.72494  3.29354  2.67741  2.69355  4.24690  2.90347  2.73739  3.18146  2.89801  2.37887  2.77519  2.98518  4.58477  3.61503
          0.01812  4.91289  4.54624  0.61958  0.77255  0.56963  0.83409
    265   2.52990  3.34367  3.92119  3.34850  3.28946  3.87950  2.94500  2.36514  3.28276  2.57977  3.51715  2.16164  4.25529  3.56069  3.41353  2.50773  2.67247  2.49070  5.06719  2.95182    382 n - - -
          2.68618  4.42225  2.77519  2.73123  3.46354  2.40513  3.72494  3.29354  2.67741  2.69355  4.24690  2.90347  2.73739  3.18146  2.89801  2.37887  2.77519  2.98518  4.58477  3.61503
          0.01106  4.90583  5.62818  0.61958  0.77255  0.58622  0.81289
    266   2.97167  3.83967  4.86425  4.25985  1.12700  4.14664  4.46405  2.29206  4.06483  2.25080  3.30283  4.28213  4.49883  4.20123  4.09777  3.45885  3.06844  2.18604  4.95069  3.22232    383 f - - -
          2.68618  4.42225  2.77519  2.73123  3.46354  2.40513  3.72494  3.29354  2.67741  2.69355  4.24690  2.90347  2.73739  3.18146  2.89801  2.37887  2.77519  2.98518  4.58477  3.61503
          0.01106  4.90583  5.62818  0.61958  0.77255  0.58622  0.81289
    267   4.43244  5.55466  5.57856  5.33446  2.26683  5.17498  4.10038  3.18317  5.11837  3.31482  4.59775  4.84261  5.44975  4.94070  5.02157  4.54796  4.64090  3.96606  0.55250  2.16019    384 W - - -
          2.68618  4.42225  2.77519  2.73123  3.46354  2.40513  3.72494  3.29354  2.67741  2.69355  4.24690  2.90347  2.73739  3.18146  2.89801  2.37887  2.77519  2.98518  4.58477  3.61503
          0.01106  4.90583  5.62818  0.61958  0.77255  0.51606  0.90848
    268   3.01813  3.96543  1.01311  2.61174  4.77048  3.67189  4.02663  4.23212  2.85448  3.77076  4.55724  2.33005  4.15832  3.15920  3.35725  2.69422  3.28290  3.51315  5.95076  4.55220    385 d - - -
          2.68618  4.42225  2.77519  2.73123  3.46354  2.40513  3.72494  3.29354  2.67741  2.69355  4.24690  2.90347  2.73739  3.18146  2.89801  2.37887  2.77519  2.98518  4.58477  3.61503
          0.01087  4.92310  5.64545  0.61958  0.77255  0.54494  0.86720
    269   2.85135  5.09440  3.22698  2.57024  3.75387  3.55738  3.49257  3.20922  1.30740  2.74044  4.16143  3.19300  3.62560  2.87981  3.01906  2.73585  2.91442  3.43345  5.58737  3.97720    386 k - - -
          2.68618  4.42225  2.77519  2.73123  3.46354  2.40513  3.72494  3.29354  2.67741  2.69355  4.24690  2.90347  2.73739  3.18146  2.89801  2.37887  2.77519  2.98518  4.58477  3.61503
          0.01087  4.92310  5.64545  0.61958  0.77255  0.51580  0.90887
    270   2.67615  5.35468  1.58109  2.38411  4.69705  3.22412  3.81127  4.00129  2.30519  3.58056  4.39621  2.60014  3.69676  2.64783  2.79477  2.67415  2.92009  3.51382  5.78884  4.37920    387 d - - -
          2.68618  4.42225  2.77519  2.73123  3.46354  2.40513  3.72494  3.29354  2.67741  2.69355  4.24690  2.90347  2.73739  3.18146  2.89801  2.37887  2.77519  2.98518  4.58477  3.61503
          0.01079  4.93005  5.65239  0.61958  0.77255  0.52765  0.89158
    271   2.17273  5.31699  3.01243  2.55738  4.64506  3.62824  3.55670  4.11906  2.23013  3.61497  4.08917  2.58194  3.69357  2.63984  2.89155  1.70588  2.78953  3.32341  5.76003  4.35977    388 s - - -
          2.68618  4.42225  2.77519  2.73123  3.46354  2.40513  3.72494  3.29354  2.67741  2.69355  4.24690  2.90347  2.73739  3.18146  2.89801  2.37887  2.77519  2.98518  4.58477  3.61503
          0.01079  4.93005  5.65239  0.61958  0.77255  0.52765  0.89158
    272   3.50134  5.72614  3.94684  3.21178  5.22948  3.28170  3.93428  4.56568  1.16702  3.95329  4.79134  3.63080  4.48635  3.00899  1.15130  3.47103  3.65718  3.72127  5.96445  4.78828    389 r - - -
          2.68618  4.42225  2.77519  2.73123  3.46354  2.40513  3.72494  3.29354  2.67741  2.69355  4.24690  2.90347  2.73739  3.18146  2.89801  2.37887  2.77519  2.98518  4.58477  3.61503
          0.02738  4.93005  3.92290  0.61958  0.77255  0.52765  0.89158
    273   2.74289  4.64581  3.13913  2.58265  4.39639  3.63489  3.01203  3.78964  2.46285  3.48707  3.93745  2.46483  4.02716  1.74604  2.95205  2.45477  2.32038  3.47417  5.69940  4.31724    390 q - - -
          2.68618  4.42225  2.77519  2.73123  3.46354  2.40513  3.72494  3.29354  2.67741  2.69355  4.24690  2.90347  2.73739  3.18146  2.89801  2.37887  2.77519  2.98518  4.58477  3.61503
          0.01097  4.91364  5.63598  0.61958  0.77255  0.50062  0.93179
    274   3.14894  5.49042  3.49388  2.87403  4.88677  3.51915  3.94366  4.29879  1.35584  3.49226  4.55380  3.21639  3.90392  3.05642  1.33746  2.93653  3.35248  3.64573  5.85268  4.56111    391 r - - -
          2.68618  4.42225  2.77519  2.73123  3.46354  2.40513  3.72494  3.29354  2.67741  2.69355  4.24690  2.90347  2.73739  3.18146  2.89801  2.37887  2.77519  2.98518  4.58477  3.61503
          0.01079  4.93005  5.65239  0.61958  0.77255  0.52765  0.89158
    275   3.51028  4.81991  5.41458  4.82603  3.25300  4.78066  5.12669  1.82885  4.66306  0.78712  3.22183  4.91708  5.02912  4.72703  4.68630  4.11844  2.66295  2.33669  5.46154  4.36825    392 l - - -
          2.68599  4.42227  2.77522  2.73125  3.46356  2.40512  3.72497  3.29356  2.67743  2.69357  4.24692  2.90349  2.73731  3.18148  2.89803  2.37889  2.77522  2.98520  4.58479  3.61505
          0.07356  2.69701  5.65239  0.29585  1.36219  0.52765  0.89158
    276   2.63513  4.63364  3.16282  2.60573  4.18722  3.56428  3.45190  3.95453  1.36491  3.10258  4.14560  2.90421  4.04076  2.86559  2.57446  2.66037  2.85764  3.57708  5.68319  3.58711    394 k - - -
          2.68618  4.42225  2.77519  2.73123  3.46354  2.40513  3.72494  3.29354  2.67741  2.69355  4.24690  2.90347  2.73739  3.18146  2.89801  2.37887  2.77519  2.98518  4.58477  3.61503
          0.03221  4.93005  3.71014  0.61958  0.77255  0.52765  0.89158
    277   2.02410  5.19454  3.15760  2.51874  4.47996  2.82182  3.70001  3.81835  2.53196  3.32559  3.70805  2.71085  3.72519  2.71773  2.94128  2.61169  1.92369  3.33158  5.66477  4.29310    395 t - - -
          2.68618  4.42225  2.77519  2.73123  3.46354  2.40513  3.72494  3.29354  2.67741  2.69355  4.24690  2.90347  2.73739  3.18146  2.89801  2.37887  2.77519  2.98518  4.58477  3.61503
          0.03332  4.90886  3.67346  0.61958  0.77255  0.57916  0.82182
    278   2.84999  4.30411  4.40052  3.80933  1.85208  3.57925  4.14082  2.39603  3.67524  2.20912  2.92340  3.37353  4.12588  3.69124  3.82664  2.28151  2.51018  2.46685  4.55762  3.27922    396 f - - -
          2.68618  4.42225  2.77519  2.73123  3.46354  2.40513  3.72494  3.29354  2.67741  2.69355  4.24690  2.90347  2.73739  3.18146  2.89801  2.37887  2.77519  2.98518  4.58477  3.61503
          0.05233  4.88681  3.13640  0.61958  0.77255  0.46280  0.99295
    279   2.38158  5.33515  2.81822  2.09967  4.67668  3.60714  3.79502  3.60207  2.19390  3.52972  4.37681  2.56553  2.73590  2.34086  3.02352  2.44018  2.69918  3.72390  5.76992  4.36101    397 e - - -
          2.68618  4.42225  2.77519  2.73123  3.46354  2.40513  3.72494  3.29354  2.67741  2.69355  4.24690  2.90347  2.73739  3.18146  2.89801  2.37887  2.77519  2.98518  4.58477  3.61503
          0.01122  4.89121  5.61356  0.61958  0.77255  0.61936  0.77282
    280   2.48587  4.63213  2.96883  2.49201  3.67737  3.17594  3.80021  4.11252  1.95463  3.35295  4.35133  2.60287  3.51445  2.39683  2.51200  2.44867  2.73145  3.38038  5.74843  4.34664    398 k - - -
          2.68618  4.42225  2.77519  2.73123  3.46354  2.40513  3.72494  3.29354  2.67741  2.69355  4.24690  2.90347  2.73739  3.18146  2.89801  2.37887  2.77519  2.98518  4.58477  3.61503
          0.01122  4.89121  5.61356  0.61958  0.77255  0.46853  0.98328
    281   2.29617  3.44395  3.57113  2.97378  3.33173  3.54179  3.63842  2.80373  2.96997  2.10901  2.98441  2.95518  3.09363  3.26786  3.49033  2.83255  2.67620  2.36250  5.15644  3.92387    399 l - - -
          2.68637  4.42201  2.77538  2.73146  3.46348  2.40504  3.72517  3.29344  2.67726  2.69355  4.24657  2.90318  2.73731  3.18106  2.89806  2.37910  2.77497  2.98532  4.58500  3.61513
          0.23031  1.59846  5.65239  1.04906  0.43120  0.52765  0.89158
    282   2.56332  4.13220  2.35668  2.45990  4.67343  2.80931  3.30761  4.15329  2.42627  3.63866  4.38009  2.32822  2.63712  2.64443  3.04189  2.39346  3.05291  3.72304  4.60122  4.06955    406 n - - -
          2.68618  4.42225  2.77519  2.73123  3.46354  2.40513  3.72494  3.29354  2.67741  2.69355  4.24690  2.90347  2.73739  3.18146  2.89801  2.37887  2.77519  2.98518  4.58477  3.61503
          0.01079  4.93005  5.65239  0.61958  0.77255  0.52765  0.89158
    283   2.30520  3.96927  3.06200  2.67258  4.22731  2.96711  3.78330  3.39082  2.57539  2.77829  3.59338  2.51165  3.71714  2.19755  2.85635  2.69163  2.79230  3.01181  5.58279  3.85117    407 q - - -
          2.68618  4.42225  2.77519  2.73123  3.46354  2.40513  3.72494  3.29354  2.67741  2.69355  4.24690  2.90347  2.73739  3.18146  2.89801  2.37887  2.77519  2.98518  4.58477  3.61503
          0.01079  4.93005  5.65239  0.61958  0.77255  0.52765  0.89158
    284   2.65750  5.16495  3.19264  2.55475  4.50778  3.67495  3.53226  3.94071  2.76365  3.51851  4.31917  3.24015  1.35007  3.05604  3.22940  2.21571  2.56954  3.57812  5.73426  4.38326    408 p - - -
          2.68618  4.42225  2.77519  2.73123  3.46354  2.40513  3.72494  3.29354  2.67741  2.69355  4.24690  2.90347  2.73739  3.18146  2.89801  2.37887  2.77519  2.98518  4.58477  3.61503
          0.01079  4.93005  5.65239  0.61958  0.77255  0.52765  0.89158
    285   3.21404  4.76035  5.44968  4.91902  4.01836  4.88827  5.40736  0.75800  4.79615  2.23144  3.85444  5.02662  4.13956  4.99844  4.90624  4.25631  3.73600  1.52668  5.85502  4.66383    409 i - - -
          2.68618  4.42225  2.77519  2.73123  3.46354  2.40513  3.72494  3.29354  2.67741  2.69355  4.24690  2.90347  2.73739  3.18146  2.89801  2.37887  2.77519  2.98518  4.58477  3.61503
          0.01079  4.93005  5.65239  0.61958  0.77255  0.52765  0.89158
    286   2.79028  4.64710  3.72096  3.16432  3.86805  3.44048  4.13606  2.84512  3.12574  2.84628  3.81999  3.56830  2.73961  3.43530  3.49630  1.98921  1.55473  2.45552  5.29425  4.05205    410 t - - -
          2.68618  4.42225  2.77519  2.73123  3.46354  2.40513  3.72494  3.29354  2.67741  2.69355  4.24690  2.90347  2.73739  3.18146  2.89801  2.37887  2.77519  2.98518  4.58477  3.61503
          0.01079  4.93005  5.65239  0.61958  0.77255  0.52765  0.89158
    287   1.65503  2.20917  3.31963  3.05366  3.84539  3.79465  4.05764  3.21462  2.84387  2.91192  3.79059  3.49078  4.18743  3.33738  3.33145  2.30131  2.84763  2.57270  5.26108  3.78426    411 a - - -
          2.68618  4.42225  2.77519  2.73123  3.46354  2.40513  3.72494  3.29354  2.67741  2.69355  4.24690  2.90347  2.73739  3.18146  2.89801  2.37887  2.77519  2.98518  4.58477  3.61503
          0.01079  4.93005  5.65239  0.61958  0.77255  0.52765  0.89158
    288   2.21845  2.36741  4.29102  3.70626  3.46622  2.43318  4.06751  2.40998  3.59324  2.26681  3.25896  3.92967  4.33470  3.81995  3.78762  2.46182  2.51582  2.40233  4.97135  3.77756    412 a - - -
          2.68618  4.42225  2.77519  2.73123  3.46354  2.40513  3.72494  3.29354  2.67741  2.69355  4.24690  2.90347  2.73739  3.18146  2.89801  2.37887  2.77519  2.98518  4.58477  3.61503
          0.01079  4.93005  5.65239  0.61958  0.77255  0.52765  0.89158
    289   1.90571  3.70088  2.42833  2.50427  4.66393  3.11849  3.70771  4.14180  2.12636  3.63076  4.37418  2.91498  4.01889  2.63289  2.83846  2.45332  2.64886  3.53724  5.77009  4.36624    413 a - - -
          2.68618  4.42225  2.77519  2.73123  3.46354  2.40513  3.72494  3.29354  2.67741  2.69355  4.24690  2.90347  2.73739  3.18146  2.89801  2.37887  2.77519  2.98518  4.58477  3.61503
          0.01079  4.93005  5.65239  0.61958  0.77255  0.52765  0.89158
    290   2.95962  4.33817  4.83509  4.23553  1.11878  4.11499  4.36970  2.42530  4.03628  2.43458  3.06033  4.23899  4.47354  4.16830  4.06512  3.21266  3.19107  2.17766  4.08084  3.07137    414 f - - -
          2.68618  4.42225  2.77519  2.73123  3.46354  2.40513  3.72494  3.29354  2.67741  2.69355  4.24690  2.90347  2.73739  3.18146  2.89801  2.37887  2.77519  2.98518  4.58477  3.61503
          0.01079  4.93005  5.65239  0.61958  0.77255  0.52765  0.89158
    291   2.89276  5.26657  2.76435  2.61287  4.55904  3.65789  3.47945  3.49276  2.64940  3.26951  4.33344  1.55400  4.06795  2.99915  3.13305  1.73983  3.12820  3.63471  5.73668  4.35498    415 n - - -
          2.68618  4.42225  2.77519  2.73123  3.46354  2.40513  3.72494  3.29354  2.67741  2.69355  4.24690  2.90347  2.73739  3.18146  2.89801  2.37887  2.77519  2.98518  4.58477  3.61503
          0.01079  4.93005  5.65239  0.61958  0.77255  0.52765  0.89158
    292   2.23086  4.58284  2.85938  2.48192  4.55933  3.23060  2.98483  4.15738  2.40708  3.58155  4.38215  2.91631  2.60832  2.51778  2.19929  2.58051  2.96236  3.72595  5.77677  3.86752    416 r - - -
          2.68618  4.42225  2.77519  2.73123  3.46354  2.40513  3.72494  3.29354  2.67741  2.69355  4.24690  2.90347  2.73739  3.18146  2.89801  2.37887  2.77519  2.98518  4.58477  3.61503
          0.01781  4.93005  4.56332  0.61958  0.77255  0.52765  0.89158
    293   2.80738  5.39292  1.73750  2.44986  4.73086  3.27404  3.84172  4.21578  2.55840  3.69540  4.43812  2.08773  4.04041  2.68936  2.93420  2.57363  2.32449  3.72699  5.82849  4.41498    417 d - - -
          2.68618  4.42225  2.77519  2.73123  3.46354  2.40513  3.72494  3.29354  2.67741  2.69355  4.24690  2.90347  2.73739  3.18146  2.89801  2.37887  2.77519  2.98518  4.58477  3.61503
          0.01087  4.92310  5.64545  0.61958  0.77255  0.54494  0.86720
    294   2.35338  4.25872  3.25392  3.16580  4.75810  0.79703  4.39729  4.19461  3.29027  3.81336  4.62222  3.03182  4.23110  3.42118  3.72045  2.78511  3.27567  3.72991  6.04191  4.74690    418 g - - -
          2.68618  4.42225  2.77519  2.73123  3.46354  2.40513  3.72494  3.29354  2.67741  2.69355  4.24690  2.90347  2.73739  3.18146  2.89801  2.37887  2.77519  2.98518  4.58477  3.61503
          0.03257  4.92310  3.69803  0.61958  0.77255  0.54494  0.86720
    295   2.51263  5.32885  2.67324  2.32519  4.66612  3.34016  3.80109  3.99005  2.38199  3.33621  4.37161  2.48796  4.00640  2.44568  3.03056  1.98964  2.31748  3.71530  5.76621  3.81364    419 s - - -
          2.68618  4.42225  2.77519  2.73123  3.46354  2.40513  3.72494  3.29354  2.67741  2.69355  4.24690  2.90347  2.73739  3.18146  2.89801  2.37887  2.77519  2.98518  4.58477  3.61503
          0.02553  4.90164  4.02992  0.61958  0.77255  0.53359  0.88309
    296   2.64616  4.24853  4.75111  4.14091  2.58742  4.02353  3.85674  1.63480  3.94214  1.71885  2.71733  4.16103  4.38765  3.59543  3.97671  3.18888  3.09440  2.23349  4.86871  3.20137    420 i - - -
          2.68618  4.42225  2.77519  2.73123  3.46354  2.40513  3.72494  3.29354  2.67741  2.69355  4.24690  2.90347  2.73739  3.18146  2.89801  2.37887  2.77519  2.98518  4.58477  3.61503
          0.01109  4.90295  5.62529  0.61958  0.77255  0.53571  0.88009
    297   2.91655  4.48314  4.99382  4.39238  1.41212  4.29192  4.56795  2.62013  4.20007  1.47811  3.04716  4.41968  4.62133  4.30909  4.22444  3.60686  3.34623  2.45059  5.00033  2.53691    421 f - - -
          2.68618  4.42225  2.77519  2.73123  3.46354  2.40513  3.72494  3.29354  2.67741  2.69355  4.24690  2.90347  2.73739  3.18146  2.89801  2.37887  2.77519  2.98518  4.58477  3.61503
          0.01094  4.91699  5.63934  0.61958  0.77255  0.55982  0.84702
    298   0.50459  4.23785  4.64737  4.26366  4.69695  2.59981  5.02737  3.58321  4.17350  3.77393  4.64753  4.15159  4.33455  4.40816  4.38291  3.01831  3.28850  3.13187  6.13123  4.97127    422 A - - -
          2.68618  4.42225  2.77519  2.73123  3.46354  2.40513  3.72494  3.29354  2.67741  2.69355  4.24690  2.90347  2.73739  3.18146  2.89801  2.37887  2.77519  2.98518  4.58477  3.61503
          0.01094  4.91699  5.63934  0.61958  0.77255  0.55982  0.84702
    299   2.88031  4.73272  4.47796  3.59716  2.86774  4.26595  4.23325  2.79445  3.84813  2.81235  3.82734  4.14813  4.63781  4.07049  4.04137  3.57319  3.48918  2.95068  4.69052  0.76258    423 y - - -
          2.68618  4.42225  2.77519  2.73123  3.46354  2.40513  3.72494  3.29354  2.67741  2.69355  4.24690  2.90347  2.73739  3.18146  2.89801  2.37887  2.77519  2.98518  4.58477  3.61503
          0.01094  4.91699  5.63934  0.61958  0.77255  0.55982  0.84702
    300   0.48172  4.68009  4.64211  4.36772  5.11682  2.76421  5.20501  4.53884  4.34386  4.24921  5.04715  4.17296  4.32093  4.55157  4.54290  2.31203  3.23805  3.28745  6.48080  5.35378    424 A - - -
          2.68618  4.42225  2.77519  2.73123  3.46354  2.40513  3.72494  3.29354  2.67741  2.69355  4.24690  2.90347  2.73739  3.18146  2.89801  2.37887  2.77519  2.98518  4.58477  3.61503
          0.01094  4.91699  5.63934  0.61958  0.77255  0.55982  0.84702
    301   2.52222  3.91519  4.27278  3.68786  3.45954  3.95624  3.92548  2.60921  3.36807  2.00544  3.12336  3.57210  4.32652  3.61792  3.28604  2.80518  2.33696  1.60535  4.96401  3.40008    425 v - - -
          2.68618  4.42225  2.77519  2.73123  3.46354  2.40513  3.72494  3.29354  2.67741  2.69355  4.24690  2.90347  2.73739  3.18146  2.89801  2.37887  2.77519  2.98518  4.58477  3.61503
          0.01094  4.91699  5.63934  0.61958  0.77255  0.55982  0.84702
    302   2.81484  3.93393  3.87721  3.39950  4.55371  1.41806  4.46335  3.56739  3.37091  3.62661  4.45760  3.70314  4.23155  3.27538  3.74598  1.14121  3.21842  3.54079  5.89459  4.64467    426 s - - -
          2.68618  4.42225  2.77519  2.73123  3.46354  2.40513  3.72494  3.29354  2.67741  2.69355  4.24690  2.90347  2.73739  3.18146  2.89801  2.37887  2.77519  2.98518  4.58477  3.61503
          0.01094  4.91699  5.63934  0.61958  0.77255  0.55982  0.84702
    303   3.02708  5.13024  2.96307  2.71894  3.91646  3.77323  3.68395  3.75160  2.92862  3.36822  4.22403  2.63518  4.21202  3.24198  3.38410  2.74179  3.26672  3.45735  5.46253  1.09032    427 y - - -
          2.68618  4.42225  2.77519  2.73123  3.46354  2.40513  3.72494  3.29354  2.67741  2.69355  4.24690  2.90347  2.73739  3.18146  2.89801  2.37887  2.77519  2.98518  4.58477  3.61503
          0.01094  4.91699  5.63934  0.61958  0.77255  0.55982  0.84702
    304   3.81454  6.52869  0.38810  2.60639  5.81948  3.82492  4.52805  5.43650  3.35206  4.88295  5.83398  3.28434  4.53924  3.72664  4.44119  3.62787  4.14977  4.95552  6.99490  5.38571    428 D - - -
          2.68618  4.42225  2.77519  2.73123  3.46354  2.40513  3.72494  3.29354  2.67741  2.69355  4.24690  2.90347  2.73739  3.18146  2.89801  2.37887  2.77519  2.98518  4.58477  3.61503
          0.01094  4.91699  5.63934  0.61958  0.77255  0.55982  0.84702
    305   3.88687  5.21273  5.07813  4.66146  2.29280  4.77061  4.10662  3.74696  3.80915  3.25697  4.35922  4.53955  5.10045  4.54506  4.53226  3.51226  4.11029  3.59299  0.64900  2.29339    429 W - - -
          2.68618  4.42225  2.77519  2.73123  3.46354  2.40513  3.72494  3.29354  2.67741  2.69355  4.24690  2.90347  2.73739  3.18146  2.89801  2.37887  2.77519  2.98518  4.58477  3.61503
          0.01094  4.91699  5.63934  0.61958  0.77255  0.53430  0.88209
    306   2.47937  4.89605  3.25011  2.70646  4.41732  3.08749  2.71226  3.84646  2.66307  3.28640  4.22814  3.16809  3.77056  3.01672  3.16713  1.25501  3.05107  3.49156  5.65039  4.30507    430 s - - -
          2.68618  4.42225  2.77519  2.73123  3.46354  2.40513  3.72494  3.29354  2.67741  2.69355  4.24690  2.90347  2.73739  3.18146  2.89801  2.37887  2.77519  2.98518  4.58477  3.61503
          0.01087  4.92310  5.64545  0.61958  0.77255  0.54494  0.86720
    307   2.91159  5.36556  3.07239  2.61752  4.71008  3.18407  3.84139  4.17382  1.34260  3.65723  3.24450  3.09421  4.06853  2.27643  2.31311  2.88081  3.00187  3.75713  5.78651  4.40728    431 k - - -
          2.68618  4.42225  2.77519  2.73123  3.46354  2.40513  3.72494  3.29354  2.67741  2.69355  4.24690  2.90347  2.73739  3.18146  2.89801  2.37887  2.77519  2.98518  4.58477  3.61503
          0.02833  4.92310  3.87967  0.61958  0.77255  0.54494  0.86720
    308   2.65868  4.73974  4.44192  4.38298  5.37195  0.38182  5.35543  4.75818  4.51580  4.51867  5.32874  4.19358  4.36020  4.71509  4.67010  3.02045  3.07466  3.74382  6.72498  5.61080    432 G - - -
          2.68618  4.42225  2.77519  2.73123  3.46354  2.40513  3.72494  3.29354  2.67741  2.69355  4.24690  2.90347  2.73739  3.18146  2.89801  2.37887  2.77519  2.98518  4.58477  3.61503
          0.01106  4.90583  5.62818  0.61958  0.77255  0.58622  0.81289
    309   2.13119  4.87081  3.37022  2.69635  3.79081  3.52436  2.30393  3.30303  2.53918  2.79840  3.95502  3.30377  3.31808  3.07074  3.23260  2.62912  2.95276  2.88062  5.40600  2.52092    433 a - - -
          2.68618  4.42225  2.77519  2.73123  3.46354  2.40513  3.72494  3.29354  2.67741  2.69355  4.24690  2.90347  2.73739  3.18146  2.89801  2.37887  2.77519  2.98518  4.58477  3.61503
          0.01106  4.90583  5.62818  0.61958  0.77255  0.58622  0.81289
    310   2.41478  5.32644  2.47974  1.66124  4.66226  3.42769  3.80310  3.99886  2.43949  3.62778  3.71532  3.04057  3.31908  2.56641  3.03276  2.46097  2.80864  3.40856  5.76469  3.88449    434 e - - -
          2.68618  4.42225  2.77519  2.73123  3.46354  2.40513  3.72494  3.29354  2.67741  2.69355  4.24690  2.90347  2.73739  3.18146  2.89801  2.37887  2.77519  2.98518  4.58477  3.61503
          0.02543  4.90583  4.03412  0.61958  0.77255  0.58622  0.81289
    311   2.56062  5.28294  2.74256  2.19668  3.34117  2.34091  3.05937  4.07256  2.41843  3.52491  3.95102  2.70403  3.87122  2.77871  2.95296  2.59334  2.93117  3.29708  5.73057  3.26128    435 e - - -
          2.68618  4.42225  2.77519  2.73123  3.46354  2.40513  3.72494  3.29354  2.67741  2.69355  4.24690  2.90347  2.73739  3.18146  2.89801  2.37887  2.77519  2.98518  4.58477  3.61503
          0.03352  4.89163  3.67095  0.61958  0.77255  0.61844  0.77389
    312   2.18411  4.36908  3.57869  3.01431  3.07907  3.43540  3.25495  2.94806  2.81000  2.58743  3.74461  2.94318  3.76911  3.09356  3.31812  2.61383  2.75762  2.75492  5.21562  2.24062    436 a - - -
          2.68618  4.42225  2.77519  2.73123  3.46354  2.40513  3.72494  3.29354  2.67741  2.69355  4.24690  2.90347  2.73739  3.18146  2.89801  2.37887  2.77519  2.98518  4.58477  3.61503
          0.04614  4.86958  3.28556  0.61958  0.77255  0.51518  0.90980
    313   2.66059  5.31961  2.58953  2.30929  4.48751  3.20799  3.35158  3.67288  2.32583  3.37274  3.73880  2.04308  3.09291  2.71987  2.79194  2.67409  2.76966  3.63501  5.75660  3.93585    437 n - - -
          2.68618  4.42225  2.77519  2.73123  3.46354  2.40513  3.72494  3.29354  2.67741  2.69355  4.24690  2.90347  2.73739  3.18146  2.89801  2.37887  2.77519  2.98518  4.58477  3.61503
          0.01139  4.87622  5.59857  0.61958  0.77255  0.65175  0.73634
    314   2.48889  5.32966  2.88745  2.26169  4.67136  3.54121  3.36990  4.02187  2.20460  3.49348  4.37127  2.69534  2.19078  2.49994  2.94593  2.38986  2.77412  3.71850  5.76430  4.35536    438 p - - -
          2.68618  4.42225  2.77519  2.73123  3.46354  2.40513  3.72494  3.29354  2.67741  2.69355  4.24690  2.90347  2.73739  3.18146  2.89801  2.37887  2.77519  2.98518  4.58477  3.61503
          0.01814  4.87622  4.57048  0.61958  0.77255  0.65175  0.73634
    315   2.50662  5.27815  2.84028  2.49164  3.44230  3.05645  3.79630  3.71708  2.35782  3.37630  4.32492  2.57925  3.67736  2.10871  2.82494  2.37695  2.57106  3.50853  5.72485  3.91139    439 q - - -
          2.68607  4.42237  2.77531  2.73125  3.46366  2.40493  3.72506  3.29366  2.67735  2.69367  4.24702  2.90353  2.73751  3.18137  2.89798  2.37880  2.77497  2.98530  4.58489  3.61515
          0.43454  1.75780  1.71473  0.68208  0.70434  0.46360  0.99159
    316   2.48990  4.34078  3.10277  2.30655  3.67313  3.40119  3.38876  3.27334  2.34582  2.93488  3.88112  2.98367  3.51597  2.31544  2.97301  2.63471  2.77842  3.26353  5.51958  2.93185    443 e - - -
          2.68621  4.42195  2.77523  2.73127  3.46357  2.40516  3.72498  3.29358  2.67744  2.69348  4.24693  2.90333  2.73733  3.18150  2.89797  2.37890  2.77516  2.98517  4.58480  3.61507
          0.13932  2.07323  5.45497  0.22615  1.59749  0.36536  1.18400
    317   2.39449  4.95149  2.95488  2.40182  4.65913  3.22703  3.63040  3.82887  1.85454  3.39715  4.11999  3.00073  2.50012  2.53398  2.61137  2.73533  2.82148  3.56517  5.76394  4.19844    445 k - - -
          2.68618  4.42225  2.77519  2.73123  3.46354  2.40513  3.72494  3.29354  2.67741  2.69355  4.24690  2.90347  2.73739  3.18146  2.89801  2.37887  2.77519  2.98518  4.58477  3.61503
          0.01100  4.91147  5.63382  0.61958  0.77255  0.50828  0.92012
    318   2.84619  5.22910  3.09675  2.52220  4.52459  3.54976  3.35211  3.62127  2.52809  3.51296  4.11990  1.87942  2.45289  2.82339  3.02121  2.56802  2.39713  3.08490  5.69264  3.89903    446 n - - -
          2.68618  4.42225  2.77519  2.73123  3.46354  2.40513  3.72494  3.29354  2.67741  2.69355  4.24690  2.90347  2.73739  3.18146  2.89801  2.37887  2.77519  2.98518  4.58477  3.61503
          0.01087  4.92310  5.64545  0.61958  0.77255  0.52765  0.89158
    319   2.64438  4.96790  2.89176  2.36506  4.43668  3.45467  3.30467  3.94759  1.86375  3.49841  4.37387  2.63016  4.01537  2.55922  2.70444  2.35267  2.80018  3.34629  5.29059  3.10905    447 k - - -
          2.68618  4.42225  2.77519  2.73123  3.46354  2.40513  3.72494  3.29354  2.67741  2.69355  4.24690  2.90347  2.73739  3.18146  2.89801  2.37887  2.77519  2.98518  4.58477  3.61503
          0.01087  4.92310  5.64545  0.61958  0.77255  0.52765  0.89158
    320   3.54118  4.85593  5.67687  4.64063  4.14642  5.15268  5.74848  0.88066  5.07754  1.98229  3.92707  5.29870  5.39660  5.28972  5.19876  4.54932  3.88157  1.25030  6.11849  4.92485    448 i - - -
          2.68618  4.42225  2.77519  2.73123  3.46354  2.40513  3.72494  3.29354  2.67741  2.69355  4.24690  2.90347  2.73739  3.18146  2.89801  2.37887  2.77519  2.98518  4.58477  3.61503
          0.02224  4.92310  4.21896  0.61958  0.77255  0.49851  0.93505
    321   2.73631  3.84727  4.58390  3.98404  2.19647  4.00617  3.40658  2.51659  3.50827  2.09263  2.50559  4.08373  4.37246  3.57822  2.95494  3.10148  2.69278  2.30821  4.25212  2.64534    449 l - - -
          2.68618  4.42225  2.77519  2.73123  3.46354  2.40513  3.72494  3.29354  2.67741  2.69355  4.24690  2.90347  2.73739  3.18146  2.89801  2.37887  2.77519  2.98518  4.58477  3.61503
          0.01092  4.91888  5.64123  0.61958  0.77255  0.53815  0.87666
    322   3.65479  4.92210  5.61888  5.05024  3.54903  5.01019  5.39849  1.17147  4.90263  1.05336  3.35399  5.15760  5.21843  4.95596  4.48620  4.36975  3.88349  1.96998  5.66767  4.58591    450 l - - -
          2.68618  4.42225  2.77519  2.73123  3.46354  2.40513  3.72494  3.29354  2.67741  2.69355  4.24690  2.90347  2.73739  3.18146  2.89801  2.37887  2.77519  2.98518  4.58477  3.61503
          0.01092  4.91888  5.64123  0.61958  0.77255  0.49179  0.94555
    323   2.74281  4.92333  2.93612  2.28192  4.66978  3.63155  1.75908  4.14630  2.25638  3.31795  4.37897  3.10370  3.70025  2.72092  2.20368  2.82256  3.03834  3.72024  5.77258  4.18064    451 h - - -
          2.68618  4.42225  2.77519  2.73123  3.46354  2.40513  3.72494  3.29354  2.67741  2.69355  4.24690  2.90347  2.73739  3.18146  2.89801  2.37887  2.77519  2.98518  4.58477  3.61503
          0.10143  4.93005  2.41650  0.61958  0.77255  0.47943  0.96532
    324   2.13654  5.03635  3.20870  2.54841  3.48818  3.64619  3.84892  3.30976  2.09944  2.92132  3.88120  2.79463  2.84771  2.80554  2.99308  2.39500  2.96806  2.96003  5.53559  4.05828    452 k - - -
          2.68618  4.42225  2.77519  2.73123  3.46354  2.40513  3.72494  3.29354  2.67741  2.69355  4.24690  2.90347  2.73739  3.18146  2.89801  2.37887  2.77519  2.98518  4.58477  3.61503
          0.01172  4.84835  5.57070  0.61958  0.77255  0.60904  0.78498
    325   2.52232  3.04139  4.74664  4.13749  3.26163  4.02157  4.35319  2.09742  3.93991  2.11841  2.98874  4.15886  3.69026  4.08604  3.97567  3.33022  2.55492  1.44540  4.86918  3.42885    453 v - - -
          2.68618  4.42225  2.77519  2.73123  3.46354  2.40513  3.72494  3.29354  2.67741  2.69355  4.24690  2.90347  2.73739  3.18146  2.89801  2.37887  2.77519  2.98518  4.58477  3.61503
          0.01146  4.87047  5.59282  0.61958  0.77255  0.64844  0.73995
    326   2.43047  5.32306  2.77712  2.45767  4.66334  3.41115  3.71794  3.85439  2.06726  3.21924  4.18839  2.48454  3.40387  2.28161  2.65617  2.56420  2.52593  3.71113  5.75862  4.12501    454 k - - -
          2.68618  4.42225  2.77519  2.73123  3.46354  2.40513  3.72494  3.29354  2.67741  2.69355  4.24690  2.90347  2.73739  3.18146  2.89801  2.37887  2.77519  2.98518  4.58477  3.61503
          0.16241  4.86272  1.95067  0.61958  0.77255  0.40293  1.10370
    327   2.62956  4.88659  2.07117  1.76840  4.64372  3.57102  3.76258  4.12715  2.27425  3.60657  4.34554  2.89071  2.89592  2.69953  2.99406  2.65711  2.81752  3.69150  5.73836  4.04840    455 e - - -
          2.68618  4.42225  2.77519  2.73123  3.46354  2.40513  3.72494  3.29354  2.67741  2.69355  4.24690  2.90347  2.73739  3.18146  2.89801  2.37887  2.77519  2.98518  4.58477  3.61503
          0.01241  4.79146  5.51381  0.61958  0.77255  0.44624  1.02173
    328   2.41361  4.44968  2.42232  1.95771  4.52822  3.40676  3.60272  4.03525  2.35884  3.64038  4.37787  2.66100  3.63662  2.58924  3.02340  2.23270  2.54428  3.68288  5.77090  4.36176    456 e - - -
          2.68618  4.42225  2.77519  2.73123  3.46354  2.40513  3.72494  3.29354  2.67741  2.69355  4.24690  2.90347  2.73739  3.18146  2.89801  2.37887  2.77519  2.98518  4.58477  3.61503
          0.01120  4.89356  5.61591  0.61958  0.77255  0.58075  0.81979
    329   2.81749  5.34311  2.19161  1.38224  4.16775  3.19315  3.71006  4.16298  2.49502  3.45038  4.21965  2.99552  4.01059  2.64319  2.99030  2.63266  3.07779  3.72995  5.77947  4.37087    457 e - - -
          2.68618  4.42225  2.77519  2.73123  3.46354  2.40513  3.72494  3.29354  2.67741  2.69355  4.24690  2.90347  2.73739  3.18146  2.89801  2.37887  2.77519  2.98518  4.58477  3.61503
          0.01120  4.89356  5.61591  0.61958  0.77255  0.58075  0.81979
    330   2.60402  3.94317  4.77543  4.16346  3.25754  4.02308  4.35445  1.70776  3.51633  1.79848  3.08825  4.17005  4.38696  3.99452  3.98357  3.33245  2.94395  1.67456  4.04167  3.40941    458 v - - -
          2.68618  4.42225  2.77519  2.73123  3.46354  2.40513  3.72494  3.29354  2.67741  2.69355  4.24690  2.90347  2.73739  3.18146  2.89801  2.37887  2.77519  2.98518  4.58477  3.61503
          0.13942  4.89356  2.09846  0.61958  0.77255  0.58075  0.81979
    331   2.72194  4.86774  3.06595  2.32055  4.55130  3.33463  3.76159  3.83447  1.60022  3.27330  4.28023  2.95467  3.96575  2.69145  2.45187  2.56147  2.54269  3.60893  5.68018  3.65680    459 k - - -
          2.68618  4.42225  2.77519  2.73123  3.46354  2.40513  3.72494  3.29354  2.67741  2.69355  4.24690  2.90347  2.73739  3.18146  2.89801  2.37887  2.77519  2.98518  4.58477  3.61503
          0.01272  4.76686  5.48921  0.61958  0.77255  0.82319  0.57809
    332   2.57592  5.13140  3.10684  2.50977  4.09578  3.07993  3.79455  3.85621  2.32706  3.13611  4.19403  2.82082  1.69386  2.77056  3.03683  2.54227  3.02906  3.48923  5.60790  4.24104    460 p - - -
          2.68618  4.42225  2.77519  2.73123  3.46354  2.40513  3.72494  3.29354  2.67741  2.69355  4.24690  2.90347  2.73739  3.18146  2.89801  2.37887  2.77519  2.98518  4.58477  3.61503
          0.02473  4.76686  4.14008  0.61958  0.77255  0.82319  0.57809
    333   2.91769  5.45068  3.42273  2.74393  4.85802  3.66356  3.85858  4.26734  1.35620  3.42627  4.50434  3.00446  3.94637  2.83412  1.47525  3.06479  3.29287  3.88091  5.78747  4.50212    461 k - - -
          2.68618  4.42225  2.77519  2.73123  3.46354  2.40513  3.72494  3.29354  2.67741  2.69355  4.24690  2.90347  2.73739  3.18146  2.89801  2.37887  2.77519  2.98518  4.58477  3.61503
          0.05019  4.75500  3.21029  0.61958  0.77255  0.84180  0.56376
    334   2.52705  5.25747  2.99178  2.37413  4.59299  3.12494  3.60447  3.99044  1.93838  3.55828  4.30102  2.70796  2.43223  2.74754  2.61955  2.55159  2.61376  3.64305  5.69558  4.29134    462 k - - -
          2.68618  4.42225  2.77519  2.73123  3.46354  2.40513  3.72494  3.29354  2.67741  2.69355  4.24690  2.90347  2.73739  3.18146  2.89801  2.37887  2.77519  2.98518  4.58477  3.61503
          0.05150  4.71816  3.18778  0.61958  0.77255  0.89620  0.52444
    335   2.46997  5.18748  2.98396  2.48313  4.50112  3.44751  3.65207  3.96462  1.66331  3.47883  3.66857  2.90824  3.30450  2.72472  2.52878  2.57431  2.64114  3.21568  5.63919  4.24935    463 k - - -
          2.68618  4.42225  2.77519  2.73123  3.46354  2.40513  3.72494  3.29354  2.67741  2.69355  4.24690  2.90347  2.73739  3.18146  2.89801  2.37887  2.77519  2.98518  4.58477  3.61503
          0.10945  4.68054  2.36025  0.61958  0.77255  0.88459  0.53253
    336   2.62010  5.12442  2.86956  2.47263  3.87586  2.90598  3.44139  3.72602  2.03766  3.18230  4.17743  2.93015  3.38498  2.72569  2.58425  2.52529  2.46040  3.01341  5.58551  4.20406    464 k - - -
          2.68618  4.42225  2.77519  2.73123  3.46354  2.40513  3.72494  3.29354  2.67741  2.69355  4.24690  2.90347  2.73739  3.18146  2.89801  2.37887  2.77519  2.98518  4.58477  3.61503
          0.17009  4.60737  1.92120  0.61958  0.77255  1.03422  0.43929
    337   2.33517  4.74424  3.03114  2.47388  4.24121  3.13474  3.47334  3.38847  2.31259  2.92667  4.03841  2.73832  3.30202  2.69464  2.54583  2.50131  2.52553  3.28173  5.19306  4.10248    465 k - - -
          2.68615  4.42268  2.77552  2.73163  3.46368  2.40519  3.72513  3.29394  2.67734  2.69394  4.24733  2.90381  2.73735  3.18177  2.89631  2.37861  2.77482  2.98538  4.58464  3.61485
          0.73860  0.64967        *  1.22239  0.34889  0.00000        *
//
```
