## Supplementary_Files_1-154 for "Mosaic origin of the eukaryotic kinetochore": rae1_wd40.hmm

```
HMMER3/f [3.1b1 | May 2013]
NAME  rae1_orths_v3_wd40
LENG  327
ALPH  amino
RF    no
MM    no
CONS  yes
CS    no
MAP   yes
DATE  Tue Aug  1 14:05:02 2017
NSEQ  128
EFFN  3.199219
CKSUM 1851236601
STATS LOCAL MSV      -11.3438  0.70061
STATS LOCAL VITERBI  -12.0715  0.70061
STATS LOCAL FORWARD   -5.8231  0.70061
HMM          A        C        D        E        F        G        H        I        K        L        M        N        P        Q        R        S        T        V        W        Y   
            m->m     m->i     m->d     i->m     i->i     d->m     d->d
  COMPO   2.47682  4.07900  2.88012  2.77916  3.35033  2.90854  3.64579  2.87987  2.63397  2.65713  3.68560  3.01376  3.38516  2.95197  3.00894  2.53003  2.76288  2.65757  4.14299  3.55320
          2.68618  4.42225  2.77519  2.73123  3.46354  2.40513  3.72494  3.29354  2.67741  2.69355  4.24690  2.90347  2.73739  3.18146  2.89801  2.37887  2.77519  2.98518  4.58477  3.61503
          0.13590  4.93375  2.12132  0.61958  0.77255  0.00000        *
      1   2.56226  5.26725  3.01284  2.51230  3.93011  2.98250  3.77146  3.61825  1.98269  3.47998  4.31286  2.09201  3.28107  2.55384  2.80505  2.46889  2.83590  3.64799  5.71111  4.31164      1 k - - -
          2.68618  4.42225  2.77519  2.73123  3.46354  2.40513  3.72494  3.29354  2.67741  2.69355  4.24690  2.90347  2.73739  3.18146  2.89801  2.37887  2.77519  2.98518  4.58477  3.61503
          0.01218  4.81003  5.53237  0.61958  0.77255  0.75359  0.63615
      2   2.48278  5.17695  1.49143  2.53437  4.09401  3.44547  3.71793  3.70194  2.53132  3.45981  4.23441  3.09439  3.99618  2.71186  3.04486  2.40232  2.85826  3.20947  5.64538  4.26954      2 d - - -
          2.68618  4.42225  2.77519  2.73123  3.46354  2.40513  3.72494  3.29354  2.67741  2.69355  4.24690  2.90347  2.73739  3.18146  2.89801  2.37887  2.77519  2.98518  4.58477  3.61503
          0.01218  4.81003  5.53237  0.61958  0.77255  0.68034  0.70612
      3   2.56315  4.46028  3.60468  3.27056  2.50472  3.50953  3.28637  2.08607  3.09841  2.39062  3.40712  3.29202  3.58315  3.26637  3.19594  2.85478  2.73578  2.46159  5.05255  3.09998      3 i - - -
          2.68618  4.42225  2.77519  2.73123  3.46354  2.40513  3.72494  3.29354  2.67741  2.69355  4.24690  2.90347  2.73739  3.18146  2.89801  2.37887  2.77519  2.98518  4.58477  3.61503
          0.01194  4.82988  5.55223  0.61958  0.77255  0.71716  0.66969
      4   2.66890  3.97561  2.82944  1.54072  4.27308  3.36324  3.79307  3.97116  2.45545  3.14545  4.01888  2.99654  3.38236  2.75446  3.03147  2.60810  2.64593  3.11841  5.67079  4.28711      4 e - - -
          2.68618  4.42225  2.77519  2.73123  3.46354  2.40513  3.72494  3.29354  2.67741  2.69355  4.24690  2.90347  2.73739  3.18146  2.89801  2.37887  2.77519  2.98518  4.58477  3.61503
          0.01194  4.82988  5.55223  0.61958  0.77255  0.65519  0.73260
      5   2.74159  4.53051  5.12856  4.55392  3.67776  4.48980  4.88878  1.66571  4.06939  1.65406  3.19973  4.62074  4.81170  4.55661  4.45965  3.82281  3.44551  1.16326  5.36672  4.18962      5 v - - -
          2.68609  4.42231  2.77525  2.73109  3.46360  2.40512  3.72500  3.29360  2.67747  2.69361  4.24696  2.90337  2.73736  3.18134  2.89789  2.37893  2.77525  2.98524  4.58483  3.61509
          0.14294  2.17941  3.90785  0.53549  0.88040  0.68546  0.70090
      6   2.16310  5.29369  2.68047  2.48416  4.62793  3.39838  3.77512  4.10631  2.34451  3.47238  4.33733  2.64707  2.59708  2.40630  2.85230  2.46080  2.67060  3.18790  5.73297  4.32864      8 a - - -
          2.68618  4.42225  2.77519  2.73123  3.46354  2.40513  3.72494  3.29354  2.67741  2.69355  4.24690  2.90347  2.73739  3.18146  2.89801  2.37887  2.77519  2.98518  4.58477  3.61503
          0.03156  4.82988  3.76871  0.61958  0.77255  0.64116  0.74799
      7   2.67663  4.83123  2.66748  2.37253  4.62893  3.36032  2.97715  3.88572  2.35688  3.41622  3.76107  2.26459  3.42928  2.47044  2.97876  2.22213  2.87623  3.19525  5.73341  4.32889      9 s - - -
          2.68618  4.42225  2.77519  2.73123  3.46354  2.40513  3.72494  3.29354  2.67741  2.69355  4.24690  2.90347  2.73739  3.18146  2.89801  2.37887  2.77519  2.98518  4.58477  3.61503
          0.01192  4.83110  5.55345  0.61958  0.77255  0.71486  0.67190
      8   2.45798  4.51602  3.25143  2.69304  4.18081  3.12398  3.86661  3.50595  2.68336  2.97051  4.03344  2.88038  1.76889  2.88208  2.92082  2.52147  2.79366  3.12682  5.47180  3.75563     10 p - - -
          2.68618  4.42225  2.77519  2.73123  3.46354  2.40513  3.72494  3.29354  2.67741  2.69355  4.24690  2.90347  2.73739  3.18146  2.89801  2.37887  2.77519  2.98518  4.58477  3.61503
          0.01192  4.83110  5.55345  0.61958  0.77255  0.71486  0.67190
      9   2.54068  4.57462  3.67572  3.11730  3.16866  3.50277  4.06333  3.00207  3.06889  2.52079  3.69963  3.52547  1.34245  3.29191  3.31969  2.84874  3.06408  2.86840  5.17359  3.93417     11 p - - -
          2.68618  4.42225  2.77519  2.73123  3.46354  2.40513  3.72494  3.29354  2.67741  2.69355  4.24690  2.90347  2.73739  3.18146  2.89801  2.37887  2.77519  2.98518  4.58477  3.61503
          0.01535  4.83110  4.92666  0.61958  0.77255  0.71486  0.67190
     10   2.74671  4.36445  2.55021  2.18461  4.06618  2.81512  3.77475  4.09779  2.43228  3.58803  3.91147  2.57549  3.72802  2.61501  2.92202  2.16001  2.38555  3.52452  5.72842  4.32518     12 s - - -
          2.68619  4.42226  2.77520  2.73124  3.46355  2.40513  3.72495  3.29355  2.67741  2.69353  4.24677  2.90347  2.73740  3.18147  2.89801  2.37887  2.77512  2.98519  4.58478  3.61504
          0.05821  3.40299  3.76030  0.43700  1.03837  0.54353  0.86916
     11   3.39075  5.98986  0.66015  2.38955  5.27331  3.71762  4.20891  4.79191  2.91780  3.61682  5.09569  3.09391  3.97677  3.14537  3.74871  3.27665  3.66596  4.35642  6.42106  4.92061     14 D - - -
          2.68618  4.42225  2.77519  2.73123  3.46354  2.40513  3.72494  3.29354  2.67741  2.69355  4.24690  2.90347  2.73739  3.18146  2.89801  2.37887  2.77519  2.98518  4.58477  3.61503
          0.01145  4.87117  5.59351  0.61958  0.77255  0.66129  0.72605
     12   2.40820  4.86080  3.37210  3.06312  4.52108  2.20229  4.21817  3.61828  3.07169  3.56767  4.37904  3.47296  4.14295  3.39913  3.50183  1.58230  1.55148  3.52869  5.81136  4.51744     15 t - - -
          2.68618  4.42225  2.77519  2.73123  3.46354  2.40513  3.72494  3.29354  2.67741  2.69355  4.24690  2.90347  2.73739  3.18146  2.89801  2.37887  2.77519  2.98518  4.58477  3.61503
          0.01145  4.87117  5.59351  0.61958  0.77255  0.66129  0.72605
     13   3.20975  4.54473  5.07142  4.50481  3.74931  4.48708  4.90117  1.10796  4.35362  2.59116  3.50392  4.59962  3.95976  4.54520  4.45102  3.82037  3.15085  1.19836  5.41896  3.95879     16 i - - -
          2.68618  4.42225  2.77519  2.73123  3.46354  2.40513  3.72494  3.29354  2.67741  2.69355  4.24690  2.90347  2.73739  3.18146  2.89801  2.37887  2.77519  2.98518  4.58477  3.61503
          0.01145  4.87117  5.59351  0.61958  0.77255  0.66129  0.72605
     14   2.66672  5.13595  3.19572  2.70173  4.61320  3.50796  4.01654  4.05750  2.81264  3.62246  4.41332  3.09776  3.63577  2.68806  3.27740  1.00598  2.82550  3.65417  5.82073  4.46686     17 s - - -
          2.68618  4.42225  2.77519  2.73123  3.46354  2.40513  3.72494  3.29354  2.67741  2.69355  4.24690  2.90347  2.73739  3.18146  2.89801  2.37887  2.77519  2.98518  4.58477  3.61503
          0.01145  4.87117  5.59351  0.61958  0.77255  0.66129  0.72605
     15   2.36692  2.75731  2.45483  2.14964  4.59173  3.31221  3.79907  4.05995  2.54478  3.40500  4.13086  2.98187  3.65497  2.60804  2.96612  2.03738  3.01249  3.55414  5.72088  4.32598     18 s - - -
          2.68618  4.42225  2.77519  2.73123  3.46354  2.40513  3.72494  3.29354  2.67741  2.69355  4.24690  2.90347  2.73739  3.18146  2.89801  2.37887  2.77519  2.98518  4.58477  3.61503
          0.01145  4.87117  5.59351  0.61958  0.77255  0.58361  0.81618
     16   3.86809  5.10558  5.82859  5.25378  3.58523  5.24661  5.59836  1.41374  5.11365  0.83148  2.39057  5.40214  5.36348  5.06663  5.09484  4.62163  3.80499  2.45330  5.72116  4.71731     19 l - - -
          2.68618  4.42225  2.77519  2.73123  3.46354  2.40513  3.72494  3.29354  2.67741  2.69355  4.24690  2.90347  2.73739  3.18146  2.89801  2.37887  2.77519  2.98518  4.58477  3.61503
          0.01123  4.89102  5.61336  0.61958  0.77255  0.54656  0.86497
     17   1.92713  4.21929  3.07709  2.21288  4.65345  3.47355  3.56618  3.68249  2.17106  3.62055  4.36441  2.92310  3.68242  2.57802  2.42708  2.31580  2.91262  3.70463  5.76048  4.35711     20 a - - -
          2.68618  4.42225  2.77519  2.73123  3.46354  2.40513  3.72494  3.29354  2.67741  2.69355  4.24690  2.90347  2.73739  3.18146  2.89801  2.37887  2.77519  2.98518  4.58477  3.61503
          0.01102  4.90905  5.63140  0.61958  0.77255  0.57757  0.82384
     18   2.76047  4.40594  4.24034  3.66168  1.32364  3.64314  3.88368  2.86370  3.27292  2.52807  3.52116  3.90401  3.81605  3.78537  3.59328  3.25609  3.13063  2.66602  2.32393  3.68205     21 f - - -
          2.68618  4.42225  2.77519  2.73123  3.46354  2.40513  3.72494  3.29354  2.67741  2.69355  4.24690  2.90347  2.73739  3.18146  2.89801  2.37887  2.77519  2.98518  4.58477  3.61503
          0.02885  4.90905  3.86062  0.61958  0.77255  0.57757  0.82384
     19   2.44103  4.10088  3.01999  2.64270  4.49174  2.74633  3.66002  3.93558  2.64902  3.49164  4.27324  2.74048  4.04627  3.00226  2.95535  1.32417  3.08568  3.55695  5.68744  4.32279     22 s - - -
          2.68618  4.42225  2.77519  2.73123  3.46354  2.40513  3.72494  3.29354  2.67741  2.69355  4.24690  2.90347  2.73739  3.18146  2.89801  2.37887  2.77519  2.98518  4.58477  3.61503
          0.01122  4.89143  5.61377  0.61958  0.77255  0.61779  0.77465
     20   2.70835  5.24365  3.01530  2.58570  4.54314  3.63575  3.53234  3.99664  2.44229  3.20421  4.30085  2.71214  1.47571  2.78026  3.07533  2.61534  2.84657  3.61045  5.70674  4.32652     23 p - - -
          2.68618  4.42225  2.77519  2.73123  3.46354  2.40513  3.72494  3.29354  2.67741  2.69355  4.24690  2.90347  2.73739  3.18146  2.89801  2.37887  2.77519  2.98518  4.58477  3.61503
          0.10190  4.89143  2.41497  0.61958  0.77255  0.59260  0.80495
     21   2.36310  5.23663  3.08157  2.41081  4.55152  3.58767  3.77793  4.01644  2.14600  3.52884  3.71560  2.91485  3.49946  2.15272  2.85965  2.41695  2.24516  3.09667  5.68778  4.29624     24 k - - -
          2.68621  4.42228  2.77522  2.73126  3.46357  2.40503  3.72497  3.29312  2.67743  2.69358  4.24692  2.90349  2.73742  3.18149  2.89803  2.37889  2.77522  2.98521  4.58480  3.61506
          0.14278  2.39428  3.17450  0.26526  1.45673  0.59161  0.80618
     22   1.96603  5.28176  3.00965  2.39183  4.61103  2.77052  3.28245  4.08610  2.49763  3.58033  4.32687  2.65408  3.52251  2.60500  2.95861  2.03755  2.79815  3.66394  5.72408  4.01650     26 a - - -
          2.68622  4.42204  2.77531  2.73139  3.46370  2.40507  3.72510  3.29364  2.67745  2.69351  4.24670  2.90341  2.73719  3.18136  2.89798  2.37878  2.77516  2.98531  4.58451  3.61519
          0.23092  1.59801  5.54774  0.81287  0.58624  0.55886  0.84831
     23   2.87594  5.37121  1.83032  2.46826  4.70453  3.45251  3.83208  3.88256  2.49355  3.67181  4.41805  1.71546  3.14606  2.81073  3.08192  2.72312  2.90218  3.64941  5.80970  4.39856     30 n - - -
          2.68618  4.42225  2.77519  2.73123  3.46354  2.40513  3.72494  3.29354  2.67741  2.69355  4.24690  2.90347  2.73739  3.18146  2.89801  2.37887  2.77519  2.98518  4.58477  3.61503
          0.02266  4.88706  4.20875  0.61958  0.77255  0.52390  0.89700
     24   2.64717  4.02128  4.77181  4.16040  1.98451  4.02727  3.36692  2.15222  3.95755  1.71275  2.95432  4.02465  4.39130  4.09907  3.98538  3.33619  3.06310  2.26945  4.86699  2.64849     31 l - - -
          2.68618  4.42225  2.77519  2.73123  3.46354  2.40513  3.72494  3.29354  2.67741  2.69355  4.24690  2.90347  2.73739  3.18146  2.89801  2.37887  2.77519  2.98518  4.58477  3.61503
          0.01104  4.90720  5.62954  0.61958  0.77255  0.60068  0.79504
     25   3.63140  4.92000  5.58167  4.98574  2.47377  4.91323  5.23822  2.00532  4.81580  0.76373  2.93952  5.07067  5.11691  4.81629  4.79825  4.25861  3.51346  2.22042  5.48638  4.43070     32 l - - -
          2.68620  4.42227  2.77521  2.73125  3.46338  2.40514  3.72496  3.29356  2.67743  2.69357  4.24691  2.90348  2.73731  3.18148  2.89802  2.37889  2.77521  2.98520  4.58479  3.61480
          0.08018  2.84471  3.96876  0.32550  1.28073  0.60068  0.79504
     26   1.48548  4.02505  3.74912  3.60888  3.23485  3.11906  4.23227  2.45106  3.50914  2.45420  3.48741  3.86509  4.30582  3.74953  3.73166  2.89071  2.98060  1.85404  4.98304  3.78479     34 a - - -
          2.68618  4.42225  2.77519  2.73123  3.46354  2.40513  3.72494  3.29354  2.67741  2.69355  4.24690  2.90347  2.73739  3.18146  2.89801  2.37887  2.77519  2.98518  4.58477  3.61503
          0.01122  4.89177  5.61412  0.61958  0.77255  0.63514  0.75472
     27   1.32173  3.40252  4.34589  3.77114  3.51329  3.45948  4.31956  2.66357  3.65464  2.43934  3.51994  3.96084  4.33381  3.87672  3.83976  2.91354  2.71922  1.86940  5.02159  3.83005     35 a - - -
          2.68618  4.42225  2.77519  2.73123  3.46354  2.40513  3.72494  3.29354  2.67741  2.69355  4.24690  2.90347  2.73739  3.18146  2.89801  2.37887  2.77519  2.98518  4.58477  3.61503
          0.01122  4.89177  5.61412  0.61958  0.77255  0.63514  0.75472
     28   2.18203  4.87249  3.64575  3.16772  4.70093  1.80838  4.32897  4.13841  2.93541  3.74938  4.54510  3.54560  4.04438  3.50577  3.60187  1.56941  1.75670  3.66418  5.96800  4.67761     36 s - - -
          2.68618  4.42225  2.77519  2.73123  3.46354  2.40513  3.72494  3.29354  2.67741  2.69355  4.24690  2.90347  2.73739  3.18146  2.89801  2.37887  2.77519  2.98518  4.58477  3.61503
          0.01122  4.89177  5.61412  0.61958  0.77255  0.63514  0.75472
     29   2.19766  4.74972  4.10298  3.74256  5.02068  3.37839  4.81227  4.47401  3.77747  4.11795  4.90377  3.55190  3.56829  4.05313  4.11707  0.63459  2.48427  3.84520  6.32384  5.11445     37 S - - -
          2.68618  4.42225  2.77519  2.73123  3.46354  2.40513  3.72494  3.29354  2.67741  2.69355  4.24690  2.90347  2.73739  3.18146  2.89801  2.37887  2.77519  2.98518  4.58477  3.61503
          0.01122  4.89177  5.61412  0.61958  0.77255  0.63514  0.75472
     30   4.02015  5.33765  5.18669  4.77281  2.36202  4.85194  4.15963  3.76259  4.39239  3.11337  4.11557  4.62328  5.18312  4.59163  3.66299  4.21740  4.25050  3.68585  0.55654  2.64938     38 W - - -
          2.68618  4.42225  2.77519  2.73123  3.46354  2.40513  3.72494  3.29354  2.67741  2.69355  4.24690  2.90347  2.73739  3.18146  2.89801  2.37887  2.77519  2.98518  4.58477  3.61503
          0.01117  4.89605  5.61839  0.61958  0.77255  0.63514  0.75472
     31   2.83154  4.47841  0.84630  2.31143  4.99388  3.33355  4.08987  4.48421  2.97102  3.98724  4.77779  2.87014  4.21217  3.22578  3.50909  2.98263  3.42408  4.05497  6.14846  4.70450     39 d - - -
          2.68618  4.42225  2.77519  2.73123  3.46354  2.40513  3.72494  3.29354  2.67741  2.69355  4.24690  2.90347  2.73739  3.18146  2.89801  2.37887  2.77519  2.98518  4.58477  3.61503
          0.01117  4.89605  5.61839  0.61958  0.77255  0.63514  0.75472
     32   2.61162  4.53369  3.10667  2.45553  4.61681  1.94397  3.82749  4.08311  2.22761  3.59181  4.34873  1.85724  4.02710  2.85011  2.99883  2.56751  3.08719  3.67385  5.74721  4.35495     40 n - - -
          2.68618  4.42225  2.77519  2.73123  3.46354  2.40513  3.72494  3.29354  2.67741  2.69355  4.24690  2.90347  2.73739  3.18146  2.89801  2.37887  2.77519  2.98518  4.58477  3.61503
          0.01117  4.89605  5.61839  0.61958  0.77255  0.63514  0.75472
     33   2.81205  4.72155  2.71693  2.27546  4.67610  3.40564  3.69229  4.15924  2.10301  3.63859  4.37676  2.67966  4.00249  2.46593  2.84858  1.99848  2.39666  3.62711  5.77010  3.43508     41 s - - -
          2.68618  4.42225  2.77519  2.73123  3.46354  2.40513  3.72494  3.29354  2.67741  2.69355  4.24690  2.90347  2.73739  3.18146  2.89801  2.37887  2.77519  2.98518  4.58477  3.61503
          0.01117  4.89605  5.61839  0.61958  0.77255  0.52822  0.89075
     34   2.53227  3.40422  4.84870  4.24384  3.30994  4.12123  4.46379  1.95016  4.04826  2.15962  3.26202  4.26321  4.48052  4.19554  4.08337  3.19232  2.93365  1.18961  4.97276  3.70531     42 v - - -
          2.68618  4.42225  2.77519  2.73123  3.46354  2.40513  3.72494  3.29354  2.67741  2.69355  4.24690  2.90347  2.73739  3.18146  2.89801  2.37887  2.77519  2.98518  4.58477  3.61503
          0.01087  4.92300  5.64534  0.61958  0.77255  0.57349  0.82909
     35   2.85377  5.26078  3.14619  2.45897  4.56749  3.64280  3.38192  4.02486  2.46813  3.43538  3.97986  2.84729  3.69624  2.76900  1.42750  2.62190  2.97706  3.33095  5.71562  3.31113     43 r - - -
          2.68618  4.42225  2.77519  2.73123  3.46354  2.40513  3.72494  3.29354  2.67741  2.69355  4.24690  2.90347  2.73739  3.18146  2.89801  2.37887  2.77519  2.98518  4.58477  3.61503
          0.01087  4.92300  5.64534  0.61958  0.77255  0.57349  0.82909
     36   2.51470  2.28931  4.85106  4.23994  2.56639  4.08074  4.41796  1.70588  4.03210  2.08594  3.39277  4.23636  4.44173  4.16832  4.04948  3.39293  3.01786  1.92729  4.91489  3.26788     44 i - - -
          2.68618  4.42225  2.77519  2.73123  3.46354  2.40513  3.72494  3.29354  2.67741  2.69355  4.24690  2.90347  2.73739  3.18146  2.89801  2.37887  2.77519  2.98518  4.58477  3.61503
          0.01087  4.92300  5.64534  0.61958  0.77255  0.57349  0.82909
     37   3.75533  5.05659  5.19564  4.76368  2.44997  3.82229  4.14263  3.54744  4.58290  2.61176  4.18272  4.57350  5.04521  4.59279  4.59656  4.05052  3.97897  3.07054  1.14518  1.32137     45 w - - -
          2.68618  4.42225  2.77519  2.73123  3.46354  2.40513  3.72494  3.29354  2.67741  2.69355  4.24690  2.90347  2.73739  3.18146  2.89801  2.37887  2.77519  2.98518  4.58477  3.61503
          0.01508  4.92300  4.86833  0.61958  0.77255  0.57349  0.82909
     38   2.79579  5.35504  2.56130  1.53894  4.69850  3.61902  3.80798  4.18335  2.37532  3.44802  4.20863  2.97592  4.01393  2.11438  2.77340  2.52611  2.84839  3.74488  5.78826  4.37816     46 e - - -
          2.68618  4.42225  2.77519  2.73123  3.46354  2.40513  3.72494  3.29354  2.67741  2.69355  4.24690  2.90347  2.73739  3.18146  2.89801  2.37887  2.77519  2.98518  4.58477  3.61503
          0.01092  4.91884  5.64118  0.61958  0.77255  0.58337  0.81648
     39   2.74536  4.36866  4.88536  4.28851  3.28244  4.20002  4.55246  1.66274  4.10565  2.13934  3.49332  4.33018  4.55419  4.26327  4.15784  3.24816  2.92234  1.18253  5.06801  3.66257     47 v - - -
          2.68618  4.42225  2.77519  2.73123  3.46354  2.40513  3.72494  3.29354  2.67741  2.69355  4.24690  2.90347  2.73739  3.18146  2.89801  2.37887  2.77519  2.98518  4.58477  3.61503
          0.01092  4.91884  5.64118  0.61958  0.77255  0.58337  0.81648
     40   2.67387  4.42797  2.60721  2.41725  4.47801  3.17542  3.65439  3.97690  2.50930  3.18064  4.00294  2.22075  3.68658  1.87079  3.04124  2.51712  2.82046  3.66150  5.76114  4.35872     48 q - - -
          2.68618  4.42225  2.77519  2.73123  3.46354  2.40513  3.72494  3.29354  2.67741  2.69355  4.24690  2.90347  2.73739  3.18146  2.89801  2.37887  2.77519  2.98518  4.58477  3.61503
          0.04719  4.91884  3.24968  0.61958  0.77255  0.58337  0.81648
     41   2.24660  5.32940  2.41248  2.30007  4.67029  3.06618  3.28846  4.15332  2.44664  3.20609  4.09932  2.85698  2.98637  2.48259  2.81696  2.34962  2.97322  3.40698  5.76459  4.35617     49 a - - -
          2.68617  4.42231  2.77521  2.73129  3.46360  2.40512  3.72500  3.29360  2.67747  2.69361  4.24678  2.90344  2.73745  3.18068  2.89807  2.37889  2.77523  2.98524  4.58483  3.61509
          0.30045  1.75142  2.45353  0.16057  1.90826  0.51033  0.91703
     42   2.51508  5.27660  2.72498  2.49929  4.24687  3.39895  3.57289  3.80015  2.52583  3.57366  3.97231  2.00806  3.45452  2.31905  3.01523  2.29233  2.49387  3.65687  5.72099  4.17685     51 n - - -
          2.68618  4.42225  2.77519  2.73123  3.46354  2.40513  3.72494  3.29354  2.67741  2.69355  4.24690  2.90347  2.73739  3.18146  2.89801  2.37887  2.77519  2.98518  4.58477  3.61503
          0.01679  4.84026  4.73918  0.61958  0.77255  0.53544  0.88046
     43   2.51149  5.10197  3.15764  2.65341  3.90358  1.52983  3.86884  3.52593  2.62828  3.38454  4.18329  2.55705  3.35028  2.95629  3.05876  2.47175  3.07749  3.45687  5.60699  4.25718     52 g - - -
          2.68632  4.42265  2.77560  2.73164  3.46293  2.40537  3.72535  3.29237  2.67749  2.69362  4.24668  2.90333  2.73741  3.18118  2.89833  2.37863  2.77513  2.98470  4.58517  3.61515
          0.59609  0.81592  4.98985  0.89940  0.52225  0.48505  0.95625
     44   2.43705  5.28299  3.03994  2.50266  4.59752  3.30263  3.66038  3.80086  2.52702  3.38118  3.99110  2.83349  3.63904  1.70043  2.93200  2.32450  2.59742  3.31060  5.73440  4.04701     56 q - - -
          2.68618  4.42225  2.77519  2.73123  3.46354  2.40513  3.72494  3.29354  2.67741  2.69355  4.24690  2.90347  2.73739  3.18146  2.89801  2.37887  2.77519  2.98518  4.58477  3.61503
          0.01079  4.93080  5.65315  0.61958  0.77255  0.54159  0.87185
     45   1.85498  4.22824  3.81670  3.24736  3.40163  3.77762  4.12387  2.93313  3.19442  2.46331  3.64798  3.42014  3.86735  3.25771  3.52863  2.07673  2.10841  2.49410  5.13010  3.39339     57 a - - -
          2.68618  4.42225  2.77519  2.73123  3.46354  2.40513  3.72494  3.29354  2.67741  2.69355  4.24690  2.90347  2.73739  3.18146  2.89801  2.37887  2.77519  2.98518  4.58477  3.61503
          0.01075  4.93385  5.65620  0.61958  0.77255  0.54704  0.86431
     46   2.44299  5.27407  2.68640  2.43858  4.25847  3.47756  3.82841  3.37789  2.30343  3.43822  3.64533  2.70585  3.53151  2.20055  2.92015  2.62059  2.79172  2.53148  5.72793  4.14063     58 q - - -
          2.68618  4.42225  2.77519  2.73123  3.46354  2.40513  3.72494  3.29354  2.67741  2.69355  4.24690  2.90347  2.73739  3.18146  2.89801  2.37887  2.77519  2.98518  4.58477  3.61503
          0.06780  4.93385  2.84123  0.61958  0.77255  0.54704  0.86431
     47   2.30381  4.73163  3.48388  2.92190  2.95617  2.78765  3.21696  2.90141  2.89668  2.80013  3.71495  3.25101  1.85407  2.97234  3.30690  2.87381  3.06738  3.02323  5.28851  4.01990     59 p - - -
          2.68618  4.42225  2.77519  2.73123  3.46354  2.40513  3.72494  3.29354  2.67741  2.69355  4.24690  2.90347  2.73739  3.18146  2.89801  2.37887  2.77519  2.98518  4.58477  3.61503
          0.01138  4.87743  5.59978  0.61958  0.77255  0.67471  0.71193
     48   2.53540  4.86085  3.36985  2.80799  4.05521  3.71440  3.92884  3.20642  1.48232  2.64935  3.42330  3.09835  4.10065  3.08543  2.59562  2.84293  3.07034  2.59847  4.77574  4.10132     60 k - - -
          2.68618  4.42225  2.77519  2.73123  3.46354  2.40513  3.72494  3.29354  2.67741  2.69355  4.24690  2.90347  2.73739  3.18146  2.89801  2.37887  2.77519  2.98518  4.58477  3.61503
          0.03092  4.87743  3.77977  0.61958  0.77255  0.46337  0.99199
     49   1.65844  4.08318  3.33027  3.00932  3.62756  2.96238  4.02659  3.14752  2.83572  2.62046  3.58650  3.45705  3.46046  3.13339  3.37197  2.31427  2.68399  2.72419  4.52131  3.69051     61 a - - -
          2.68618  4.42225  2.77519  2.73123  3.46354  2.40513  3.72494  3.29354  2.67741  2.69355  4.24690  2.90347  2.73739  3.18146  2.89801  2.37887  2.77519  2.98518  4.58477  3.61503
          0.01095  4.91561  5.63795  0.61958  0.77255  0.59094  0.80700
     50   2.14393  4.51584  3.26591  2.42784  4.24615  3.68453  3.59755  3.34447  2.58702  3.07863  2.82259  3.22349  3.69354  2.11806  3.04064  2.33564  2.87946  2.91469  5.52517  3.97498     62 q - - -
          2.68618  4.42225  2.77519  2.73123  3.46354  2.40513  3.72494  3.29354  2.67741  2.69355  4.24690  2.90347  2.73739  3.18146  2.89801  2.37887  2.77519  2.98518  4.58477  3.61503
          0.01095  4.91561  5.63795  0.61958  0.77255  0.59094  0.80700
     51   2.54079  4.30626  4.46324  3.86965  2.86491  3.98729  4.15562  1.92327  3.60055  2.40360  2.85079  3.45844  4.35502  2.79889  3.86206  3.01787  2.40946  2.22808  4.23962  2.58575     63 i - - -
          2.68619  4.42226  2.77520  2.73121  3.46355  2.40505  3.72495  3.29355  2.67742  2.69356  4.24690  2.90347  2.73740  3.18147  2.89802  2.37888  2.77520  2.98519  4.58478  3.61504
          0.03668  3.42778  5.63795  0.42630  1.05820  0.51624  0.90822
     52   2.57711  5.35915  2.46825  2.11422  4.70371  3.51190  3.81030  4.18940  2.23043  3.66421  3.86006  2.49738  3.62691  2.34145  2.96360  2.17215  2.60736  3.74952  5.79209  4.38131     65 e - - -
          2.68618  4.42225  2.77519  2.73123  3.46354  2.40513  3.72494  3.29354  2.67741  2.69355  4.24690  2.90347  2.73739  3.18146  2.89801  2.37887  2.77519  2.98518  4.58477  3.61503
          0.01075  4.93385  5.65620  0.61958  0.77255  0.54704  0.86431
     53   2.52674  3.04681  3.61816  3.39872  3.37963  3.70120  1.75598  2.88703  3.12471  2.21205  3.15263  3.73554  4.27633  3.60131  3.61950  2.72712  2.98324  2.49485  5.06520  3.43492     66 h - - -
          2.68618  4.42225  2.77519  2.73123  3.46354  2.40513  3.72494  3.29354  2.67741  2.69355  4.24690  2.90347  2.73739  3.18146  2.89801  2.37887  2.77519  2.98518  4.58477  3.61503
          0.01075  4.93385  5.65620  0.61958  0.77255  0.54704  0.86431
     54   2.82910  5.37777  2.41356  2.02315  4.72218  2.82136  3.82148  4.20925  2.30987  3.68278  4.41935  2.51156  3.21665  2.12860  3.05563  2.60686  2.61127  3.76820  5.81012  4.39696     67 e - - -
          2.68618  4.42225  2.77519  2.73123  3.46354  2.40513  3.72494  3.29354  2.67741  2.69355  4.24690  2.90347  2.73739  3.18146  2.89801  2.37887  2.77519  2.98518  4.58477  3.61503
          0.01075  4.93385  5.65620  0.61958  0.77255  0.52580  0.89423
     55   1.79532  5.30958  3.12062  2.18845  4.63313  2.26813  3.82611  4.10357  2.42883  3.54244  4.15703  2.94865  3.73859  2.48645  3.05866  2.42132  3.08579  3.45167  5.75669  4.35971     68 a - - -
          2.68618  4.42225  2.77519  2.73123  3.46354  2.40513  3.72494  3.29354  2.67741  2.69355  4.24690  2.90347  2.73739  3.18146  2.89801  2.37887  2.77519  2.98518  4.58477  3.61503
          0.01070  4.93884  5.66119  0.61958  0.77255  0.53454  0.88174
     56   2.22598  4.74949  4.44660  4.28283  5.28217  3.53022  5.24579  4.70978  4.35108  4.41647  5.20938  4.16130  0.51325  4.57635  4.55543  2.75545  2.87858  3.98488  6.62242  5.49422     69 P - - -
          2.68618  4.42225  2.77519  2.73123  3.46354  2.40513  3.72494  3.29354  2.67741  2.69355  4.24690  2.90347  2.73739  3.18146  2.89801  2.37887  2.77519  2.98518  4.58477  3.61503
          0.01574  4.93884  4.77281  0.61958  0.77255  0.50537  0.92453
     57   2.61641  4.39154  4.77296  4.18368  3.53292  4.17375  4.53252  1.87413  4.02140  2.10767  3.52560  4.27316  3.49362  4.20054  4.11297  3.22633  3.00393  1.13353  5.09166  3.90684     70 v - - -
          2.68618  4.42225  2.77519  2.73123  3.46354  2.40513  3.72494  3.29354  2.67741  2.69355  4.24690  2.90347  2.73739  3.18146  2.89801  2.37887  2.77519  2.98518  4.58477  3.61503
          0.01068  4.94073  5.66308  0.61958  0.77255  0.52976  0.88854
     58   3.26198  4.63341  5.03107  3.81575  2.99242  4.44721  4.76352  2.51431  4.26840  0.71056  2.89929  4.54169  4.75113  4.38769  4.33278  3.76165  3.05037  2.60378  5.21552  4.08775     71 l - - -
          2.68618  4.42225  2.77519  2.73123  3.46354  2.40513  3.72494  3.29354  2.67741  2.69355  4.24690  2.90347  2.73739  3.18146  2.89801  2.37887  2.77519  2.98518  4.58477  3.61503
          0.01068  4.94073  5.66308  0.61958  0.77255  0.52976  0.88854
     59   2.59512  2.16853  2.18481  2.62445  4.48932  3.18113  3.85790  3.93366  2.52953  3.48524  4.26476  3.15830  4.05056  2.92444  2.71205  2.19092  2.71666  3.39870  5.67878  4.30954     72 c - - -
          2.68618  4.42225  2.77519  2.73123  3.46354  2.40513  3.72494  3.29354  2.67741  2.69355  4.24690  2.90347  2.73739  3.18146  2.89801  2.37887  2.77519  2.98518  4.58477  3.61503
          0.01068  4.94073  5.66308  0.61958  0.77255  0.52976  0.88854
     60   2.57026  2.62101  4.58094  3.98210  3.39549  3.45108  4.33545  2.18050  3.53927  2.16641  2.92418  4.08833  4.38242  4.00010  3.92053  2.35453  2.33782  1.94430  4.91610  3.73314     73 v - - -
          2.68618  4.42225  2.77519  2.73123  3.46354  2.40513  3.72494  3.29354  2.67741  2.69355  4.24690  2.90347  2.73739  3.18146  2.89801  2.37887  2.77519  2.98518  4.58477  3.61503
          0.01068  4.94073  5.66308  0.61958  0.77255  0.52976  0.88854
     61   1.95522  2.67059  2.63905  2.62927  4.03213  3.50034  3.67295  3.89158  2.52352  3.22157  4.23697  2.98221  4.05158  2.82514  2.81256  2.15593  2.72352  3.46210  5.65419  4.28997     74 a - - -
          2.68618  4.42225  2.77519  2.73123  3.46354  2.40513  3.72494  3.29354  2.67741  2.69355  4.24690  2.90347  2.73739  3.18146  2.89801  2.37887  2.77519  2.98518  4.58477  3.61503
          0.01068  4.94073  5.66308  0.61958  0.77255  0.52976  0.88854
     62   2.72851  3.86884  4.65605  4.05406  2.12321  3.64430  4.34881  2.68292  3.87840  2.47851  3.17447  4.12727  4.39623  4.04499  3.88616  3.33325  2.93796  2.46296  1.40597  3.57349     75 w - - -
          2.68618  4.42225  2.77519  2.73123  3.46354  2.40513  3.72494  3.29354  2.67741  2.69355  4.24690  2.90347  2.73739  3.18146  2.89801  2.37887  2.77519  2.98518  4.58477  3.61503
          0.01068  4.94073  5.66308  0.61958  0.77255  0.52976  0.88854
     63   2.54960  4.66924  2.78893  2.52811  4.49766  3.45095  3.61351  3.98881  1.90501  3.54031  4.04847  2.69879  4.02409  2.73470  2.95956  1.72112  2.74692  3.61630  5.76911  4.36698     76 s - - -
          2.68618  4.42225  2.77519  2.73123  3.46354  2.40513  3.72494  3.29354  2.67741  2.69355  4.24690  2.90347  2.73739  3.18146  2.89801  2.37887  2.77519  2.98518  4.58477  3.61503
          0.02213  4.94073  4.21760  0.61958  0.77255  0.52976  0.88854
     64   2.34105  5.35070  2.51438  2.27870  4.18977  3.05528  3.60792  3.90970  2.16597  3.15249  4.39211  2.73383  2.76513  2.74523  2.61370  2.52780  2.95944  3.73980  5.78509  4.37587     77 k - - -
          2.68618  4.42225  2.77519  2.73123  3.46354  2.40513  3.72494  3.29354  2.67741  2.69355  4.24690  2.90347  2.73739  3.18146  2.89801  2.37887  2.77519  2.98518  4.58477  3.61503
          0.04795  4.92940  3.22922  0.61958  0.77255  0.51050  0.91678
     65   2.84355  4.45060  1.21074  2.49574  4.58492  3.64086  3.86423  4.04172  2.63218  3.57247  4.04178  2.86408  4.05217  2.93763  3.11938  2.46754  2.86446  3.58277  5.74768  4.36217     78 d - - -
          2.68618  4.42225  2.77519  2.73123  3.46354  2.40513  3.72494  3.29354  2.67741  2.69355  4.24690  2.90347  2.73739  3.18146  2.89801  2.37887  2.77519  2.98518  4.58477  3.61503
          0.02363  4.90949  4.13668  0.61958  0.77255  0.54059  0.87324
     66   2.69154  4.07394  3.43596  2.64834  4.01972  1.39906  3.97853  3.40506  2.85856  2.89965  3.04707  3.35727  3.88288  3.02319  3.28393  2.53974  2.98602  3.13431  5.38143  4.09826     79 g - - -
          2.68618  4.42225  2.77519  2.73123  3.46354  2.40513  3.72494  3.29354  2.67741  2.69355  4.24690  2.90347  2.73739  3.18146  2.89801  2.37887  2.77519  2.98518  4.58477  3.61503
          0.07768  4.91594  2.69698  0.61958  0.77255  0.60187  0.79360
     67   2.63561  5.26244  2.90947  2.38284  4.37228  3.35776  3.79147  4.04884  2.53754  3.33035  3.97064  2.59958  3.77047  2.57032  2.97588  1.88152  2.00204  3.63888  5.71148  4.31705     80 s - - -
          2.68618  4.42225  2.77519  2.73123  3.46354  2.40513  3.72494  3.29354  2.67741  2.69355  4.24690  2.90347  2.73739  3.18146  2.89801  2.37887  2.77519  2.98518  4.58477  3.61503
          0.01892  4.84996  4.51810  0.61958  0.77255  0.50109  0.93108
     68   2.32233  5.25174  3.13111  2.47873  4.55761  3.06848  3.64664  3.50463  1.65204  3.31385  3.41617  3.00497  4.02310  2.65579  2.65780  2.71341  2.63007  3.62115  5.70848  3.96468     81 k - - -
          2.68618  4.42225  2.77519  2.73123  3.46354  2.40513  3.72494  3.29354  2.67741  2.69355  4.24690  2.90347  2.73739  3.18146  2.89801  2.37887  2.77519  2.98518  4.58477  3.61503
          0.01102  4.90926  5.63161  0.61958  0.77255  0.54022  0.87376
     69   3.00862  3.92292  4.96186  4.35876  3.24389  3.97780  4.56173  1.61519  4.15968  1.76238  3.28683  4.36570  4.56218  4.29806  4.18316  3.52883  3.24261  1.33827  5.04820  3.49675     82 v - - -
          2.68612  4.42187  2.77520  2.73124  3.46355  2.40513  3.72495  3.29355  2.67741  2.69356  4.24690  2.90347  2.73740  3.18147  2.89801  2.37888  2.77520  2.98519  4.58478  3.61504
          0.03470  3.48727  5.65052  0.43427  1.04338  0.50061  0.93181
     70   2.52827  4.30199  4.75681  4.15213  1.44612  3.66449  4.38201  2.54537  3.96251  1.99832  3.40760  4.18960  4.43121  4.11272  4.01095  3.37586  3.14371  2.14068  4.89789  2.54193     84 f - - -
          2.68618  4.42225  2.77519  2.73123  3.46354  2.40513  3.72494  3.29354  2.67741  2.69355  4.24690  2.90347  2.73739  3.18146  2.89801  2.37887  2.77519  2.98518  4.58477  3.61503
          0.01063  4.94563  5.66798  0.61958  0.77255  0.52976  0.88854
     71   2.19735  3.90349  4.43498  3.84357  2.81232  3.62636  4.30473  2.36108  3.70843  2.23573  3.44654  4.01276  3.84467  3.91276  3.85768  1.80666  2.46168  2.21840  4.94460  3.45160     85 s - - -
          2.68618  4.42225  2.77519  2.73123  3.46354  2.40513  3.72494  3.29354  2.67741  2.69355  4.24690  2.90347  2.73739  3.18146  2.89801  2.37887  2.77519  2.98518  4.58477  3.61503
          0.01063  4.94563  5.66798  0.61958  0.77255  0.52976  0.88854
     72   1.42021  3.86537  4.24324  3.76878  4.50638  1.07137  4.68682  3.89316  3.71048  3.59587  4.44631  3.92295  4.29219  3.99523  3.47636  2.77074  3.24742  2.86386  5.90413  4.70024     86 g - - -
          2.68618  4.42225  2.77519  2.73123  3.46354  2.40513  3.72494  3.29354  2.67741  2.69355  4.24690  2.90347  2.73739  3.18146  2.89801  2.37887  2.77519  2.98518  4.58477  3.61503
          0.01063  4.94563  5.66798  0.61958  0.77255  0.52976  0.88854
     73   2.66690  3.27082  3.25894  3.07909  4.12938  1.43342  4.14715  3.51349  3.05757  2.73546  4.04499  3.50341  4.18589  3.38114  3.46467  2.15016  2.41051  3.14198  5.50290  4.23616     87 g - - -
          2.68618  4.42225  2.77519  2.73123  3.46354  2.40513  3.72494  3.29354  2.67741  2.69355  4.24690  2.90347  2.73739  3.18146  2.89801  2.37887  2.77519  2.98518  4.58477  3.61503
          0.01063  4.94563  5.66798  0.61958  0.77255  0.52976  0.88854
     74   1.78060  1.92727  4.05155  3.47983  3.30725  3.07339  4.22216  2.94879  3.18134  2.48190  3.59180  3.78892  4.29501  3.66787  3.67714  2.65401  2.60963  2.56305  5.08097  3.87280     88 a - - -
          2.68618  4.42225  2.77519  2.73123  3.46354  2.40513  3.72494  3.29354  2.67741  2.69355  4.24690  2.90347  2.73739  3.18146  2.89801  2.37887  2.77519  2.98518  4.58477  3.61503
          0.01063  4.94563  5.66798  0.61958  0.77255  0.52976  0.88854
     75   2.86654  4.59885  1.34722  2.22428  4.24520  3.39937  3.83331  4.13959  2.48899  3.39900  4.38364  2.82348  4.03546  2.93635  2.92016  2.50485  3.09846  3.71876  5.78049  4.37869     89 d - - -
          2.68618  4.42225  2.77519  2.73123  3.46354  2.40513  3.72494  3.29354  2.67741  2.69355  4.24690  2.90347  2.73739  3.18146  2.89801  2.37887  2.77519  2.98518  4.58477  3.61503
          0.01063  4.94563  5.66798  0.61958  0.77255  0.52976  0.88854
     76   2.75703  5.36576  3.12121  2.39631  4.70647  2.26613  3.34360  4.18407  1.72341  3.66580  4.40977  2.03237  4.04203  2.93203  2.75927  2.79059  3.10880  3.48692  5.79797  4.39700     90 k - - -
          2.68618  4.42225  2.77519  2.73123  3.46354  2.40513  3.72494  3.29354  2.67741  2.69355  4.24690  2.90347  2.73739  3.18146  2.89801  2.37887  2.77519  2.98518  4.58477  3.61503
          0.01063  4.94563  5.66798  0.61958  0.77255  0.52976  0.88854
     77   2.25206  5.24834  3.15327  2.45207  4.54758  3.39892  3.84067  3.39229  2.13894  3.31791  3.73224  2.85734  4.04041  2.34350  2.93783  2.49796  2.09342  3.27898  5.70945  4.32806     91 t - - -
          2.68618  4.42225  2.77519  2.73123  3.46354  2.40513  3.72494  3.29354  2.67741  2.69355  4.24690  2.90347  2.73739  3.18146  2.89801  2.37887  2.77519  2.98518  4.58477  3.61503
          0.01063  4.94563  5.66798  0.61958  0.77255  0.52976  0.88854
     78   1.86068  3.64424  4.70537  4.11272  3.47964  2.62797  4.45460  2.20548  3.94889  2.09607  3.48531  4.20004  4.47085  4.12523  4.03963  3.40831  3.10549  1.47444  5.02059  3.83721     92 v - - -
          2.68618  4.42225  2.77519  2.73123  3.46354  2.40513  3.72494  3.29354  2.67741  2.69355  4.24690  2.90347  2.73739  3.18146  2.89801  2.37887  2.77519  2.98518  4.58477  3.61503
          0.01063  4.94563  5.66798  0.61958  0.77255  0.52976  0.88854
     79   2.75618  5.27056  2.99246  2.49328  4.19142  3.64418  3.71788  3.52366  1.55959  3.32421  3.90422  3.08329  4.03663  2.62083  2.19453  2.72384  2.86052  3.32776  5.72633  3.59406     93 k - - -
          2.68618  4.42225  2.77519  2.73123  3.46354  2.40513  3.72494  3.29354  2.67741  2.69355  4.24690  2.90347  2.73739  3.18146  2.89801  2.37887  2.77519  2.98518  4.58477  3.61503
          0.02820  4.94563  3.87821  0.61958  0.77255  0.52976  0.88854
     80   2.40885  3.85935  4.43862  3.63090  3.42433  3.86858  4.30172  2.61609  3.07717  1.95610  1.83584  4.01259  4.36002  3.91300  3.20528  2.92394  3.10547  1.99786  4.47470  3.62359     94 m - - -
          2.68618  4.42225  2.77519  2.73123  3.46354  2.40513  3.72494  3.29354  2.67741  2.69355  4.24690  2.90347  2.73739  3.18146  2.89801  2.37887  2.77519  2.98518  4.58477  3.61503
          0.01072  4.93658  5.65893  0.61958  0.77255  0.57286  0.82990
     81   2.87935  4.08808  4.68876  4.08405  2.73031  4.03059  4.15096  2.48177  3.80048  2.10904  3.39676  4.14022  4.39570  3.53031  3.81103  3.12327  3.11146  2.22920  1.68396  2.52518     95 w - - -
          2.68618  4.42225  2.77519  2.73123  3.46354  2.40513  3.72494  3.29354  2.67741  2.69355  4.24690  2.90347  2.73739  3.18146  2.89801  2.37887  2.77519  2.98518  4.58477  3.61503
          0.01915  4.93658  4.44098  0.61958  0.77255  0.57286  0.82990
     82   3.00565  5.49585  1.17871  2.58281  4.83376  3.66440  3.95150  4.31836  2.74961  3.81039  4.57256  2.40238  3.20696  2.82343  3.25948  2.75897  2.67087  3.65171  5.95696  4.53459     96 d - - -
          2.68618  4.42225  2.77519  2.73123  3.46354  2.40513  3.72494  3.29354  2.67741  2.69355  4.24690  2.90347  2.73739  3.18146  2.89801  2.37887  2.77519  2.98518  4.58477  3.61503
          0.01081  4.92825  5.65059  0.61958  0.77255  0.59279  0.80471
     83   2.82625  3.91424  4.74357  4.13512  3.07385  4.03685  4.36577  2.07522  3.94147  1.29045  3.01383  3.72715  3.69861  4.09112  3.59380  3.34406  3.00858  1.96164  4.88891  3.71078     97 l - - -
          2.68618  4.42225  2.77519  2.73123  3.46354  2.40513  3.72494  3.29354  2.67741  2.69355  4.24690  2.90347  2.73739  3.18146  2.89801  2.37887  2.77519  2.98518  4.58477  3.61503
          0.01081  4.92825  5.65059  0.61958  0.77255  0.59279  0.80471
     84   2.21531  5.31073  3.11471  2.43914  4.63653  2.46410  3.68567  4.10902  2.34740  3.35838  3.87134  2.23750  4.02151  2.26014  3.00369  2.49673  2.85091  3.43999  5.75511  4.35623     98 a - - -
          2.68618  4.42225  2.77519  2.73123  3.46354  2.40513  3.72494  3.29354  2.67741  2.69355  4.24690  2.90347  2.73739  3.18146  2.89801  2.37887  2.77519  2.98518  4.58477  3.61503
          0.01081  4.92825  5.65059  0.61958  0.77255  0.59279  0.80471
     85   2.61146  5.30675  3.11771  2.47575  4.62944  3.49482  3.54276  4.09882  2.47292  3.60233  4.35487  2.93615  3.74353  2.52563  2.91545  1.66637  1.95012  3.68563  5.75364  4.35790     99 s - - -
          2.68572  4.42241  2.77524  2.73139  3.46369  2.40473  3.72510  3.29370  2.67756  2.69365  4.24705  2.90336  2.73737  3.18137  2.89803  2.37902  2.77529  2.98534  4.58492  3.61492
          0.19323  1.88885  3.71046  0.96558  0.47927  0.52065  0.90173
     86   2.75742  5.29653  3.05689  2.56608  4.05351  1.96781  3.54301  4.08381  2.48509  3.59087  4.34486  1.92753  3.45637  2.35966  3.00728  2.75696  3.03857  3.42675  5.74536  4.35059    105 n - - -
          2.68618  4.42225  2.77519  2.73123  3.46354  2.40513  3.72494  3.29354  2.67741  2.69355  4.24690  2.90347  2.73739  3.18146  2.89801  2.37887  2.77519  2.98518  4.58477  3.61503
          0.01085  4.92482  5.64717  0.61958  0.77255  0.54680  0.86464
     87   2.51437  5.23047  3.17262  2.58984  4.52701  3.65871  3.85258  3.78396  2.50914  3.51529  4.29032  2.99756  4.05244  1.31316  2.95084  2.45318  2.76045  3.29461  5.69804  4.32576    106 q - - -
          2.68618  4.42225  2.77519  2.73123  3.46354  2.40513  3.72494  3.29354  2.67741  2.69355  4.24690  2.90347  2.73739  3.18146  2.89801  2.37887  2.77519  2.98518  4.58477  3.61503
          0.01071  4.93779  5.66014  0.61958  0.77255  0.53484  0.88132
     88   2.36205  4.56394  2.92300  2.84581  3.61684  3.39779  3.97777  3.06587  2.62116  2.70644  3.28023  2.91461  2.91922  3.12273  3.28655  2.33974  2.65538  2.29449  4.96762  4.09188    107 v - - -
          2.68618  4.42225  2.77519  2.73123  3.46354  2.40513  3.72494  3.29354  2.67741  2.69355  4.24690  2.90347  2.73739  3.18146  2.89801  2.37887  2.77519  2.98518  4.58477  3.61503
          0.01062  4.94605  5.66839  0.61958  0.77255  0.54951  0.86093
     89   2.36715  5.08141  2.99460  2.68691  4.32591  3.68430  3.88667  3.02120  2.60636  3.26984  3.51343  2.90706  4.07441  2.18349  2.83747  2.39966  2.34090  2.46928  5.57951  4.23902    108 q - - -
          2.68618  4.42225  2.77519  2.73123  3.46354  2.40513  3.72494  3.29354  2.67741  2.69355  4.24690  2.90347  2.73739  3.18146  2.89801  2.37887  2.77519  2.98518  4.58477  3.61503
          0.01062  4.94605  5.66839  0.61958  0.77255  0.54951  0.86093
     90   2.74077  5.29019  2.91551  2.32358  4.60483  3.64074  3.83160  3.32921  2.38681  3.58241  4.33909  3.04820  3.19600  1.76055  3.06650  2.54420  2.47456  2.71708  5.74156  4.34975    109 q - - -
          2.68618  4.42225  2.77519  2.73123  3.46354  2.40513  3.72494  3.29354  2.67741  2.69355  4.24690  2.90347  2.73739  3.18146  2.89801  2.37887  2.77519  2.98518  4.58477  3.61503
          0.01062  4.94605  5.66839  0.61958  0.77255  0.54951  0.86093
     91   2.88093  4.42845  4.99858  4.40284  2.61351  4.29052  4.64939  1.58917  4.21569  2.07579  3.51772  4.43268  4.63623  4.36435  3.71942  3.61005  3.19423  1.23424  5.14199  3.96482    110 v - - -
          2.68618  4.42225  2.77519  2.73123  3.46354  2.40513  3.72494  3.29354  2.67741  2.69355  4.24690  2.90347  2.73739  3.18146  2.89801  2.37887  2.77519  2.98518  4.58477  3.61503
          0.01062  4.94605  5.66839  0.61958  0.77255  0.54951  0.86093
     92   1.28943  4.90176  3.60762  3.14301  4.50445  1.43710  4.28367  3.90929  2.85858  3.55306  4.38281  3.54830  4.21998  3.28742  3.54340  2.96380  2.98261  3.21486  5.81597  4.53663    111 a - - -
          2.68618  4.42225  2.77519  2.73123  3.46354  2.40513  3.72494  3.29354  2.67741  2.69355  4.24690  2.90347  2.73739  3.18146  2.89801  2.37887  2.77519  2.98518  4.58477  3.61503
          0.01062  4.94605  5.66839  0.61958  0.77255  0.54951  0.86093
     93   2.34813  5.15917  3.19929  2.56007  4.42762  3.51377  3.73522  3.58626  2.42663  2.87920  3.28687  2.88565  4.05781  1.89903  2.64127  2.59324  2.81851  3.08822  5.64063  3.58496    112 q - - -
          2.68618  4.42225  2.77519  2.73123  3.46354  2.40513  3.72494  3.29354  2.67741  2.69355  4.24690  2.90347  2.73739  3.18146  2.89801  2.37887  2.77519  2.98518  4.58477  3.61503
          0.01062  4.94605  5.66839  0.61958  0.77255  0.54951  0.86093
     94   2.79053  4.89796  3.49113  2.98762  3.69732  3.78635  1.02107  3.52684  2.93950  2.99463  4.05345  3.20083  3.73477  3.30734  3.33404  3.05606  3.00540  3.25085  5.43382  4.11516    113 h - - -
          2.68618  4.42225  2.77519  2.73123  3.46354  2.40513  3.72494  3.29354  2.67741  2.69355  4.24690  2.90347  2.73739  3.18146  2.89801  2.37887  2.77519  2.98518  4.58477  3.61503
          0.01062  4.94605  5.66839  0.61958  0.77255  0.52828  0.89067
     95   2.57793  4.44066  1.53752  2.12594  4.70621  3.58812  3.54883  4.18957  2.41552  3.66921  4.40840  2.74335  4.02998  2.61194  3.05753  2.58586  2.98712  3.62073  5.80122  4.39184    114 d - - -
          2.68618  4.42225  2.77519  2.73123  3.46354  2.40513  3.72494  3.29354  2.67741  2.69355  4.24690  2.90347  2.73739  3.18146  2.89801  2.37887  2.77519  2.98518  4.58477  3.61503
          0.01057  4.95098  5.67332  0.61958  0.77255  0.53705  0.87820
     96   1.65552  3.83243  2.71776  2.37298  4.59177  2.73351  3.83549  4.05415  2.43662  3.16247  4.21236  3.12656  3.70430  2.55673  2.98177  2.55361  3.08791  3.65314  5.73500  3.90280    115 a - - -
          2.68618  4.42225  2.77519  2.73123  3.46354  2.40513  3.72494  3.29354  2.67741  2.69355  4.24690  2.90347  2.73739  3.18146  2.89801  2.37887  2.77519  2.98518  4.58477  3.61503
          0.01887  4.95098  4.45538  0.61958  0.77255  0.53705  0.87820
     97   2.49956  4.32595  3.32533  2.76982  4.24755  2.68365  3.61045  3.65468  2.74699  3.07365  4.10105  3.27490  1.43723  2.93940  2.88560  2.88742  3.00030  3.34337  5.53729  4.21967    116 p - - -
          2.68618  4.42225  2.77519  2.73123  3.46354  2.40513  3.72494  3.29354  2.67741  2.69355  4.24690  2.90347  2.73739  3.18146  2.89801  2.37887  2.77519  2.98518  4.58477  3.61503
          0.01066  4.94277  5.66511  0.61958  0.77255  0.55770  0.84986
     98   2.70726  4.65162  5.27785  4.72302  3.77511  4.67901  5.13023  1.00934  4.58250  2.33249  3.78283  4.80919  4.05987  4.77117  4.67494  4.02493  3.59148  1.29886  5.61547  4.42327    117 i - - -
          2.68618  4.42225  2.77519  2.73123  3.46354  2.40513  3.72494  3.29354  2.67741  2.69355  4.24690  2.90347  2.73739  3.18146  2.89801  2.37887  2.77519  2.98518  4.58477  3.61503
          0.01066  4.94277  5.66511  0.61958  0.77255  0.55770  0.84986
     99   2.84637  4.65586  3.17259  2.61389  4.02979  3.65894  3.84788  3.62715  1.56376  3.52211  4.29473  2.96236  4.05036  2.83000  1.96673  2.26972  2.96838  3.38131  5.70139  4.32717    118 k - - -
          2.68618  4.42225  2.77519  2.73123  3.46354  2.40513  3.72494  3.29354  2.67741  2.69355  4.24690  2.90347  2.73739  3.18146  2.89801  2.37887  2.77519  2.98518  4.58477  3.61503
          0.01066  4.94277  5.66511  0.61958  0.77255  0.55770  0.84986
    100   2.68604  2.89897  2.92348  2.38825  3.76235  2.82718  3.11268  3.84818  2.37089  3.29666  3.87665  3.08513  4.04105  2.59091  3.00090  2.15515  2.49744  3.53723  5.70004  4.32126    119 s - - -
          2.68618  4.42225  2.77519  2.73123  3.46354  2.40513  3.72494  3.29354  2.67741  2.69355  4.24690  2.90347  2.73739  3.18146  2.89801  2.37887  2.77519  2.98518  4.58477  3.61503
          0.01066  4.94277  5.66511  0.61958  0.77255  0.55770  0.84986
    101   2.99186  2.71532  5.21271  4.63526  3.72552  4.50763  4.91243  1.57455  4.46076  1.89209  3.14398  4.66363  4.83727  4.61796  4.50432  3.84229  3.27250  1.21674  5.38164  4.19797    120 v - - -
          2.68618  4.42225  2.77519  2.73123  3.46354  2.40513  3.72494  3.29354  2.67741  2.69355  4.24690  2.90347  2.73739  3.18146  2.89801  2.37887  2.77519  2.98518  4.58477  3.61503
          0.01066  4.94277  5.66511  0.61958  0.77255  0.55770  0.84986
    102   2.30812  4.37670  3.04490  2.49146  2.84579  3.35958  2.81967  3.97642  2.23216  3.42274  4.28618  2.83091  4.04201  2.93652  2.18801  2.53920  3.04274  3.48547  5.69637  3.49459    121 r - - -
          2.68618  4.42225  2.77519  2.73123  3.46354  2.40513  3.72494  3.29354  2.67741  2.69355  4.24690  2.90347  2.73739  3.18146  2.89801  2.37887  2.77519  2.98518  4.58477  3.61503
          0.01066  4.94277  5.66511  0.61958  0.77255  0.55770  0.84986
    103   2.66218  3.44568  4.62043  4.01922  2.30718  4.02129  3.97806  2.64381  3.85023  2.48216  3.36008  4.10767  3.93433  4.02239  3.56583  3.01833  2.88397  2.39300  1.80578  2.51370    122 w - - -
          2.68618  4.42225  2.77519  2.73123  3.46354  2.40513  3.72494  3.29354  2.67741  2.69355  4.24690  2.90347  2.73739  3.18146  2.89801  2.37887  2.77519  2.98518  4.58477  3.61503
          0.01066  4.94277  5.66511  0.61958  0.77255  0.55770  0.84986
    104   2.56973  3.04768  4.06087  4.10678  2.65518  4.03384  4.36053  1.77390  3.91951  2.03182  3.34616  3.20815  4.39881  4.07495  3.97335  2.91881  3.11113  1.87461  4.89451  3.27805    123 i - - -
          2.68618  4.42225  2.77519  2.73123  3.46354  2.40513  3.72494  3.29354  2.67741  2.69355  4.24690  2.90347  2.73739  3.18146  2.89801  2.37887  2.77519  2.98518  4.58477  3.61503
          0.02496  4.94277  4.04481  0.61958  0.77255  0.50733  0.92155
    105   2.58383  5.36230  2.39255  1.99745  4.70738  3.27984  3.25072  4.19339  2.26136  3.50370  4.07277  2.65834  2.86201  2.58876  2.97200  2.43663  2.79745  3.75295  5.79496  4.38396    124 e - - -
          2.68607  4.42190  2.77532  2.73124  3.46384  2.40487  3.72525  3.29375  2.67771  2.69361  4.24684  2.90328  2.73693  3.18157  2.89831  2.37894  2.77508  2.98504  4.58436  3.61533
          0.38926  1.25227  3.30798  0.98311  0.46864  0.47246  0.97675
    106   2.55285  5.34335  2.66077  1.83985  4.68236  3.05938  3.68462  3.92891  2.52294  3.14469  3.89898  2.28652  3.56624  2.51181  3.03965  2.41130  3.02031  3.47175  5.77966  4.37236    130 e - - -
          2.68618  4.42225  2.77519  2.73123  3.46354  2.40513  3.72494  3.29354  2.67741  2.69355  4.24690  2.90347  2.73739  3.18146  2.89801  2.37887  2.77519  2.98518  4.58477  3.61503
          0.05150  4.92939  3.14738  0.61958  0.77255  0.59009  0.80806
    107   2.58620  5.02389  3.07059  2.68498  4.25856  3.02712  3.49081  3.20139  2.39880  2.59499  2.92398  3.11987  3.76888  2.60945  2.94097  2.49111  2.50831  3.29382  5.52894  2.96443    131 k - - -
          2.68619  4.42226  2.77520  2.73124  3.46355  2.40514  3.72495  3.29355  2.67735  2.69356  4.24691  2.90338  2.73740  3.18147  2.89802  2.37888  2.77520  2.98519  4.58478  3.61504
          0.03923  3.35763  5.61148  0.41882  1.07242  0.40818  1.09321
    108   2.76568  5.37159  3.01059  2.48440  4.71508  2.87850  3.55123  4.20000  2.15949  3.67604  4.41292  1.85051  3.02081  2.33434  2.91436  2.41270  2.93969  3.76143  5.80493  4.39476    133 n - - -
          2.68618  4.42225  2.77519  2.73123  3.46354  2.40513  3.72494  3.29354  2.67741  2.69355  4.24690  2.90347  2.73739  3.18146  2.89801  2.37887  2.77519  2.98518  4.58477  3.61503
          0.01045  4.96233  5.68468  0.61958  0.77255  0.50749  0.92132
    109   2.59429  2.41077  4.79991  3.86883  2.90242  3.36071  4.38324  2.12473  3.98465  1.93408  2.43705  4.19742  4.41657  4.12580  4.01144  2.99573  2.90372  2.03161  4.89273  3.52321    134 l - - -
          2.68618  4.42225  2.77519  2.73123  3.46354  2.40513  3.72494  3.29354  2.67741  2.69355  4.24690  2.90347  2.73739  3.18146  2.89801  2.37887  2.77519  2.98518  4.58477  3.61503
          0.01045  4.96233  5.68468  0.61958  0.77255  0.50749  0.92132
    110   3.07942  3.82677  5.18868  4.59790  3.38392  4.46668  4.83808  1.88263  4.41286  1.23888  3.39690  4.62252  4.79053  4.54220  4.43971  3.79490  3.45105  1.36007  5.28604  3.94883    135 l - - -
          2.68618  4.42225  2.77519  2.73123  3.46354  2.40513  3.72494  3.29354  2.67741  2.69355  4.24690  2.90347  2.73739  3.18146  2.89801  2.37887  2.77519  2.98518  4.58477  3.61503
          0.01045  4.96233  5.68468  0.61958  0.77255  0.50749  0.92132
    111   2.10276  3.72289  5.02290  4.42445  3.27056  4.28259  4.64243  1.73477  4.23026  2.11083  2.52235  4.43631  4.63013  4.37274  4.25827  3.60274  3.30034  1.41189  5.12787  3.95081    136 v - - -
          2.68618  4.42225  2.77519  2.73123  3.46354  2.40513  3.72494  3.29354  2.67741  2.69355  4.24690  2.90347  2.73739  3.18146  2.89801  2.37887  2.77519  2.98518  4.58477  3.61503
          0.01045  4.96233  5.68468  0.61958  0.77255  0.50749  0.92132
    112   2.55579  4.74451  3.86653  3.34334  4.24749  3.69695  4.35350  3.32324  3.29559  3.31127  4.17535  3.68554  4.25350  3.61773  3.42142  1.80701  1.03977  3.03322  5.63835  4.39568    137 t - - -
          2.68618  4.42225  2.77519  2.73123  3.46354  2.40513  3.72494  3.29354  2.67741  2.69355  4.24690  2.90347  2.73739  3.18146  2.89801  2.37887  2.77519  2.98518  4.58477  3.61503
          0.01045  4.96233  5.68468  0.61958  0.77255  0.50749  0.92132
    113   1.67785  3.47288  4.22355  3.70023  3.99166  1.17672  4.49158  3.04125  3.62713  2.64440  3.96987  3.90984  4.31884  3.89367  3.90449  2.92561  3.05317  3.05013  5.45492  4.25217    138 g - - -
          2.68618  4.42225  2.77519  2.73123  3.46354  2.40513  3.72494  3.29354  2.67741  2.69355  4.24690  2.90347  2.73739  3.18146  2.89801  2.37887  2.77519  2.98518  4.58477  3.61503
          0.01045  4.96233  5.68468  0.61958  0.77255  0.50749  0.92132
    114   2.68500  4.93962  3.29460  3.49024  5.18586  1.92517  4.75817  4.65910  3.72716  4.27112  5.05215  3.78118  4.32128  3.96930  4.13170  0.69370  3.05324  4.01670  6.45299  5.18847    139 s - - -
          2.68618  4.42225  2.77519  2.73123  3.46354  2.40513  3.72494  3.29354  2.67741  2.69355  4.24690  2.90347  2.73739  3.18146  2.89801  2.37887  2.77519  2.98518  4.58477  3.61503
          0.01045  4.96233  5.68468  0.61958  0.77255  0.50749  0.92132
    115   2.71623  4.44360  4.70260  4.11622  2.83196  4.16036  4.38371  2.82430  3.95077  2.18457  3.22054  4.21130  4.51657  4.11930  4.04818  3.46341  3.02630  2.66906  1.08669  3.41777    140 w - - -
          2.68618  4.42225  2.77519  2.73123  3.46354  2.40513  3.72494  3.29354  2.67741  2.69355  4.24690  2.90347  2.73739  3.18146  2.89801  2.37887  2.77519  2.98518  4.58477  3.61503
          0.01045  4.96233  5.68468  0.61958  0.77255  0.50749  0.92132
    116   3.60570  6.12693  0.45393  2.73480  5.62766  3.44101  4.49322  5.20212  3.60798  4.67906  5.56237  3.31724  4.48886  3.68001  3.59152  3.14038  3.95224  4.70140  6.81827  5.27036    141 D - - -
          2.68618  4.42225  2.77519  2.73123  3.46354  2.40513  3.72494  3.29354  2.67741  2.69355  4.24690  2.90347  2.73739  3.18146  2.89801  2.37887  2.77519  2.98518  4.58477  3.61503
          0.01045  4.96233  5.68468  0.61958  0.77255  0.50749  0.92132
    117   2.82412  5.43307  3.23872  2.67743  4.79671  2.50064  3.88371  4.25567  1.21169  3.72574  4.48410  2.83428  4.12417  2.73429  2.40922  2.83144  3.08725  3.83702  5.84057  4.47328    142 k - - -
          2.68618  4.42225  2.77519  2.73123  3.46354  2.40513  3.72494  3.29354  2.67741  2.69355  4.24690  2.90347  2.73739  3.18146  2.89801  2.37887  2.77519  2.98518  4.58477  3.61503
          0.01045  4.96233  5.68468  0.61958  0.77255  0.50749  0.92132
    118   2.87027  4.27530  3.34380  2.78398  3.78676  3.72673  3.93721  3.57464  2.14489  3.20913  3.66447  3.28834  4.11469  2.81698  2.95648  2.53976  1.41946  3.27987  5.48601  3.61144    143 t - - -
          2.68618  4.42225  2.77519  2.73123  3.46354  2.40513  3.72494  3.29354  2.67741  2.69355  4.24690  2.90347  2.73739  3.18146  2.89801  2.37887  2.77519  2.98518  4.58477  3.61503
          0.01045  4.96233  5.68468  0.61958  0.77255  0.50749  0.92132
    119   3.90968  5.13038  5.92324  5.36557  3.47615  5.34360  5.74231  1.69111  5.24038  0.81242  3.19160  5.50846  5.46221  5.21031  5.23078  4.73055  4.13263  1.61677  5.86009  4.83911    144 l - - -
          2.68618  4.42225  2.77519  2.73123  3.46354  2.40513  3.72494  3.29354  2.67741  2.69355  4.24690  2.90347  2.73739  3.18146  2.89801  2.37887  2.77519  2.98518  4.58477  3.61503
          0.01045  4.96233  5.68468  0.61958  0.77255  0.50749  0.92132
    120   2.57269  4.36387  3.25708  2.68586  4.59158  3.48271  3.79433  4.03092  1.25402  3.56122  4.34197  3.21215  4.10587  2.86583  2.04468  2.92432  3.15812  3.39711  5.73016  3.89391    145 k - - -
          2.68618  4.42225  2.77519  2.73123  3.46354  2.40513  3.72494  3.29354  2.67741  2.69355  4.24690  2.90347  2.73739  3.18146  2.89801  2.37887  2.77519  2.98518  4.58477  3.61503
          0.01049  4.95825  5.68060  0.61958  0.77255  0.50749  0.92132
    121   2.91900  4.17504  4.88905  4.28466  1.61393  4.13883  4.41381  2.56125  4.07908  2.01454  3.03755  4.27777  4.49474  4.20403  4.09619  3.45070  3.20765  2.40218  4.25974  1.75286    146 f - - -
          2.68618  4.42225  2.77519  2.73123  3.46354  2.40513  3.72494  3.29354  2.67741  2.69355  4.24690  2.90347  2.73739  3.18146  2.89801  2.37887  2.77519  2.98518  4.58477  3.61503
          0.01049  4.95825  5.68060  0.61958  0.77255  0.50749  0.92132
    122   4.14789  5.41748  5.29056  4.92639  2.51775  4.96852  4.15401  3.91052  4.70074  3.02219  4.49810  4.70167  3.97185  4.73275  4.73735  4.32191  4.37148  3.80656  0.52247  2.42400    147 W - - -
          2.68618  4.42225  2.77519  2.73123  3.46354  2.40513  3.72494  3.29354  2.67741  2.69355  4.24690  2.90347  2.73739  3.18146  2.89801  2.37887  2.77519  2.98518  4.58477  3.61503
          0.01049  4.95825  5.68060  0.61958  0.77255  0.50749  0.92132
    123   3.61476  6.31275  0.59816  2.55796  5.60138  3.79143  4.38973  5.16389  3.29404  4.61337  5.47722  2.42727  4.06447  3.56003  4.14058  2.76781  3.91682  4.69328  6.76332  5.18891    148 D - - -
          2.68618  4.42225  2.77519  2.73123  3.46354  2.40513  3.72494  3.29354  2.67741  2.69355  4.24690  2.90347  2.73739  3.18146  2.89801  2.37887  2.77519  2.98518  4.58477  3.61503
          0.01049  4.95825  5.68060  0.61958  0.77255  0.50749  0.92132
    124   2.53219  4.14838  4.54887  3.70874  3.28657  3.33213  4.33374  2.41128  3.48205  1.65645  2.73362  4.07535  3.09287  3.98375  3.91066  3.21988  2.17053  2.20204  4.02379  3.74497    149 l - - -
          2.68618  4.42225  2.77519  2.73123  3.46354  2.40513  3.72494  3.29354  2.67741  2.69355  4.24690  2.90347  2.73739  3.18146  2.89801  2.37887  2.77519  2.98518  4.58477  3.61503
          0.01049  4.95825  5.68060  0.61958  0.77255  0.50749  0.92132
    125   2.98487  5.44171  3.13069  2.67209  4.80252  3.59413  3.73110  4.26251  2.17614  3.73062  4.48857  2.58104  4.12371  2.64939  1.21464  2.70623  3.03663  3.84307  5.84417  4.47531    150 r - - -
          2.68620  4.42232  2.77504  2.73130  3.46360  2.40516  3.72501  3.29361  2.67747  2.69336  4.24696  2.90343  2.73725  3.18143  2.89804  2.37890  2.77526  2.98521  4.58484  3.61510
          0.09684  2.63673  3.87761  0.85738  0.55212  0.50749  0.92132
    126   2.25526  5.29481  3.13102  2.49364  4.62277  3.52280  3.84581  4.08806  2.59393  3.60016  4.35780  2.79110  4.04260  1.93762  2.99463  1.66289  2.73453  3.56996  5.75842  4.36724    154 s - - -
          2.68618  4.42225  2.77519  2.73123  3.46354  2.40513  3.72494  3.29354  2.67741  2.69355  4.24690  2.90347  2.73739  3.18146  2.89801  2.37887  2.77519  2.98518  4.58477  3.61503
          0.01068  4.94081  5.66316  0.61958  0.77255  0.55222  0.85724
    127   2.67339  4.40964  3.13447  2.58275  4.60680  2.86166  3.55445  4.07120  2.41271  3.58469  4.34236  2.67156  1.78978  2.46489  3.06934  2.30453  3.04624  3.66573  5.74436  4.35373    155 p - - -
          2.68593  4.42252  2.77547  2.73140  3.46381  2.40462  3.72522  3.29381  2.67740  2.69349  4.24582  2.90352  2.73724  3.18166  2.89828  2.37884  2.77514  2.98532  4.58504  3.61518
          0.25520  1.50614  5.66316  1.12248  0.39374  0.47897  0.96606
    128   2.66014  5.35721  3.06814  2.43481  4.69639  3.27680  3.82397  3.92983  2.27160  3.65990  4.39969  2.08097  3.83373  1.97739  2.96061  2.45363  2.30336  3.74474  5.79339  4.38614    162 q - - -
          2.68618  4.42225  2.77519  2.73123  3.46354  2.40513  3.72494  3.29354  2.67741  2.69355  4.24690  2.90347  2.73739  3.18146  2.89801  2.37887  2.77519  2.98518  4.58477  3.61503
          0.02538  4.95825  4.01528  0.61958  0.77255  0.50749  0.92132
    129   2.64679  4.58068  3.38551  2.76841  4.19269  3.60344  3.99571  3.59046  2.83288  3.11163  4.07224  3.33928  1.19399  2.90645  3.26587  2.56870  3.12878  3.29238  5.51442  3.88143    163 p - - -
          2.68618  4.42225  2.77519  2.73123  3.46354  2.40513  3.72494  3.29354  2.67741  2.69355  4.24690  2.90347  2.73739  3.18146  2.89801  2.37887  2.77519  2.98518  4.58477  3.61503
          0.01065  4.94352  5.66587  0.61958  0.77255  0.48315  0.95930
    130   2.20294  4.30286  4.60279  4.00294  3.39954  4.02561  4.34532  1.99698  3.52791  2.07082  2.49196  4.10294  4.39187  3.65650  3.54627  3.16882  2.79916  1.69371  4.92060  3.44342    164 v - - -
          2.68618  4.42225  2.77519  2.73123  3.46354  2.40513  3.72494  3.29354  2.67741  2.69355  4.24690  2.90347  2.73739  3.18146  2.89801  2.37887  2.77519  2.98518  4.58477  3.61503
          0.01049  4.95825  5.68060  0.61958  0.77255  0.50749  0.92132
    131   2.01660  4.30664  3.94786  3.37508  2.77388  2.67589  2.94127  2.90297  2.97819  2.21791  3.15625  3.60522  4.27976  3.58658  3.41704  2.45246  2.96874  2.68304  4.52806  3.20558    165 a - - -
          2.68618  4.42225  2.77519  2.73123  3.46354  2.40513  3.72494  3.29354  2.67741  2.69355  4.24690  2.90347  2.73739  3.18146  2.89801  2.37887  2.77519  2.98518  4.58477  3.61503
          0.01049  4.95825  5.68060  0.61958  0.77255  0.50749  0.92132
    132   2.83442  5.33484  2.78720  2.18970  4.09877  3.63867  3.82769  4.14081  2.35864  3.63377  4.37950  3.06329  4.03210  2.35714  2.89735  2.13974  1.85793  3.09821  5.77642  4.37455    166 t - - -
          2.68618  4.42225  2.77519  2.73123  3.46354  2.40513  3.72494  3.29354  2.67741  2.69355  4.24690  2.90347  2.73739  3.18146  2.89801  2.37887  2.77519  2.98518  4.58477  3.61503
          0.01049  4.95825  5.68060  0.61958  0.77255  0.50749  0.92132
    133   2.65270  3.78499  4.15622  3.69962  3.06042  3.79273  3.87317  2.03784  3.81913  1.71800  3.03840  4.08958  3.67405  3.26086  3.92246  3.14259  3.03028  1.75940  4.92416  3.66968    167 l - - -
          2.68618  4.42225  2.77519  2.73123  3.46354  2.40513  3.72494  3.29354  2.67741  2.69355  4.24690  2.90347  2.73739  3.18146  2.89801  2.37887  2.77519  2.98518  4.58477  3.61503
          0.01049  4.95825  5.68060  0.61958  0.77255  0.50749  0.92132
    134   2.45034  4.89317  2.54886  2.31212  4.70484  3.27118  3.67631  4.18887  2.36838  3.50393  4.02644  2.34670  3.68563  1.93392  2.97095  2.60914  2.78263  3.75168  5.79685  3.84499    168 q - - -
          2.68618  4.42225  2.77519  2.73123  3.46354  2.40513  3.72494  3.29354  2.67741  2.69355  4.24690  2.90347  2.73739  3.18146  2.89801  2.37887  2.77519  2.98518  4.58477  3.61503
          0.01049  4.95825  5.68060  0.61958  0.77255  0.50749  0.92132
    135   2.90421  4.28681  5.06265  4.46122  3.18650  4.35601  4.69788  2.32697  4.27337  0.89795  2.86623  4.49799  4.68434  4.39447  4.30267  3.67493  2.95550  2.06516  5.15540  4.00284    169 l - - -
          2.68618  4.42225  2.77519  2.73123  3.46354  2.40513  3.72494  3.29354  2.67741  2.69355  4.24690  2.90347  2.73739  3.18146  2.89801  2.37887  2.77519  2.98518  4.58477  3.61503
          0.01049  4.95825  5.68060  0.61958  0.77255  0.50749  0.92132
    136   2.46199  4.97326  3.12940  2.43235  4.64177  2.95763  3.83920  4.11154  2.44189  3.61560  4.36793  2.78009  1.74177  2.58317  3.07269  2.38855  2.83357  3.69746  5.76739  4.37121    170 p - - -
          2.68618  4.42225  2.77519  2.73123  3.46354  2.40513  3.72494  3.29354  2.67741  2.69355  4.24690  2.90347  2.73739  3.18146  2.89801  2.37887  2.77519  2.98518  4.58477  3.61503
          0.01049  4.95825  5.68060  0.61958  0.77255  0.50749  0.92132
    137   2.91797  5.43202  2.73418  1.29854  4.77068  2.45135  3.33394  4.25805  2.40811  3.73440  4.47713  2.79414  4.06460  2.86884  3.12079  2.70084  3.15243  3.81975  5.86537  3.90591    171 e - - -
          2.68620  4.42231  2.77521  2.73129  3.46337  2.40518  3.72500  3.29334  2.67746  2.69361  4.24695  2.90346  2.73721  3.18152  2.89806  2.37888  2.77525  2.98498  4.58483  3.61509
          0.08837  2.51131  5.68060  0.66831  0.71861  0.50749  0.92132
    138   3.12749  5.49074  3.45421  2.84603  4.87818  3.86210  3.55621  4.29922  1.75933  3.76286  4.54977  3.34617  3.26549  3.05393  1.22361  2.92392  2.47946  3.91067  5.85993  4.55394    174 r - - -
          2.68618  4.42225  2.77519  2.73123  3.46354  2.40513  3.72494  3.29354  2.67741  2.69355  4.24690  2.90347  2.73739  3.18146  2.89801  2.37887  2.77519  2.98518  4.58477  3.61503
          0.01049  4.95825  5.68060  0.61958  0.77255  0.50749  0.92132
    139   2.26373  2.32822  4.68654  4.08688  3.41558  3.64906  4.38868  2.25283  3.91223  2.17023  3.43424  4.15619  3.25945  4.07907  3.98698  3.21403  3.13705  1.48614  4.94314  3.76219    175 v - - -
          2.68618  4.42225  2.77519  2.73123  3.46354  2.40513  3.72494  3.29354  2.67741  2.69355  4.24690  2.90347  2.73739  3.18146  2.89801  2.37887  2.77519  2.98518  4.58477  3.61503
          0.01049  4.95825  5.68060  0.61958  0.77255  0.50749  0.92132
    140   2.74568  4.42172  3.94405  3.55905  2.88344  3.26153  3.27357  2.64745  3.27078  2.46230  3.39038  3.84413  4.31888  3.72083  3.62255  3.21898  2.89867  2.56596  5.02495  1.37871    176 y - - -
          2.68618  4.42225  2.77519  2.73123  3.46354  2.40513  3.72494  3.29354  2.67741  2.69355  4.24690  2.90347  2.73739  3.18146  2.89801  2.37887  2.77519  2.98518  4.58477  3.61503
          0.01049  4.95825  5.68060  0.61958  0.77255  0.50749  0.92132
    141   1.63950  2.72510  3.26359  2.58010  4.08577  3.15444  3.96747  3.47698  2.82798  3.13080  3.97764  3.33434  4.13212  3.16582  3.15648  2.18506  2.77844  2.90958  5.42915  3.66541    177 a - - -
          2.68618  4.42225  2.77519  2.73123  3.46354  2.40513  3.72494  3.29354  2.67741  2.69355  4.24690  2.90347  2.73739  3.18146  2.89801  2.37887  2.77519  2.98518  4.58477  3.61503
          0.01049  4.95825  5.68060  0.61958  0.77255  0.50749  0.92132
    142   2.26875  4.43747  4.20765  3.63061  3.54430  3.97304  4.27986  2.87673  3.52478  2.00879  1.39319  3.89839  4.35169  3.16036  3.75626  2.75317  3.14279  2.52387  5.05112  3.85317    178 m - - -
          2.68618  4.42225  2.77519  2.73123  3.46354  2.40513  3.72494  3.29354  2.67741  2.69355  4.24690  2.90347  2.73739  3.18146  2.89801  2.37887  2.77519  2.98518  4.58477  3.61503
          0.01042  4.96554  5.68788  0.61958  0.77255  0.50749  0.92132
    143   2.92408  5.44336  0.76661  2.78690  4.99191  3.34405  4.23995  4.45790  3.13919  4.00973  3.96367  3.31916  4.27550  3.39256  3.65487  2.34389  3.40131  4.01527  6.19522  4.79173    179 d - - -
          2.68618  4.42225  2.77519  2.73123  3.46354  2.40513  3.72494  3.29354  2.67741  2.69355  4.24690  2.90347  2.73739  3.18146  2.89801  2.37887  2.77519  2.98518  4.58477  3.61503
          0.01042  4.96554  5.68788  0.61958  0.77255  0.50749  0.92132
    144   2.17654  3.10955  4.45184  3.85999  3.16171  3.31164  4.15092  2.64960  3.72351  2.25479  3.39047  3.65179  4.37372  3.46266  3.87018  2.79814  2.88588  1.43636  4.95196  3.54375    180 v - - -
          2.68618  4.42225  2.77519  2.73123  3.46354  2.40513  3.72494  3.29354  2.67741  2.69355  4.24690  2.90347  2.73739  3.18146  2.89801  2.37887  2.77519  2.98518  4.58477  3.61503
          0.01045  4.96191  5.68426  0.61958  0.77255  0.50749  0.92132
    145   2.54870  4.86105  2.95714  2.38893  4.52596  3.32065  3.09406  3.88031  2.17738  2.81104  4.19698  2.56799  4.03642  2.77099  2.17536  2.64881  2.99718  2.91531  5.76070  3.89096    181 r - - -
          2.68618  4.42225  2.77519  2.73123  3.46354  2.40513  3.72494  3.29354  2.67741  2.69355  4.24690  2.90347  2.73739  3.18146  2.89801  2.37887  2.77519  2.98518  4.58477  3.61503
          0.01045  4.96191  5.68426  0.61958  0.77255  0.50749  0.92132
    146   2.74272  4.11691  2.88326  2.28198  2.89362  2.64253  3.12793  3.91209  2.46345  3.26351  4.06063  2.72728  4.05863  2.69679  2.95521  2.71672  2.96959  3.54729  4.05039  2.74128    182 e - - -
          2.68618  4.42225  2.77519  2.73123  3.46354  2.40513  3.72494  3.29354  2.67741  2.69355  4.24690  2.90347  2.73739  3.18146  2.89801  2.37887  2.77519  2.98518  4.58477  3.61503
          0.01045  4.96191  5.68426  0.61958  0.77255  0.50749  0.92132
    147   2.76872  5.36589  2.75448  2.43094  4.70570  3.53618  3.73263  4.18830  2.42082  3.66881  4.25311  2.47494  1.74060  2.68047  2.86605  2.33420  2.91136  3.75378  5.80139  4.39300    183 p - - -
          2.68618  4.42225  2.77519  2.73123  3.46354  2.40513  3.72494  3.29354  2.67741  2.69355  4.24690  2.90347  2.73739  3.18146  2.89801  2.37887  2.77519  2.98518  4.58477  3.61503
          0.01045  4.96191  5.68426  0.61958  0.77255  0.50749  0.92132
    148   2.83880  4.28427  4.71879  4.11227  2.76050  4.04232  3.62234  2.48564  3.56564  1.37131  2.40568  3.86465  4.40732  4.08170  3.98065  3.07057  3.12020  2.17710  4.90350  2.82489    184 l - - -
          2.68618  4.42225  2.77519  2.73123  3.46354  2.40513  3.72494  3.29354  2.67741  2.69355  4.24690  2.90347  2.73739  3.18146  2.89801  2.37887  2.77519  2.98518  4.58477  3.61503
          0.01045  4.96191  5.68426  0.61958  0.77255  0.50749  0.92132
    149   2.06472  3.91925  4.78655  4.17620  2.73098  3.86914  4.38505  2.27655  3.97659  1.46160  2.41424  4.19401  3.74811  4.12084  4.00953  3.22271  3.12453  2.30312  4.89937  3.72196    185 l - - -
          2.68618  4.42225  2.77519  2.73123  3.46354  2.40513  3.72494  3.29354  2.67741  2.69355  4.24690  2.90347  2.73739  3.18146  2.89801  2.37887  2.77519  2.98518  4.58477  3.61503
          0.01045  4.96191  5.68426  0.61958  0.77255  0.50749  0.92132
    150   2.29493  4.09447  4.76351  4.15829  2.99792  4.07773  4.40984  2.30324  3.97070  2.27072  3.02823  3.75019  4.44100  4.12566  4.02241  3.23857  2.93593  1.14932  4.93905  3.75953    186 v - - -
          2.68618  4.42225  2.77519  2.73123  3.46354  2.40513  3.72494  3.29354  2.67741  2.69355  4.24690  2.90347  2.73739  3.18146  2.89801  2.37887  2.77519  2.98518  4.58477  3.61503
          0.01045  4.96191  5.68426  0.61958  0.77255  0.50749  0.92132
    151   2.48261  3.69282  4.82834  4.21919  3.20032  4.08761  4.42285  2.16556  4.01846  2.35502  3.11440  4.23181  4.44982  4.16167  4.04801  3.32905  2.83327  1.14897  4.93165  3.00982    187 v - - -
          2.68618  4.42225  2.77519  2.73123  3.46354  2.40513  3.72494  3.29354  2.67741  2.69355  4.24690  2.90347  2.73739  3.18146  2.89801  2.37887  2.77519  2.98518  4.58477  3.61503
          0.01045  4.96191  5.68426  0.61958  0.77255  0.50749  0.92132
    152   1.09648  3.41410  4.04071  3.52787  4.25939  1.67133  3.87695  3.52975  3.48277  3.34049  4.20506  3.79664  4.27459  3.77770  3.82382  2.85745  2.83529  3.20640  5.66934  4.44590    188 a - - -
          2.68618  4.42225  2.77519  2.73123  3.46354  2.40513  3.72494  3.29354  2.67741  2.69355  4.24690  2.90347  2.73739  3.18146  2.89801  2.37887  2.77519  2.98518  4.58477  3.61503
          0.01045  4.96191  5.68426  0.61958  0.77255  0.50749  0.92132
    153   2.73968  3.02434  3.18331  3.44216  3.30753  3.56341  3.67758  2.93749  3.36817  2.32687  3.03146  3.76880  4.29594  3.63681  3.65018  3.14559  1.39062  2.61418  5.06700  3.52922    189 t - - -
          2.68618  4.42225  2.77519  2.73123  3.46354  2.40513  3.72494  3.29354  2.67741  2.69355  4.24690  2.90347  2.73739  3.18146  2.89801  2.37887  2.77519  2.98518  4.58477  3.61503
          0.04270  4.96191  3.35814  0.61958  0.77255  0.50749  0.92132
    154   1.33110  5.06875  3.07838  2.61447  4.34045  2.88752  3.91007  3.65373  2.71081  3.35948  4.16856  3.11813  4.08148  2.95988  3.17619  2.32066  2.93973  2.89533  5.59781  4.25960    190 a - - -
          2.68618  4.42225  2.77519  2.73123  3.46354  2.40513  3.72494  3.29354  2.67741  2.69355  4.24690  2.90347  2.73739  3.18146  2.89801  2.37887  2.77519  2.98518  4.58477  3.61503
          0.01079  4.93001  5.65235  0.61958  0.77255  0.45785  1.00143
    155   2.77223  5.40855  1.61235  1.99264  4.34856  2.75537  3.84972  4.23704  2.50788  3.71232  4.45182  2.57755  3.47702  2.75152  2.99638  2.72187  3.12834  3.79755  5.84171  4.42690    191 d - - -
          2.68618  4.42225  2.77519  2.73123  3.46354  2.40513  3.72494  3.29354  2.67741  2.69355  4.24690  2.90347  2.73739  3.18146  2.89801  2.37887  2.77519  2.98518  4.58477  3.61503
          0.01045  4.96191  5.68426  0.61958  0.77255  0.50749  0.92132
    156   2.77379  4.18639  3.18286  2.45839  4.64376  3.67679  3.70930  4.10307  2.27151  3.31284  3.84175  2.54755  4.06696  2.61513  1.39036  2.87369  3.12444  3.70039  5.76156  4.38136    192 r - - -
          2.68618  4.42225  2.77519  2.73123  3.46354  2.40513  3.72494  3.29354  2.67741  2.69355  4.24690  2.90347  2.73739  3.18146  2.89801  2.37887  2.77519  2.98518  4.58477  3.61503
          0.01045  4.96191  5.68426  0.61958  0.77255  0.50749  0.92132
    157   2.63666  5.34686  3.11857  2.40341  4.37202  3.01783  2.69773  4.16089  1.76405  3.25594  3.99917  2.46931  3.92291  2.58517  2.75887  2.67893  2.95906  3.34123  5.78551  4.25768    193 k - - -
          2.68618  4.42225  2.77519  2.73123  3.46354  2.40513  3.72494  3.29354  2.67741  2.69355  4.24690  2.90347  2.73739  3.18146  2.89801  2.37887  2.77519  2.98518  4.58477  3.61503
          0.01045  4.96191  5.68426  0.61958  0.77255  0.50749  0.92132
    158   2.86514  4.54640  5.19424  4.61055  3.10888  4.48868  4.87613  1.24074  4.43262  1.97689  3.07142  4.64118  4.81611  4.57849  4.47140  3.81950  3.05948  1.43182  5.33899  4.16485    194 i - - -
          2.68618  4.42225  2.77519  2.73123  3.46354  2.40513  3.72494  3.29354  2.67741  2.69355  4.24690  2.90347  2.73739  3.18146  2.89801  2.37887  2.77519  2.98518  4.58477  3.61503
          0.01045  4.96191  5.68426  0.61958  0.77255  0.50749  0.92132
    159   2.68667  4.03525  3.65785  2.95820  3.44414  3.56716  2.67740  2.38973  2.65753  2.32443  3.75827  3.21585  4.13725  2.94539  3.14945  2.69336  2.69453  2.48733  5.23175  3.00753    195 l - - -
          2.68618  4.42225  2.77519  2.73123  3.46354  2.40513  3.72494  3.29354  2.67741  2.69355  4.24690  2.90347  2.73739  3.18146  2.89801  2.37887  2.77519  2.98518  4.58477  3.61503
          0.01045  4.96191  5.68426  0.61958  0.77255  0.50749  0.92132
    160   2.64199  3.58558  4.78666  4.17576  3.22234  3.83325  4.38040  1.93537  3.42961  2.03761  3.30641  4.19108  4.41461  3.93020  4.00613  3.14247  2.67640  1.53295  3.45611  3.35048    196 v - - -
          2.68618  4.42225  2.77519  2.73123  3.46354  2.40513  3.72494  3.29354  2.67741  2.69355  4.24690  2.90347  2.73739  3.18146  2.89801  2.37887  2.77519  2.98518  4.58477  3.61503
          0.01045  4.96191  5.68426  0.61958  0.77255  0.50749  0.92132
    161   2.93990  4.32243  4.81206  4.21082  1.97470  3.67100  3.81189  1.97379  4.01223  2.31458  3.44150  4.21777  4.45608  4.14987  4.04446  3.26008  3.17173  2.35212  3.81192  1.71772    197 y - - -
          2.68618  4.42225  2.77519  2.73123  3.46354  2.40513  3.72494  3.29354  2.67741  2.69355  4.24690  2.90347  2.73739  3.18146  2.89801  2.37887  2.77519  2.98518  4.58477  3.61503
          0.01045  4.96191  5.68426  0.61958  0.77255  0.50749  0.92132
    162   2.90483  5.40478  1.68554  2.56812  4.35473  3.65020  3.57495  4.22381  2.48680  3.70578  4.45017  1.70387  4.05874  2.70262  2.93140  2.65492  2.98598  3.79107  5.84050  4.42927    198 d - - -
          2.68618  4.42225  2.77519  2.73123  3.46354  2.40513  3.72494  3.29354  2.67741  2.69355  4.24690  2.90347  2.73739  3.18146  2.89801  2.37887  2.77519  2.98518  4.58477  3.61503
          0.01045  4.96191  5.68426  0.61958  0.77255  0.50749  0.92132
    163   3.26007  4.60714  5.18577  4.57820  3.44817  4.46311  4.78831  2.19451  4.38431  0.86195  2.60199  4.61329  4.76659  4.46960  4.39235  3.78440  3.17788  2.20032  3.53286  4.06744    199 l - - -
          2.68618  4.42225  2.77519  2.73123  3.46354  2.40513  3.72494  3.29354  2.67741  2.69355  4.24690  2.90347  2.73739  3.18146  2.89801  2.37887  2.77519  2.98518  4.58477  3.61503
          0.01045  4.96191  5.68426  0.61958  0.77255  0.50749  0.92132
    164   2.59926  5.37189  2.56861  2.25556  4.71615  3.51699  3.82324  4.20164  2.51558  3.67674  4.20407  2.20590  4.02930  2.29755  2.10076  2.36371  2.82049  3.76213  5.80487  4.39422    200 r - - -
          2.68618  4.42225  2.77519  2.73123  3.46354  2.40513  3.72494  3.29354  2.67741  2.69355  4.24690  2.90347  2.73739  3.18146  2.89801  2.37887  2.77519  2.98518  4.58477  3.61503
          0.02801  4.96191  3.88127  0.61958  0.77255  0.50749  0.92132
    165   2.71807  5.32868  2.98568  2.40755  4.26656  3.11481  3.82127  3.95544  2.22013  3.62771  3.93288  1.67027  4.02577  2.46189  2.97932  2.58852  2.78173  3.60179  5.77018  3.69788    201 n - - -
          2.68626  4.42258  2.77538  2.73156  3.46360  2.40505  3.72528  3.29293  2.67770  2.69322  4.24699  2.90312  2.73767  3.18093  2.89789  2.37890  2.77507  2.98520  4.58491  3.61536
          0.25044  1.60326  3.89684  1.37361  0.29195  0.47897  0.96606
    166   2.69573  4.97967  3.31313  2.66276  3.46472  2.68452  3.91981  3.44428  2.69171  2.99045  3.36450  3.04434  1.72228  2.68638  3.19709  2.62620  2.96358  3.29941  5.49812  4.18145    211 p - - -
          2.68618  4.42225  2.77519  2.73123  3.46354  2.40513  3.72494  3.29354  2.67741  2.69355  4.24690  2.90347  2.73739  3.18146  2.89801  2.37887  2.77519  2.98518  4.58477  3.61503
          0.13993  4.94521  2.09183  0.61958  0.77255  0.55052  0.85955
    167   2.39792  4.45842  3.02157  2.52876  4.55194  3.07641  3.44561  3.87454  2.45308  3.32536  4.28684  2.90642  2.45662  2.41558  2.60570  2.43582  2.42017  3.61173  5.68956  4.29821    212 a - - -
          2.68618  4.42225  2.77519  2.73123  3.46354  2.40513  3.72494  3.29354  2.67741  2.69355  4.24690  2.90347  2.73739  3.18146  2.89801  2.37887  2.77519  2.98518  4.58477  3.61503
          0.02328  4.81738  4.20474  0.61958  0.77255  0.36037  1.19541
    168   2.52484  5.30452  2.98705  2.46506  4.08202  3.37757  3.64034  3.61885  2.36741  3.59920  4.14416  2.59722  4.03116  2.14394  2.83343  2.33040  2.27224  2.91945  5.75231  4.35679    213 q - - -
          2.68618  4.42225  2.77519  2.73123  3.46354  2.40513  3.72494  3.29354  2.67741  2.69355  4.24690  2.90347  2.73739  3.18146  2.89801  2.37887  2.77519  2.98518  4.58477  3.61503
          0.01518  4.94749  4.83281  0.61958  0.77255  0.50367  0.92712
    169   2.69933  4.29498  3.00550  2.03776  3.86428  3.67854  3.87857  2.65042  2.53122  3.22066  4.18584  3.19462  2.07054  2.67713  2.88002  2.79418  2.95227  3.12582  5.61079  4.26160    214 e - - -
          2.68618  4.42225  2.77519  2.73123  3.46354  2.40513  3.72494  3.29354  2.67741  2.69355  4.24690  2.90347  2.73739  3.18146  2.89801  2.37887  2.77519  2.98518  4.58477  3.61503
          0.01055  4.95262  5.67497  0.61958  0.77255  0.53175  0.88570
    170   2.61471  4.29621  4.61807  3.83849  1.93025  4.02483  3.88497  2.46088  3.33035  2.17818  3.30914  4.10882  4.39091  3.25362  3.93783  3.32555  2.94986  1.90710  4.09621  2.44248    215 v - - -
          2.68618  4.42225  2.77519  2.73123  3.46354  2.40513  3.72494  3.29354  2.67741  2.69355  4.24690  2.90347  2.73739  3.18146  2.89801  2.37887  2.77519  2.98518  4.58477  3.61503
          0.01055  4.95262  5.67497  0.61958  0.77255  0.53175  0.88570
    171   2.69800  5.35285  3.11609  2.32636  4.69166  2.78712  3.73615  4.17193  1.48309  3.57915  4.08125  2.68468  4.02917  2.68338  2.55921  2.69821  2.91645  3.33936  5.78855  4.38328    216 k - - -
          2.68618  4.42225  2.77519  2.73123  3.46354  2.40513  3.72494  3.29354  2.67741  2.69355  4.24690  2.90347  2.73739  3.18146  2.89801  2.37887  2.77519  2.98518  4.58477  3.61503
          0.01055  4.95262  5.67497  0.61958  0.77255  0.51230  0.91408
    172   2.75601  4.40381  2.91303  2.41444  4.53445  3.27478  3.49470  3.11795  2.52255  3.05896  3.80557  3.07109  3.45360  2.37366  2.42652  2.39810  2.42959  3.20591  5.70414  3.66549    217 q - - -
          2.68618  4.42225  2.77519  2.73123  3.46354  2.40513  3.72494  3.29354  2.67741  2.69355  4.24690  2.90347  2.73739  3.18146  2.89801  2.37887  2.77519  2.98518  4.58477  3.61503
          0.01050  4.95710  5.67945  0.61958  0.77255  0.52015  0.90247
    173   2.72363  4.47863  3.14815  2.64065  3.32292  3.64147  3.28426  1.99302  2.72620  2.22482  2.95912  3.53122  4.22572  3.07363  3.47539  2.76650  2.95045  2.58192  4.32188  3.81000    218 i - - -
          2.68618  4.42225  2.77519  2.73123  3.46354  2.40513  3.72494  3.29354  2.67741  2.69355  4.24690  2.90347  2.73739  3.18146  2.89801  2.37887  2.77519  2.98518  4.58477  3.61503
          0.01716  4.95710  4.60742  0.61958  0.77255  0.52015  0.90247
    174   2.75250  5.35575  2.17277  2.01868  4.27729  3.53736  3.71616  3.64013  2.36385  3.35223  4.13782  2.72114  3.32206  2.25634  2.86676  2.71065  2.71044  3.43549  5.79100  4.23428    219 e - - -
          2.68618  4.42225  2.77519  2.73123  3.46354  2.40513  3.72494  3.29354  2.67741  2.69355  4.24690  2.90347  2.73739  3.18146  2.89801  2.37887  2.77519  2.98518  4.58477  3.61503
          0.01666  4.95052  4.66288  0.61958  0.77255  0.48836  0.95096
    175   2.68098  5.22930  3.05021  2.63658  4.54784  3.44082  3.57358  3.99739  2.54271  3.54111  4.31669  3.01732  3.40318  3.00312  3.13006  1.19394  2.65427  3.43835  5.72693  4.35284    220 s - - -
          2.68618  4.42225  2.77519  2.73123  3.46354  2.40513  3.72494  3.29354  2.67741  2.69355  4.24690  2.90347  2.73739  3.18146  2.89801  2.37887  2.77519  2.98518  4.58477  3.61503
          0.01052  4.95596  5.67831  0.61958  0.77255  0.49728  0.93696
    176   2.70537  5.17120  3.20514  2.64825  4.44175  3.35206  3.87064  3.87768  2.21424  3.21028  3.95657  2.94502  1.59822  2.64715  3.11736  2.71289  2.86215  3.17541  5.65178  3.89503    221 p - - -
          2.68618  4.42225  2.77519  2.73123  3.46354  2.40513  3.72494  3.29354  2.67741  2.69355  4.24690  2.90347  2.73739  3.18146  2.89801  2.37887  2.77519  2.98518  4.58477  3.61503
          0.01045  4.96191  5.68426  0.61958  0.77255  0.50749  0.92132
    177   2.83873  4.38276  4.28769  3.43158  3.48873  3.73972  4.27839  2.65876  3.58808  0.99110  2.95980  3.57843  4.35022  3.62513  3.78757  3.07051  3.00185  2.54219  4.99320  3.79877    222 l - - -
          2.68618  4.42225  2.77519  2.73123  3.46354  2.40513  3.72494  3.29354  2.67741  2.69355  4.24690  2.90347  2.73739  3.18146  2.89801  2.37887  2.77519  2.98518  4.58477  3.61503
          0.01045  4.96191  5.68426  0.61958  0.77255  0.50749  0.92132
    178   2.92123  5.37229  3.19478  2.54092  4.71346  2.87848  3.85619  4.17713  1.23715  3.66411  3.91160  2.70487  4.08070  2.90784  2.35867  2.89153  2.98659  3.49951  5.79687  4.41653    223 k - - -
          2.68618  4.42225  2.77519  2.73123  3.46354  2.40513  3.72494  3.29354  2.67741  2.69355  4.24690  2.90347  2.73739  3.18146  2.89801  2.37887  2.77519  2.98518  4.58477  3.61503
          0.01045  4.96191  5.68426  0.61958  0.77255  0.50749  0.92132
    179   2.87833  4.53330  3.87130  3.22241  2.39095  3.34366  3.32559  2.96244  3.14578  2.56252  3.27624  3.24657  4.26379  3.33536  3.26362  2.39801  2.85989  2.80084  2.96944  2.18182    224 y - - -
          2.68618  4.42225  2.77519  2.73123  3.46354  2.40513  3.72494  3.29354  2.67741  2.69355  4.24690  2.90347  2.73739  3.18146  2.89801  2.37887  2.77519  2.98518  4.58477  3.61503
          0.01045  4.96191  5.68426  0.61958  0.77255  0.50749  0.92132
    180   2.88730  5.18163  3.22985  2.67311  4.45463  3.37142  3.88389  3.88754  2.51648  3.25610  3.86879  3.07793  3.44240  1.14290  3.09601  2.71430  3.11751  3.53430  4.89124  4.30641    225 q - - -
          2.68618  4.42225  2.77519  2.73123  3.46354  2.40513  3.72494  3.29354  2.67741  2.69355  4.24690  2.90347  2.73739  3.18146  2.89801  2.37887  2.77519  2.98518  4.58477  3.61503
          0.01045  4.96191  5.68426  0.61958  0.77255  0.50749  0.92132
    181   2.87849  4.52865  3.88082  3.31002  3.65475  3.88903  3.51360  2.24294  3.06725  2.28067  3.52172  3.31258  3.35414  3.53788  3.57156  2.44110  1.73289  2.50291  5.11968  3.35114    226 t - - -
          2.68618  4.42225  2.77519  2.73123  3.46354  2.40513  3.72494  3.29354  2.67741  2.69355  4.24690  2.90347  2.73739  3.18146  2.89801  2.37887  2.77519  2.98518  4.58477  3.61503
          0.01045  4.96191  5.68426  0.61958  0.77255  0.50749  0.92132
    182   2.89848  4.50229  3.25796  2.69359  4.44779  3.70591  3.58276  3.87553  2.56278  3.44467  3.82449  3.10560  4.09490  2.79308  1.26029  2.53631  2.57440  3.39779  5.65239  4.30702    227 r - - -
          2.68618  4.42225  2.77519  2.73123  3.46354  2.40513  3.72494  3.29354  2.67741  2.69355  4.24690  2.90347  2.73739  3.18146  2.89801  2.37887  2.77519  2.98518  4.58477  3.61503
          0.01045  4.96191  5.68426  0.61958  0.77255  0.50749  0.92132
    183   2.47946  1.64482  3.42903  2.90270  3.91864  3.61090  4.08133  3.29140  2.97413  2.98313  3.85692  3.49587  4.19726  3.34791  3.32779  2.06144  2.62160  2.60772  5.32441  4.06813    228 c - - -
          2.68618  4.42225  2.77519  2.73123  3.46354  2.40513  3.72494  3.29354  2.67741  2.69355  4.24690  2.90347  2.73739  3.18146  2.89801  2.37887  2.77519  2.98518  4.58477  3.61503
          0.01045  4.96191  5.68426  0.61958  0.77255  0.50749  0.92132
    184   2.90045  4.59547  5.21877  4.64260  3.73419  4.55900  4.95774  1.41608  4.47570  1.78807  3.29614  4.69832  4.87982  4.63402  4.00679  3.89296  3.51312  1.18206  5.42567  4.25063    229 v - - -
          2.68618  4.42225  2.77519  2.73123  3.46354  2.40513  3.72494  3.29354  2.67741  2.69355  4.24690  2.90347  2.73739  3.18146  2.89801  2.37887  2.77519  2.98518  4.58477  3.61503
          0.01045  4.96191  5.68426  0.61958  0.77255  0.50749  0.92132
    185   1.41534  3.54917  3.32021  2.83135  4.24569  3.47898  3.98678  3.65013  2.53282  3.28103  4.11001  3.32297  4.12556  3.16135  3.00248  1.88401  2.91158  3.18661  5.55090  4.24118    230 a - - -
          2.68618  4.42225  2.77519  2.73123  3.46354  2.40513  3.72494  3.29354  2.67741  2.69355  4.24690  2.90347  2.73739  3.18146  2.89801  2.37887  2.77519  2.98518  4.58477  3.61503
          0.01045  4.96191  5.68426  0.61958  0.77255  0.50749  0.92132
    186   2.37436  1.95477  4.82656  4.21763  3.17077  4.08905  4.00407  1.73139  4.01762  2.06305  3.32290  4.23216  4.45107  4.16113  4.04834  3.39938  3.05283  1.98751  4.93342  3.75583    231 i - - -
          2.68618  4.42225  2.77519  2.73123  3.46354  2.40513  3.72494  3.29354  2.67741  2.69355  4.24690  2.90347  2.73739  3.18146  2.89801  2.37887  2.77519  2.98518  4.58477  3.61503
          0.01045  4.96191  5.68426  0.61958  0.77255  0.50749  0.92132
    187   2.70941  4.35533  4.41057  3.82188  1.26026  4.00397  3.98103  2.66562  3.69256  2.36219  3.31385  3.38828  4.37249  3.90263  3.85412  2.48935  3.12594  2.53423  4.69339  3.27280    232 f - - -
          2.68618  4.42225  2.77519  2.73123  3.46354  2.40513  3.72494  3.29354  2.67741  2.69355  4.24690  2.90347  2.73739  3.18146  2.89801  2.37887  2.77519  2.98518  4.58477  3.61503
          0.03375  4.96191  3.64253  0.61958  0.77255  0.50749  0.92132
    188   2.79020  4.64927  2.99055  2.57569  4.60484  3.63831  3.44897  3.78009  2.30060  3.58166  4.17917  2.92394  1.65468  2.73798  2.70517  2.37938  2.85419  3.66398  5.73983  4.34801    233 p - - -
          2.68618  4.42225  2.77519  2.73123  3.46354  2.40513  3.72494  3.29354  2.67741  2.69355  4.24690  2.90347  2.73739  3.18146  2.89801  2.37887  2.77519  2.98518  4.58477  3.61503
          0.01070  4.93886  5.66121  0.61958  0.77255  0.51566  0.90908
    189   2.84957  5.52960  1.31635  2.42100  4.86350  3.32332  3.93031  4.35702  2.51031  3.83044  4.58100  2.38411  4.11251  2.57447  3.22492  2.44471  3.05079  3.91572  5.96221  4.53227    234 d - - -
          2.68619  4.42226  2.77521  2.73124  3.46355  2.40514  3.72496  3.29355  2.67742  2.69345  4.24691  2.90348  2.73732  3.18147  2.89802  2.37888  2.77521  2.98519  4.58478  3.61504
          0.04509  3.20265  5.67317  0.38103  1.14936  0.48885  0.95018
    190   2.37536  4.25758  2.80970  2.56503  4.39050  2.49927  3.47134  4.15024  1.97716  3.25653  3.86945  2.71984  3.71647  2.63166  2.50310  2.58509  2.95107  3.72441  5.78081  4.03913    236 k - - -
          2.68628  4.42244  2.77535  2.73114  3.46373  2.40516  3.72497  3.29373  2.67726  2.69362  4.24648  2.90311  2.73696  3.18120  2.89816  2.37899  2.77525  2.98537  4.58496  3.61522
          0.13016  2.13161  5.68426  1.30479  0.31639  0.50749  0.92132
    191   2.78533  5.36495  2.34150  2.33960  4.13945  3.15633  3.82180  4.19199  2.12763  3.49533  4.25380  2.80047  3.65933  2.49098  2.77397  2.35444  2.21833  3.47603  5.79904  4.38951    242 k - - -
          2.68618  4.42225  2.77519  2.73123  3.46354  2.40513  3.72494  3.29354  2.67741  2.69355  4.24690  2.90347  2.73739  3.18146  2.89801  2.37887  2.77519  2.98518  4.58477  3.61503
          0.01045  4.96191  5.68426  0.61958  0.77255  0.50749  0.92132
    192   2.85576  4.31017  3.31627  2.72201  4.59073  0.98130  4.11691  4.02036  2.92973  3.61351  4.42107  3.13554  4.18200  2.71682  3.37919  2.64828  3.09176  3.63575  5.83688  4.50572    243 g - - -
          2.68618  4.42225  2.77519  2.73123  3.46354  2.40513  3.72494  3.29354  2.67741  2.69355  4.24690  2.90347  2.73739  3.18146  2.89801  2.37887  2.77519  2.98518  4.58477  3.61503
          0.01045  4.96191  5.68426  0.61958  0.77255  0.50749  0.92132
    193   2.91957  3.91404  4.82780  4.22015  1.39236  4.08077  4.38126  2.50079  3.71633  2.38116  3.09768  4.22119  4.44317  4.15149  4.03938  3.39072  3.15149  2.29447  3.83506  2.09660    244 f - - -
          2.68618  4.42225  2.77519  2.73123  3.46354  2.40513  3.72494  3.29354  2.67741  2.69355  4.24690  2.90347  2.73739  3.18146  2.89801  2.37887  2.77519  2.98518  4.58477  3.61503
          0.01045  4.96191  5.68426  0.61958  0.77255  0.50749  0.92132
    194   1.30224  3.43680  4.39747  3.80934  3.46119  2.84590  4.30918  2.55774  3.68256  2.11448  3.09781  3.99845  4.36805  3.89589  3.59875  3.28615  2.93274  2.39687  4.97278  3.78274    245 a - - -
          2.68618  4.42225  2.77519  2.73123  3.46354  2.40513  3.72494  3.29354  2.67741  2.69355  4.24690  2.90347  2.73739  3.18146  2.89801  2.37887  2.77519  2.98518  4.58477  3.61503
          0.01045  4.96191  5.68426  0.61958  0.77255  0.50749  0.92132
    195   2.56938  3.87183  4.83172  4.22253  3.39685  4.09013  4.42549  1.61832  3.72214  1.81396  3.24272  4.23471  4.45206  4.16446  4.05062  3.40067  2.96516  1.65325  4.93359  2.98218    246 i - - -
          2.68618  4.42225  2.77519  2.73123  3.46354  2.40513  3.72494  3.29354  2.67741  2.69355  4.24690  2.90347  2.73739  3.18146  2.89801  2.37887  2.77519  2.98518  4.58477  3.61503
          0.01045  4.96191  5.68426  0.61958  0.77255  0.50749  0.92132
    196   2.15691  3.36134  4.99668  4.80807  5.34522  0.51105  5.48047  4.80599  4.73139  4.51079  5.28168  4.33778  4.37261  4.87919  4.82530  2.36446  3.36248  4.01291  6.70568  5.63596    247 G - - -
          2.68618  4.42225  2.77519  2.73123  3.46354  2.40513  3.72494  3.29354  2.67741  2.69355  4.24690  2.90347  2.73739  3.18146  2.89801  2.37887  2.77519  2.98518  4.58477  3.61503
          0.01045  4.96191  5.68426  0.61958  0.77255  0.50749  0.92132
    197   2.76696  4.91541  3.73487  3.33567  4.84777  2.46047  4.50631  4.28562  3.18376  3.72027  4.70760  3.51645  4.26481  3.70080  3.77916  0.73391  2.61014  3.78295  6.12447  4.85124    248 s - - -
          2.68618  4.42225  2.77519  2.73123  3.46354  2.40513  3.72494  3.29354  2.67741  2.69355  4.24690  2.90347  2.73739  3.18146  2.89801  2.37887  2.77519  2.98518  4.58477  3.61503
          0.01045  4.96191  5.68426  0.61958  0.77255  0.50749  0.92132
    198   2.79890  4.35878  4.56952  3.98168  3.47614  4.05872  3.87160  1.08272  3.82778  2.47133  3.48584  3.86190  4.43137  4.02755  3.95234  3.06857  2.88809  1.88431  5.00367  3.81729    249 i - - -
          2.68618  4.42225  2.77519  2.73123  3.46354  2.40513  3.72494  3.29354  2.67741  2.69355  4.24690  2.90347  2.73739  3.18146  2.89801  2.37887  2.77519  2.98518  4.58477  3.61503
          0.01045  4.96191  5.68426  0.61958  0.77255  0.47241  0.97682
    199   3.06054  5.58952  2.18323  0.99955  4.91512  3.39489  3.98359  4.40843  2.78834  3.88716  4.64705  2.85586  4.15617  3.09783  3.14305  3.00246  2.90835  3.97201  6.02496  3.99350    250 e - - -
          2.68618  4.42225  2.77519  2.73123  3.46354  2.40513  3.72494  3.29354  2.67741  2.69355  4.24690  2.90347  2.73739  3.18146  2.89801  2.37887  2.77519  2.98518  4.58477  3.61503
          0.01037  4.96997  5.69232  0.61958  0.77255  0.48576  0.95510
    200   2.90980  4.83538  4.34438  4.24987  5.25026  0.38945  5.27103  3.93348  4.38137  4.46383  5.28898  4.18782  4.42809  4.62135  4.58193  2.62970  3.46314  4.04550  6.61643  5.42542    251 G - - -
          2.68618  4.42225  2.77519  2.73123  3.46354  2.40513  3.72494  3.29354  2.67741  2.69355  4.24690  2.90347  2.73739  3.18146  2.89801  2.37887  2.77519  2.98518  4.58477  3.61503
          0.01037  4.96997  5.69232  0.61958  0.77255  0.48576  0.95510
    201   3.01028  5.65998  3.82675  2.90914  5.10661  4.09131  3.63890  4.46647  2.08378  3.89217  4.18052  3.57800  4.44159  2.94203  0.75804  3.39102  3.58556  4.11465  5.93994  4.72916    252 r - - -
          2.68618  4.42225  2.77519  2.73123  3.46354  2.40513  3.72494  3.29354  2.67741  2.69355  4.24690  2.90347  2.73739  3.18146  2.89801  2.37887  2.77519  2.98518  4.58477  3.61503
          0.01037  4.96997  5.69232  0.61958  0.77255  0.48576  0.95510
    202   2.38671  2.48290  4.66850  3.86071  3.47328  3.25038  4.43018  2.49373  3.91418  2.34956  3.48348  4.17199  4.45330  4.09402  4.01170  3.38618  2.97906  1.17539  5.00642  3.82286    253 v - - -
          2.68618  4.42225  2.77519  2.73123  3.46354  2.40513  3.72494  3.29354  2.67741  2.69355  4.24690  2.90347  2.73739  3.18146  2.89801  2.37887  2.77519  2.98518  4.58477  3.61503
          0.01037  4.96997  5.69232  0.61958  0.77255  0.48576  0.95510
    203   1.53504  5.16066  3.21382  2.32390  4.11421  2.43226  3.48573  3.86057  2.65475  3.24511  4.06879  2.95940  4.07027  2.91976  3.12898  2.45292  3.02711  3.21691  5.64494  4.28786    254 a - - -
          2.68618  4.42225  2.77519  2.73123  3.46354  2.40513  3.72494  3.29354  2.67741  2.69355  4.24690  2.90347  2.73739  3.18146  2.89801  2.37887  2.77519  2.98518  4.58477  3.61503
          0.01037  4.96997  5.69232  0.61958  0.77255  0.48576  0.95510
    204   2.94941  4.33282  4.31046  4.21027  3.07963  4.11960  4.45235  1.34115  4.02047  2.23884  3.12517  4.24751  4.47870  3.68714  4.06656  3.42887  3.18200  1.50306  4.97026  3.46716    255 i - - -
          2.68618  4.42225  2.77519  2.73123  3.46354  2.40513  3.72494  3.29354  2.67741  2.69355  4.24690  2.90347  2.73739  3.18146  2.89801  2.37887  2.77519  2.98518  4.58477  3.61503
          0.01037  4.96997  5.69232  0.61958  0.77255  0.48576  0.95510
    205   2.76888  4.17667  3.23518  2.22349  4.07139  3.51981  2.48485  3.13054  2.34014  3.06088  3.90818  3.07826  4.07727  2.02133  3.05791  2.76316  2.80736  3.05544  4.92541  4.06684    256 q - - -
          2.68618  4.42225  2.77519  2.73123  3.46354  2.40513  3.72494  3.29354  2.67741  2.69355  4.24690  2.90347  2.73739  3.18146  2.89801  2.37887  2.77519  2.98518  4.58477  3.61503
          0.01037  4.96997  5.69232  0.61958  0.77255  0.48576  0.95510
    206   2.87218  4.92343  3.37647  2.65702  3.57569  3.63199  2.44398  3.51839  2.72867  3.16433  3.64806  2.80849  3.50201  3.14389  3.24515  2.45751  3.10361  2.96192  5.45344  1.78220    257 y - - -
          2.68618  4.42225  2.77519  2.73123  3.46354  2.40513  3.72494  3.29354  2.67741  2.69355  4.24690  2.90347  2.73739  3.18146  2.89801  2.37887  2.77519  2.98518  4.58477  3.61503
          0.01037  4.96997  5.69232  0.61958  0.77255  0.48576  0.95510
    207   2.72775  4.28220  4.75658  3.72348  2.53358  3.67830  3.87440  1.77868  3.95422  1.93986  2.63093  3.73677  3.95944  4.10401  3.99733  3.31373  2.95115  1.85166  4.47842  3.72409    258 i - - -
          2.68618  4.42225  2.77519  2.73123  3.46354  2.40513  3.72494  3.29354  2.67741  2.69355  4.24690  2.90347  2.73739  3.18146  2.89801  2.37887  2.77519  2.98518  4.58477  3.61503
          0.01037  4.96997  5.69232  0.61958  0.77255  0.48576  0.95510
    208   2.79282  5.37751  2.14220  1.98282  4.72288  3.30673  3.44585  4.20929  2.44939  3.68291  4.41821  2.38245  3.88591  2.45545  2.74565  2.40264  2.70823  3.57801  5.80989  4.39839    259 e - - -
          2.68618  4.42225  2.77519  2.73123  3.46354  2.40513  3.72494  3.29354  2.67741  2.69355  4.24690  2.90347  2.73739  3.18146  2.89801  2.37887  2.77519  2.98518  4.58477  3.61503
          0.08376  4.96997  2.61180  0.61958  0.77255  0.48576  0.95510
    209   2.58776  5.33807  1.90381  2.13753  4.67905  3.36995  3.68667  3.79153  2.39923  3.64161  4.37993  2.95460  2.88697  2.46929  3.02803  2.45103  2.90951  3.35815  5.77311  4.36426    260 d - - -
          2.68618  4.42225  2.77519  2.73123  3.46354  2.40513  3.72494  3.29354  2.67741  2.69355  4.24690  2.90347  2.73739  3.18146  2.89801  2.37887  2.77519  2.98518  4.58477  3.61503
          0.01115  4.89737  5.61971  0.61958  0.77255  0.66108  0.72627
    210   2.22984  5.33918  2.72855  2.33970  4.68183  3.24534  3.79622  3.99593  1.99454  3.59258  4.38049  2.76783  3.36615  2.59783  2.61121  2.40237  2.61664  3.31851  5.77331  4.36383    261 k - - -
          2.68618  4.42225  2.77519  2.73123  3.46354  2.40513  3.72494  3.29354  2.67741  2.69355  4.24690  2.90347  2.73739  3.18146  2.89801  2.37887  2.77519  2.98518  4.58477  3.61503
          0.04463  4.89737  3.31905  0.61958  0.77255  0.61544  0.77741
    211   2.62898  5.33058  2.16136  2.26851  4.67310  3.38026  3.38975  4.15728  2.40775  3.24364  3.85821  2.32355  3.43571  2.51112  2.89914  2.45577  2.74757  3.71985  5.76479  4.02581    262 d - - -
          2.68618  4.42225  2.77519  2.73123  3.46354  2.40513  3.72494  3.29354  2.67741  2.69355  4.24690  2.90347  2.73739  3.18146  2.89801  2.37887  2.77519  2.98518  4.58477  3.61503
          0.10325  4.87587  2.40276  0.61958  0.77255  0.58926  0.80909
    212   2.49662  5.30279  2.72501  2.30192  4.02918  2.99643  3.66319  4.12533  2.35701  3.47368  4.34477  2.62131  3.10123  2.17363  2.66146  2.58629  2.68601  3.27911  5.73847  4.33054    263 q - - -
          2.68603  4.42205  2.77534  2.73132  3.46374  2.40511  3.72485  3.29347  2.67742  2.69354  4.24656  2.90312  2.73726  3.18149  2.89815  2.37904  2.77529  2.98512  4.58431  3.61523
          0.31948  1.38410  3.77572  0.84486  0.56145  0.53358  0.88311
    213   2.51078  5.32484  2.65259  2.46011  4.66598  3.10784  3.70188  4.14910  1.90605  3.29387  4.36659  2.90609  3.87736  2.46635  2.67269  1.99943  2.96443  3.42343  5.75981  4.35135    268 k - - -
          2.68618  4.42225  2.77519  2.73123  3.46354  2.40513  3.72494  3.29354  2.67741  2.69355  4.24690  2.90347  2.73739  3.18146  2.89801  2.37887  2.77519  2.98518  4.58477  3.61503
          0.01153  4.86411  5.58645  0.61958  0.77255  0.69461  0.69169
    214   2.67819  4.90480  2.34479  2.29827  4.42724  3.50719  3.78528  4.13739  1.70237  3.24305  4.00930  2.69984  3.99091  2.53650  2.89745  2.41949  3.05264  3.53757  5.75354  3.95792    269 k - - -
          2.68618  4.42225  2.77519  2.73123  3.46354  2.40513  3.72494  3.29354  2.67741  2.69355  4.24690  2.90347  2.73739  3.18146  2.89801  2.37887  2.77519  2.98518  4.58477  3.61503
          0.01153  4.86411  5.58645  0.61958  0.77255  0.37433  1.16394
    215   2.74457  4.84878  2.64819  2.49655  4.68668  2.90504  3.70146  3.48359  2.34157  3.65134  4.39217  1.80151  4.02727  2.79591  2.66202  2.27885  2.72871  3.73586  5.78677  4.38058    270 n - - -
          2.68618  4.42225  2.77519  2.73123  3.46354  2.40513  3.72494  3.29354  2.67741  2.69355  4.24690  2.90347  2.73739  3.18146  2.89801  2.37887  2.77519  2.98518  4.58477  3.61503
          0.01053  4.95427  5.67662  0.61958  0.77255  0.48576  0.95510
    216   2.88618  3.69500  4.55926  3.96195  1.22171  4.01983  3.99111  2.48390  3.04908  2.50324  2.95121  4.08062  4.38649  3.70421  3.91375  3.24552  3.11824  2.45718  4.92296  3.12979    271 f - - -
          2.68618  4.42225  2.77519  2.73123  3.46354  2.40513  3.72494  3.29354  2.67741  2.69355  4.24690  2.90347  2.73739  3.18146  2.89801  2.37887  2.77519  2.98518  4.58477  3.61503
          0.01053  4.95427  5.67662  0.61958  0.77255  0.48576  0.95510
    217   1.91530  3.88674  3.80201  3.23339  3.69798  3.61849  4.12510  2.43056  3.00533  2.72004  3.67060  3.62462  3.82387  3.26496  3.52351  2.19824  1.97797  2.55532  5.15165  3.69543    272 a - - -
          2.68618  4.42225  2.77519  2.73123  3.46354  2.40513  3.72494  3.29354  2.67741  2.69355  4.24690  2.90347  2.73739  3.18146  2.89801  2.37887  2.77519  2.98518  4.58477  3.61503
          0.01053  4.95427  5.67662  0.61958  0.77255  0.48576  0.95510
    218   3.36409  4.75125  4.86485  3.72283  0.74873  4.42127  4.26340  2.85212  4.18073  2.59904  3.81628  4.36723  4.41279  4.31334  4.27373  3.73401  3.59279  3.00259  4.59098  2.37387    273 f - - -
          2.68618  4.42225  2.77519  2.73123  3.46354  2.40513  3.72494  3.29354  2.67741  2.69355  4.24690  2.90347  2.73739  3.18146  2.89801  2.37887  2.77519  2.98518  4.58477  3.61503
          0.01053  4.95427  5.67662  0.61958  0.77255  0.48576  0.95510
    219   3.09142  5.49918  3.11284  2.65204  4.87715  3.69440  3.93009  4.31410  0.92979  3.43339  4.55203  3.29166  4.20402  3.03865  2.27444  2.82201  3.30454  3.91202  5.87501  4.54347    274 k - - -
          2.68618  4.42225  2.77519  2.73123  3.46354  2.40513  3.72494  3.29354  2.67741  2.69355  4.24690  2.90347  2.73739  3.18146  2.89801  2.37887  2.77519  2.98518  4.58477  3.61503
          0.01053  4.95427  5.67662  0.61958  0.77255  0.48576  0.95510
    220   2.06478  0.76312  4.76032  4.35191  3.64025  3.04040  4.94289  3.70186  4.23786  3.45778  4.34165  4.20450  4.36308  4.43289  4.38570  2.88780  2.73517  3.33397  5.82022  4.65946    275 c - - -
          2.68618  4.42225  2.77519  2.73123  3.46354  2.40513  3.72494  3.29354  2.67741  2.69355  4.24690  2.90347  2.73739  3.18146  2.89801  2.37887  2.77519  2.98518  4.58477  3.61503
          0.01053  4.95427  5.67662  0.61958  0.77255  0.48576  0.95510
    221   3.36474  5.50697  3.32443  2.92975  4.31458  3.96639  0.77465  4.21175  2.80787  3.74566  4.62573  3.49103  4.42766  2.73665  3.12502  3.15726  3.59206  3.90289  5.64558  3.67770    276 h - - -
          2.68618  4.42225  2.77519  2.73123  3.46354  2.40513  3.72494  3.29354  2.67741  2.69355  4.24690  2.90347  2.73739  3.18146  2.89801  2.37887  2.77519  2.98518  4.58477  3.61503
          0.01053  4.95427  5.67662  0.61958  0.77255  0.48576  0.95510
    222   3.20711  5.51839  3.56886  2.79545  4.90831  3.78654  3.61739  3.89806  1.96872  3.77204  4.57536  3.41762  3.74458  3.01349  0.92279  3.18657  3.40329  3.66665  5.86346  4.58926    277 r - - -
          2.68618  4.42225  2.77519  2.73123  3.46354  2.40513  3.72494  3.29354  2.67741  2.69355  4.24690  2.90347  2.73739  3.18146  2.89801  2.37887  2.77519  2.98518  4.58477  3.61503
          0.01053  4.95427  5.67662  0.61958  0.77255  0.48576  0.95510
    223   2.65886  5.34644  2.28125  2.15404  4.68264  3.63408  3.82209  3.61118  2.45915  3.28473  4.38944  2.61516  4.02737  2.45916  2.62842  2.40075  2.62936  2.86754  5.78446  4.15147    278 e - - -
          2.68608  4.42293  2.77487  2.73060  3.46370  2.40528  3.72548  3.29398  2.67739  2.69402  4.24685  2.90294  2.73753  3.18125  2.89829  2.37916  2.77443  2.98500  4.58545  3.61571
          1.36851  0.95387  1.02091  1.45896  0.26459  0.48576  0.95510
    224   2.34036  4.97966  2.99547  2.36721  4.24231  2.76688  3.71504  3.48553  2.49552  3.21649  3.81051  2.58776  3.59406  2.77711  2.96834  2.35524  2.41402  2.90055  5.46759  4.11388    291 a - - -
          2.68618  4.42225  2.77519  2.73123  3.46354  2.40513  3.72494  3.29354  2.67741  2.69355  4.24690  2.90347  2.73739  3.18146  2.89801  2.37887  2.77519  2.98518  4.58477  3.61503
          0.05095  4.51291  3.25166  0.61958  0.77255  0.84124  0.56419
    225   2.41447  5.23178  2.83651  2.16303  4.57218  3.13308  3.60906  4.05488  2.16637  3.53503  4.27378  2.55499  3.22335  2.62073  2.60440  2.37038  2.68066  3.44665  5.66719  4.25902    292 e - - -
          2.68618  4.42225  2.77519  2.73123  3.46354  2.40513  3.72494  3.29354  2.67741  2.69355  4.24690  2.90347  2.73739  3.18146  2.89801  2.37887  2.77519  2.98518  4.58477  3.61503
          0.01493  4.60786  5.33021  0.61958  0.77255  0.85076  0.55703
    226   2.63397  5.24950  2.68840  2.36448  4.58732  2.77216  3.72044  3.84367  2.11061  3.55168  4.15912  2.43373  3.57627  2.63222  2.73112  2.39322  2.52260  3.33571  5.68655  4.28003    293 k - - -
          2.68618  4.42225  2.77519  2.73123  3.46354  2.40513  3.72494  3.29354  2.67741  2.69355  4.24690  2.90347  2.73739  3.18146  2.89801  2.37887  2.77519  2.98518  4.58477  3.61503
          0.01384  4.68302  5.40536  0.61958  0.77255  0.31174  1.31742
    227   2.52008  5.33133  2.76856  2.21763  4.11488  2.85936  3.60661  3.46562  2.42382  3.50491  4.37508  2.53801  3.04220  2.38931  2.99058  2.68736  2.48632  3.24155  5.77108  4.03763    294 e - - -
          2.68618  4.42225  2.77519  2.73123  3.46354  2.40513  3.72494  3.29354  2.67741  2.69355  4.24690  2.90347  2.73739  3.18146  2.89801  2.37887  2.77519  2.98518  4.58477  3.61503
          0.01075  4.93385  5.65620  0.61958  0.77255  0.53879  0.87576
    228   2.70738  4.54003  2.76145  2.50715  4.26679  3.31104  3.71907  3.90858  2.31972  3.21297  4.37289  2.15590  3.72249  2.34918  2.77451  2.19562  2.61264  3.55555  5.76925  4.02769    295 n - - -
          2.68618  4.42225  2.77519  2.73123  3.46354  2.40513  3.72494  3.29354  2.67741  2.69355  4.24690  2.90347  2.73739  3.18146  2.89801  2.37887  2.77519  2.98518  4.58477  3.61503
          0.01075  4.93385  5.65620  0.61958  0.77255  0.51451  0.91079
    229   2.80257  5.35428  2.08796  2.16058  4.69627  3.62580  3.50784  3.44979  2.31706  3.53513  4.39575  2.73060  3.85797  2.41611  2.67404  2.52163  2.67679  3.49553  5.78879  3.47823    296 d - - -
          2.68618  4.42225  2.77519  2.73123  3.46354  2.40513  3.72494  3.29354  2.67741  2.69355  4.24690  2.90347  2.73739  3.18146  2.89801  2.37887  2.77519  2.98518  4.58477  3.61503
          0.01825  4.93956  4.51698  0.61958  0.77255  0.46237  0.99368
    230   2.42181  4.27476  4.80220  4.19133  2.95085  3.85974  4.39038  1.54092  3.98905  2.10570  2.88753  4.20278  4.42178  3.76150  4.01715  3.36810  3.12520  1.71164  4.89926  3.13682    297 i - - -
          2.68618  4.42225  2.77519  2.73123  3.46354  2.40513  3.72494  3.29354  2.67741  2.69355  4.24690  2.90347  2.73739  3.18146  2.89801  2.37887  2.77519  2.98518  4.58477  3.61503
          0.01061  4.94691  5.66925  0.61958  0.77255  0.50534  0.92458
    231   3.03644  4.17253  4.33455  3.76997  2.18568  4.08901  3.38831  3.00937  3.65433  2.72391  3.66044  3.99261  4.45832  3.88779  3.47610  3.02179  2.97791  2.81348  4.80840  1.13402    298 y - - -
          2.68618  4.42225  2.77519  2.73123  3.46354  2.40513  3.72494  3.29354  2.67741  2.69355  4.24690  2.90347  2.73739  3.18146  2.89801  2.37887  2.77519  2.98518  4.58477  3.61503
          0.01061  4.94691  5.66925  0.61958  0.77255  0.50534  0.92458
    232   1.37453  4.92463  3.42547  2.87646  4.25060  3.40822  4.02304  3.65349  2.86363  3.29019  3.64743  3.35482  2.46602  2.95758  3.30474  2.16214  2.90377  3.14516  5.56424  4.26101    299 a - - -
          2.68618  4.42225  2.77519  2.73123  3.46354  2.40513  3.72494  3.29354  2.67741  2.69355  4.24690  2.90347  2.73739  3.18146  2.89801  2.37887  2.77519  2.98518  4.58477  3.61503
          0.01061  4.94691  5.66925  0.61958  0.77255  0.50534  0.92458
    233   3.29363  3.93121  5.18955  4.65149  3.95158  4.54814  5.11180  2.07811  4.51306  2.71856  3.84884  4.73012  4.02389  4.72192  4.62898  3.90949  3.14392  0.60656  5.65186  4.45442    300 V - - -
          2.68618  4.42225  2.77519  2.73123  3.46354  2.40513  3.72494  3.29354  2.67741  2.69355  4.24690  2.90347  2.73739  3.18146  2.89801  2.37887  2.77519  2.98518  4.58477  3.61503
          0.01061  4.94691  5.66925  0.61958  0.77255  0.50534  0.92458
    234   3.19160  5.48194  2.86392  2.75324  4.92776  3.35570  3.78833  4.41734  3.07674  3.96634  4.77312  0.71310  4.27981  3.36156  3.56446  3.07808  3.18402  4.01112  6.08236  4.73191    301 n - - -
          2.68618  4.42225  2.77519  2.73123  3.46354  2.40513  3.72494  3.29354  2.67741  2.69355  4.24690  2.90347  2.73739  3.18146  2.89801  2.37887  2.77519  2.98518  4.58477  3.61503
          0.01066  4.94201  5.66436  0.61958  0.77255  0.50534  0.92458
    235   2.13799  2.91150  2.42218  2.62884  3.75951  3.10565  3.82599  3.74269  2.68827  3.34058  4.14913  3.04974  4.07574  3.03833  3.15413  1.82535  2.82972  3.20061  5.57900  4.24000    302 s - - -
          2.68618  4.42225  2.77519  2.73123  3.46354  2.40513  3.72494  3.29354  2.67741  2.69355  4.24690  2.90347  2.73739  3.18146  2.89801  2.37887  2.77519  2.98518  4.58477  3.61503
          0.01066  4.94201  5.66436  0.61958  0.77255  0.50534  0.92458
    236   3.38260  3.73053  5.38697  4.81259  3.16699  4.69587  5.09902  0.94141  4.64504  1.83397  3.03774  4.85597  4.98767  4.76573  4.67587  4.03905  3.61902  1.76786  5.49886  4.34799    303 i - - -
          2.68618  4.42225  2.77519  2.73123  3.46354  2.40513  3.72494  3.29354  2.67741  2.69355  4.24690  2.90347  2.73739  3.18146  2.89801  2.37887  2.77519  2.98518  4.58477  3.61503
          0.01861  4.94201  4.48291  0.61958  0.77255  0.50534  0.92458
    237   1.78761  3.94826  2.64606  2.52470  4.54600  3.53962  3.83710  4.00118  2.49829  3.53212  4.29940  2.87866  4.03627  2.54027  3.07666  2.04733  2.80533  2.93999  5.70731  4.32554    304 a - - -
          2.68618  4.42225  2.77519  2.73123  3.46354  2.40513  3.72494  3.29354  2.67741  2.69355  4.24690  2.90347  2.73739  3.18146  2.89801  2.37887  2.77519  2.98518  4.58477  3.61503
          0.01075  4.93415  5.65650  0.61958  0.77255  0.52557  0.89457
    238   2.91266  4.32753  4.62273  4.02527  1.08268  4.05024  3.84173  2.44633  3.85449  2.47837  3.16646  4.12187  4.41365  4.03232  3.47479  3.35121  3.04359  2.31900  4.59820  3.68010    305 f - - -
          2.68618  4.42225  2.77519  2.73123  3.46354  2.40513  3.72494  3.29354  2.67741  2.69355  4.24690  2.90347  2.73739  3.18146  2.89801  2.37887  2.77519  2.98518  4.58477  3.61503
          0.01075  4.93415  5.65650  0.61958  0.77255  0.49395  0.94215
    239   2.73893  5.12152  2.95962  2.66260  3.92579  3.67430  1.55808  3.80593  2.65919  3.26152  3.77606  2.26345  4.06567  2.97037  3.13012  2.64366  2.94953  3.46377  5.61008  3.72591    306 h - - -
          2.68618  4.42225  2.77519  2.73123  3.46354  2.40513  3.72494  3.29354  2.67741  2.69355  4.24690  2.90347  2.73739  3.18146  2.89801  2.37887  2.77519  2.98518  4.58477  3.61503
          0.01964  4.94161  4.39757  0.61958  0.77255  0.50639  0.92298
    240   2.83036  4.00595  3.25609  2.69637  4.32437  3.68900  3.88784  3.44535  2.31628  3.22381  3.89559  2.89626  1.45543  2.77331  2.90971  2.72504  3.09400  3.41505  5.57580  4.23955    307 p - - -
          2.68618  4.42225  2.77519  2.73123  3.46354  2.40513  3.72494  3.29354  2.67741  2.69355  4.24690  2.90347  2.73739  3.18146  2.89801  2.37887  2.77519  2.98518  4.58477  3.61503
          0.02572  4.93273  4.00702  0.61958  0.77255  0.49166  0.94574
    241   2.69644  5.25351  3.14005  2.41051  4.55743  3.45420  3.63848  3.48307  2.13712  3.03328  4.30526  2.96425  3.82246  2.34836  2.53431  2.50519  2.42724  2.51638  5.71157  4.32710    308 k - - -
          2.68618  4.42225  2.77519  2.73123  3.46354  2.40513  3.72494  3.29354  2.67741  2.69355  4.24690  2.90347  2.73739  3.18146  2.89801  2.37887  2.77519  2.98518  4.58477  3.61503
          0.08900  4.92694  2.55228  0.61958  0.77255  0.48258  0.96021
    242   2.82800  4.93080  3.29399  2.66119  2.54919  3.68248  2.34485  3.54509  2.61340  2.94399  3.90837  2.85415  4.07065  2.76935  2.94086  2.54760  2.72031  3.24806  5.45164  2.58795    309 h - - -
          2.68618  4.42225  2.77519  2.73123  3.46354  2.40513  3.72494  3.29354  2.67741  2.69355  4.24690  2.90347  2.73739  3.18146  2.89801  2.37887  2.77519  2.98518  4.58477  3.61503
          0.01152  4.86548  5.58783  0.61958  0.77255  0.41187  1.08593
    243   2.94295  5.43279  2.74237  2.50185  4.76025  1.39441  3.18137  4.24122  2.66327  3.73192  4.48583  2.53258  3.25622  2.74806  3.16382  2.78183  2.87233  3.81550  5.87555  4.46172    310 g - - -
          2.68618  4.42225  2.77519  2.73123  3.46354  2.40513  3.72494  3.29354  2.67741  2.69355  4.24690  2.90347  2.73739  3.18146  2.89801  2.37887  2.77519  2.98518  4.58477  3.61503
          0.01069  4.93979  5.66214  0.61958  0.77255  0.51111  0.91586
    244   2.75762  3.87219  4.51529  3.75527  2.90539  4.00489  3.81762  2.50093  3.76990  2.12786  3.42571  4.05376  4.37211  3.96018  3.65602  2.98029  1.35058  2.46398  3.61569  3.40952    311 t - - -
          2.68618  4.42225  2.77519  2.73123  3.46354  2.40513  3.72494  3.29354  2.67741  2.69355  4.24690  2.90347  2.73739  3.18146  2.89801  2.37887  2.77519  2.98518  4.58477  3.61503
          0.01069  4.93979  5.66214  0.61958  0.77255  0.51111  0.91586
    245   2.79039  4.31980  4.79366  4.18790  1.48642  3.38606  4.42923  2.39102  3.99782  1.59301  3.24337  4.22621  4.45767  4.14578  4.04361  3.30179  3.16603  2.21724  4.94530  3.76880    312 f - - -
          2.68618  4.42225  2.77519  2.73123  3.46354  2.40513  3.72494  3.29354  2.67741  2.69355  4.24690  2.90347  2.73739  3.18146  2.89801  2.37887  2.77519  2.98518  4.58477  3.61503
          0.01069  4.93979  5.66214  0.61958  0.77255  0.51111  0.91586
    246   1.49716  3.73352  3.96003  3.58163  3.51503  3.44320  4.23532  2.65587  3.38094  2.34901  3.05372  3.85531  4.31634  3.73500  3.72434  2.35912  2.83786  2.13743  5.01054  3.80986    313 a - - -
          2.68618  4.42225  2.77519  2.73123  3.46354  2.40513  3.72494  3.29354  2.67741  2.69355  4.24690  2.90347  2.73739  3.18146  2.89801  2.37887  2.77519  2.98518  4.58477  3.61503
          0.01069  4.93979  5.66214  0.61958  0.77255  0.51111  0.91586
    247   2.47663  4.16425  4.79770  4.50546  5.10182  3.52387  5.26110  4.48860  4.41631  4.22970  5.03889  4.23529  4.34591  4.62876  4.58589  2.06774  0.52005  3.84282  6.48007  5.36166    314 T - - -
          2.68618  4.42225  2.77519  2.73123  3.46354  2.40513  3.72494  3.29354  2.67741  2.69355  4.24690  2.90347  2.73739  3.18146  2.89801  2.37887  2.77519  2.98518  4.58477  3.61503
          0.01069  4.93979  5.66214  0.61958  0.77255  0.51111  0.91586
    248   1.56208  3.44853  4.12895  3.55209  3.54141  2.37833  4.23338  2.79677  3.46364  2.44719  3.32385  3.83603  4.30986  3.58261  3.71180  2.84480  2.66167  2.12655  5.03337  3.83061    315 a - - -
          2.68618  4.42225  2.77519  2.73123  3.46354  2.40513  3.72494  3.29354  2.67741  2.69355  4.24690  2.90347  2.73739  3.18146  2.89801  2.37887  2.77519  2.98518  4.58477  3.61503
          0.01069  4.93979  5.66214  0.61958  0.77255  0.51111  0.91586
    249   2.92912  4.86827  4.21556  4.20931  5.52355  0.35736  5.36109  5.07441  4.54434  4.73381  5.51438  4.17634  3.98713  4.70535  4.74699  2.65399  3.49900  4.22220  6.81987  5.69806    316 G - - -
          2.68618  4.42225  2.77519  2.73123  3.46354  2.40513  3.72494  3.29354  2.67741  2.69355  4.24690  2.90347  2.73739  3.18146  2.89801  2.37887  2.77519  2.98518  4.58477  3.61503
          0.01069  4.93979  5.66214  0.61958  0.77255  0.51111  0.91586
    250   2.24134  5.09162  3.31748  2.79328  4.57082  2.07400  4.01296  4.01225  2.79935  3.58225  4.36859  3.14304  3.90550  2.91782  3.10878  1.35639  2.96881  3.48378  5.78421  4.43750    317 s - - -
          2.68618  4.42225  2.77519  2.73123  3.46354  2.40513  3.72494  3.29354  2.67741  2.69355  4.24690  2.90347  2.73739  3.18146  2.89801  2.37887  2.77519  2.98518  4.58477  3.61503
          0.01069  4.93979  5.66214  0.61958  0.77255  0.51111  0.91586
    251   3.80685  6.61293  0.43214  2.27573  5.87192  3.80626  4.51053  5.49441  3.75234  4.92064  5.86484  3.13394  4.52464  3.70538  4.51469  3.41423  4.14179  4.99497  7.06747  5.40125    318 D - - -
          2.68618  4.42225  2.77519  2.73123  3.46354  2.40513  3.72494  3.29354  2.67741  2.69355  4.24690  2.90347  2.73739  3.18146  2.89801  2.37887  2.77519  2.98518  4.58477  3.61503
          0.01824  4.93979  4.51721  0.61958  0.77255  0.51111  0.91586
    252   3.00823  4.99924  3.69144  3.61804  5.34429  0.48960  4.93376  4.84692  3.35319  4.46909  5.28315  3.87619  4.40805  4.19001  4.20801  2.36638  3.51950  4.16317  6.60649  5.37634    319 G - - -
          2.68618  4.42225  2.77519  2.73123  3.46354  2.40513  3.72494  3.29354  2.67741  2.69355  4.24690  2.90347  2.73739  3.18146  2.89801  2.37887  2.77519  2.98518  4.58477  3.61503
          0.01077  4.93232  5.65466  0.61958  0.77255  0.53020  0.88792
    253   2.56325  4.57161  3.15460  2.50748  4.52304  3.42144  3.83872  3.77798  2.31181  3.51217  4.08570  2.70852  4.03755  2.65623  2.54440  2.18947  2.00253  3.00609  5.69330  3.81630    320 t - - -
          2.68618  4.42225  2.77519  2.73123  3.46354  2.40513  3.72494  3.29354  2.67741  2.69355  4.24690  2.90347  2.73739  3.18146  2.89801  2.37887  2.77519  2.98518  4.58477  3.61503
          0.02958  4.93232  3.81957  0.61958  0.77255  0.53020  0.88792
    254   2.73355  3.39417  4.83763  4.22267  1.81973  4.04500  4.37737  1.85550  4.00801  2.08931  2.84140  4.20693  4.40750  4.13825  4.01621  3.35651  3.10709  2.22150  3.98335  2.77492    321 f - - -
          2.68618  4.42225  2.77519  2.73123  3.46354  2.40513  3.72494  3.29354  2.67741  2.69355  4.24690  2.90347  2.73739  3.18146  2.89801  2.37887  2.77519  2.98518  4.58477  3.61503
          0.01867  4.91371  4.49592  0.61958  0.77255  0.57562  0.82635
    255   2.50774  3.37310  3.92048  3.34782  3.27636  3.87942  2.95769  2.38235  3.28217  2.57198  3.51529  2.17893  4.25523  3.56021  3.39868  2.51230  2.65375  2.49295  5.06763  2.93242    322 n - - -
          2.68618  4.42225  2.77519  2.73123  3.46354  2.40513  3.72494  3.29354  2.67741  2.69355  4.24690  2.90347  2.73739  3.18146  2.89801  2.37887  2.77519  2.98518  4.58477  3.61503
          0.01106  4.90609  5.62844  0.61958  0.77255  0.59340  0.80395
    256   2.96829  3.87675  4.86135  4.25690  1.13859  4.14329  4.46157  2.27493  4.06180  2.26994  3.30410  4.27897  4.49603  4.19883  4.09489  3.45544  3.05415  2.16287  4.94948  3.20079    323 f - - -
          2.68618  4.42225  2.77519  2.73123  3.46354  2.40513  3.72494  3.29354  2.67741  2.69355  4.24690  2.90347  2.73739  3.18146  2.89801  2.37887  2.77519  2.98518  4.58477  3.61503
          0.01106  4.90609  5.62844  0.61958  0.77255  0.59340  0.80395
    257   4.41886  5.54397  5.57693  5.33043  2.25670  5.16765  4.10038  3.12996  5.11570  3.31357  4.59121  4.83975  5.44328  4.93769  5.01802  4.53977  4.62758  3.95443  0.56509  2.13492    324 W - - -
          2.68618  4.42225  2.77519  2.73123  3.46354  2.40513  3.72494  3.29354  2.67741  2.69355  4.24690  2.90347  2.73739  3.18146  2.89801  2.37887  2.77519  2.98518  4.58477  3.61503
          0.01106  4.90609  5.62844  0.61958  0.77255  0.51740  0.90651
    258   3.00721  3.99643  1.04148  2.60637  4.75695  3.67044  4.01370  4.21824  2.83566  3.75576  4.54038  2.30379  4.15046  3.14459  3.33703  2.66775  3.26945  3.47929  5.93497  4.53744    325 d - - -
          2.68618  4.42225  2.77519  2.73123  3.46354  2.40513  3.72494  3.29354  2.67741  2.69355  4.24690  2.90347  2.73739  3.18146  2.89801  2.37887  2.77519  2.98518  4.58477  3.61503
          0.01085  4.92484  5.64719  0.61958  0.77255  0.54880  0.86191
    259   2.85121  5.11752  3.21369  2.55087  3.72574  3.54529  3.47865  3.30923  1.31668  2.74999  4.18250  3.18262  3.59364  2.86025  3.00318  2.71952  2.90598  3.46040  5.60578  3.96867    326 k - - -
          2.68618  4.42225  2.77519  2.73123  3.46354  2.40513  3.72494  3.29354  2.67741  2.69355  4.24690  2.90347  2.73739  3.18146  2.89801  2.37887  2.77519  2.98518  4.58477  3.61503
          0.01085  4.92484  5.64719  0.61958  0.77255  0.51718  0.90684
    260   2.66955  5.35516  1.59319  2.38511  4.69760  3.20552  3.81178  3.98963  2.30451  3.58537  4.39664  2.63455  3.67422  2.63880  2.78319  2.66273  2.90860  3.49968  5.78930  4.37968    327 d - - -
          2.68618  4.42225  2.77519  2.73123  3.46354  2.40513  3.72494  3.29354  2.67741  2.69355  4.24690  2.90347  2.73739  3.18146  2.89801  2.37887  2.77519  2.98518  4.58477  3.61503
          0.01077  4.93237  5.65472  0.61958  0.77255  0.53007  0.88811
    261   2.17614  5.32394  3.00253  2.55576  4.65445  3.62810  3.54350  4.13013  2.20545  3.62297  4.07270  2.57179  3.67007  2.62817  2.90979  1.71539  2.77123  3.42887  5.76547  4.36367    328 s - - -
          2.68618  4.42225  2.77519  2.73123  3.46354  2.40513  3.72494  3.29354  2.67741  2.69355  4.24690  2.90347  2.73739  3.18146  2.89801  2.37887  2.77519  2.98518  4.58477  3.61503
          0.01077  4.93237  5.65472  0.61958  0.77255  0.53007  0.88811
    262   3.47769  5.71264  3.91394  3.18863  5.20731  3.24928  3.92621  4.54959  1.17773  3.94229  4.77692  3.61364  4.47176  2.99244  1.16752  3.44769  3.63722  3.67291  5.95883  4.77441    329 r - - -
          2.68618  4.42225  2.77519  2.73123  3.46354  2.40513  3.72494  3.29354  2.67741  2.69355  4.24690  2.90347  2.73739  3.18146  2.89801  2.37887  2.77519  2.98518  4.58477  3.61503
          0.02886  4.93237  3.85173  0.61958  0.77255  0.53007  0.88811
    263   2.73277  4.60809  3.14070  2.58420  4.38038  3.63569  3.03782  3.76833  2.45552  3.48214  3.92939  2.47449  4.02794  1.74567  2.94406  2.46276  2.32263  3.47270  5.69762  4.31613    330 q - - -
          2.68618  4.42225  2.77519  2.73123  3.46354  2.40513  3.72494  3.29354  2.67741  2.69355  4.24690  2.90347  2.73739  3.18146  2.89801  2.37887  2.77519  2.98518  4.58477  3.61503
          0.01096  4.91447  5.63682  0.61958  0.77255  0.50057  0.93187
    264   3.11245  5.46658  3.44781  2.83747  4.85212  3.48220  3.93131  4.27143  1.38020  3.45923  4.52836  3.18365  3.86721  3.04340  1.37481  2.89681  3.31997  3.60842  5.84044  4.53615    331 r - - -
          2.68618  4.42225  2.77519  2.73123  3.46354  2.40513  3.72494  3.29354  2.67741  2.69355  4.24690  2.90347  2.73739  3.18146  2.89801  2.37887  2.77519  2.98518  4.58477  3.61503
          0.01077  4.93237  5.65472  0.61958  0.77255  0.53007  0.88811
    265   3.49843  4.80977  5.40525  4.81570  3.22728  4.76552  5.11063  1.84326  4.65105  0.79341  3.20777  4.90311  5.01714  4.71606  4.67311  4.10240  2.65788  2.32204  5.44943  4.35419    332 l - - -
          2.68600  4.42227  2.77522  2.73125  3.46356  2.40512  3.72497  3.29356  2.67743  2.69357  4.24692  2.90349  2.73730  3.18149  2.89803  2.37889  2.77522  2.98521  4.58479  3.61505
          0.07427  2.68711  5.65472  0.29375  1.36831  0.53007  0.88811
    266   2.61900  4.59524  3.16596  2.60895  4.15814  3.55947  3.45070  3.94596  1.37882  3.06843  4.13553  2.88400  4.04236  2.86636  2.61235  2.65309  2.84051  3.57068  5.67947  3.58946    334 k - - -
          2.68618  4.42225  2.77519  2.73123  3.46354  2.40513  3.72494  3.29354  2.67741  2.69355  4.24690  2.90347  2.73739  3.18146  2.89801  2.37887  2.77519  2.98518  4.58477  3.61503
          0.03409  4.93237  3.63789  0.61958  0.77255  0.53007  0.88811
    267   2.03942  5.20978  3.15022  2.50497  4.50046  2.82845  3.68618  3.83083  2.52414  3.33296  3.81018  2.68973  3.70405  2.70559  2.92657  2.60839  1.92630  3.33166  5.67654  4.30112    335 t - - -
          2.68618  4.42225  2.77519  2.73123  3.46354  2.40513  3.72494  3.29354  2.67741  2.69355  4.24690  2.90347  2.73739  3.18146  2.89801  2.37887  2.77519  2.98518  4.58477  3.61503
          0.03537  4.90930  3.59823  0.61958  0.77255  0.58597  0.81320
    268   2.84929  4.30212  4.40511  3.81367  1.85960  3.55204  4.13208  2.36782  3.67869  2.19391  2.94145  3.33064  4.11862  3.67629  3.82832  2.31415  2.54606  2.45649  4.53333  3.27510    336 f - - -
          2.68618  4.42225  2.77519  2.73123  3.46354  2.40513  3.72494  3.29354  2.67741  2.69355  4.24690  2.90347  2.73739  3.18146  2.89801  2.37887  2.77519  2.98518  4.58477  3.61503
          0.05632  4.88522  3.05327  0.61958  0.77255  0.45987  0.99796
    269   2.38257  5.33391  2.81322  2.09409  4.67515  3.60675  3.79462  3.55944  2.17664  3.52402  4.37564  2.60673  2.72859  2.37783  3.02317  2.43723  2.67634  3.72251  5.76886  4.36013    337 e - - -
          2.68618  4.42225  2.77519  2.73123  3.46354  2.40513  3.72494  3.29354  2.67741  2.69355  4.24690  2.90347  2.73739  3.18146  2.89801  2.37887  2.77519  2.98518  4.58477  3.61503
          0.01124  4.88995  5.61230  0.61958  0.77255  0.62964  0.76096
    270   2.50560  4.59003  2.95435  2.49088  3.80637  3.18586  3.79913  4.11663  1.93180  3.34567  4.35327  2.59339  3.52200  2.40029  2.52225  2.44740  2.72873  3.35806  5.74998  4.34749    338 k - - -
          2.68618  4.42225  2.77519  2.73123  3.46354  2.40513  3.72494  3.29354  2.67741  2.69355  4.24690  2.90347  2.73739  3.18146  2.89801  2.37887  2.77519  2.98518  4.58477  3.61503
          0.01124  4.88995  5.61230  0.61958  0.77255  0.46591  0.98768
    271   2.29937  3.47639  3.53388  2.93480  3.32504  3.51537  3.61014  2.86147  2.93554  2.11930  2.97105  2.99833  3.05496  3.23966  3.47246  2.85896  2.67806  2.36861  5.17314  3.93709    339 l - - -
          2.68637  4.42219  2.77538  2.73146  3.46346  2.40505  3.72517  3.29342  2.67723  2.69357  4.24654  2.90319  2.73729  3.18107  2.89809  2.37910  2.77496  2.98531  4.58500  3.61512
          0.23837  1.56738  5.65472  1.02324  0.44539  0.53007  0.88811
    272   2.56439  4.37082  2.34239  2.45613  4.67796  2.78524  3.32624  4.15855  2.42442  3.64258  4.38328  2.29878  2.66816  2.63676  3.04203  2.40517  3.05194  3.72708  4.54479  4.04750    346 n - - -
          2.68618  4.42225  2.77519  2.73123  3.46354  2.40513  3.72494  3.29354  2.67741  2.69355  4.24690  2.90347  2.73739  3.18146  2.89801  2.37887  2.77519  2.98518  4.58477  3.61503
          0.01077  4.93237  5.65472  0.61958  0.77255  0.53007  0.88811
    273   2.27962  3.99311  3.04915  2.66198  4.24875  2.93899  3.77359  3.39044  2.55869  2.81477  3.68031  2.53262  3.69083  2.19288  2.86219  2.68284  2.77905  3.03479  5.59920  3.90059    347 q - - -
          2.68618  4.42225  2.77519  2.73123  3.46354  2.40513  3.72494  3.29354  2.67741  2.69355  4.24690  2.90347  2.73739  3.18146  2.89801  2.37887  2.77519  2.98518  4.58477  3.61503
          0.01077  4.93237  5.65472  0.61958  0.77255  0.53007  0.88811
    274   2.68305  5.16820  3.19245  2.56143  4.50891  3.67624  3.49817  3.94205  2.76080  3.51915  4.31943  3.23917  1.35889  3.05193  3.22654  2.19685  2.55550  3.57949  5.73428  4.38285    348 p - - -
          2.68618  4.42225  2.77519  2.73123  3.46354  2.40513  3.72494  3.29354  2.67741  2.69355  4.24690  2.90347  2.73739  3.18146  2.89801  2.37887  2.77519  2.98518  4.58477  3.61503
          0.01077  4.93237  5.65472  0.61958  0.77255  0.53007  0.88811
    275   3.18237  4.75122  5.42920  4.89633  4.00849  4.86582  5.37878  0.76261  4.77172  2.24434  3.84988  5.00290  4.07866  4.97372  4.88134  4.23153  3.72249  1.53290  5.83294  4.64146    349 i - - -
          2.68618  4.42225  2.77519  2.73123  3.46354  2.40513  3.72494  3.29354  2.67741  2.69355  4.24690  2.90347  2.73739  3.18146  2.89801  2.37887  2.77519  2.98518  4.58477  3.61503
          0.01077  4.93237  5.65472  0.61958  0.77255  0.53007  0.88811
    276   2.79063  4.64382  3.72660  3.16956  3.86116  3.47068  4.13749  2.81206  3.13034  2.83435  3.81417  3.57257  2.75746  3.43929  3.49942  1.97871  1.54968  2.48548  5.28896  4.04753    350 t - - -
          2.68618  4.42225  2.77519  2.73123  3.46354  2.40513  3.72494  3.29354  2.67741  2.69355  4.24690  2.90347  2.73739  3.18146  2.89801  2.37887  2.77519  2.98518  4.58477  3.61503
          0.01077  4.93237  5.65472  0.61958  0.77255  0.53007  0.88811
    277   1.63828  2.26179  3.29109  3.03925  3.85731  3.79221  4.05144  3.22758  2.83543  2.92280  3.79996  3.48046  4.18419  3.32574  3.32022  2.29763  2.83416  2.58572  5.26952  3.77236    351 a - - -
          2.68618  4.42225  2.77519  2.73123  3.46354  2.40513  3.72494  3.29354  2.67741  2.69355  4.24690  2.90347  2.73739  3.18146  2.89801  2.37887  2.77519  2.98518  4.58477  3.61503
          0.01077  4.93237  5.65472  0.61958  0.77255  0.53007  0.88811
    278   2.23554  2.39202  4.30309  3.71780  3.46343  2.42068  4.05690  2.41171  3.60307  2.24596  3.24876  3.93701  4.33759  3.82802  3.79385  2.47138  2.50051  2.39075  4.96930  3.77602    352 a - - -
          2.68618  4.42225  2.77519  2.73123  3.46354  2.40513  3.72494  3.29354  2.67741  2.69355  4.24690  2.90347  2.73739  3.18146  2.89801  2.37887  2.77519  2.98518  4.58477  3.61503
          0.01077  4.93237  5.65472  0.61958  0.77255  0.53007  0.88811
    279   1.90428  3.68451  2.41088  2.50561  4.66491  3.16969  3.72007  4.14280  2.15789  3.63174  4.37514  2.91317  4.01981  2.61465  2.82323  2.43814  2.63886  3.54082  5.77105  4.36719    353 a - - -
          2.68618  4.42225  2.77519  2.73123  3.46354  2.40513  3.72494  3.29354  2.67741  2.69355  4.24690  2.90347  2.73739  3.18146  2.89801  2.37887  2.77519  2.98518  4.58477  3.61503
          0.01077  4.93237  5.65472  0.61958  0.77255  0.53007  0.88811
    280   2.96295  4.34143  4.83585  4.23728  1.12081  4.11722  4.36560  2.40939  4.03817  2.44644  3.16283  4.23957  4.47606  4.17000  4.06719  3.19327  3.19442  2.15760  4.03242  3.04117    354 f - - -
          2.68618  4.42225  2.77519  2.73123  3.46354  2.40513  3.72494  3.29354  2.67741  2.69355  4.24690  2.90347  2.73739  3.18146  2.89801  2.37887  2.77519  2.98518  4.58477  3.61503
          0.01077  4.93237  5.65472  0.61958  0.77255  0.53007  0.88811
    281   2.89052  5.26153  2.76199  2.61416  4.55275  3.65857  3.46281  3.44801  2.64774  3.25689  4.32756  1.57279  4.06719  2.99798  3.13098  1.73649  3.12560  3.62845  5.73173  4.35111    355 n - - -
          2.68618  4.42225  2.77519  2.73123  3.46354  2.40513  3.72494  3.29354  2.67741  2.69355  4.24690  2.90347  2.73739  3.18146  2.89801  2.37887  2.77519  2.98518  4.58477  3.61503
          0.01077  4.93237  5.65472  0.61958  0.77255  0.53007  0.88811
    282   2.23969  4.52906  2.85208  2.48158  4.55311  3.20466  2.99050  4.15617  2.40645  3.57538  4.38196  2.95900  2.61978  2.50845  2.20124  2.57595  2.95511  3.72534  5.77676  3.83515    356 r - - -
          2.68618  4.42225  2.77519  2.73123  3.46354  2.40513  3.72494  3.29354  2.67741  2.69355  4.24690  2.90347  2.73739  3.18146  2.89801  2.37887  2.77519  2.98518  4.58477  3.61503
          0.01838  4.93237  4.50979  0.61958  0.77255  0.53007  0.88811
    283   2.80141  5.39189  1.75170  2.44123  4.73001  3.32972  3.84103  4.21490  2.55947  3.69442  4.43692  2.07027  4.04003  2.69278  2.92543  2.55882  2.32707  3.72292  5.82738  4.41405    357 d - - -
          2.68618  4.42225  2.77519  2.73123  3.46354  2.40513  3.72494  3.29354  2.67741  2.69355  4.24690  2.90347  2.73739  3.18146  2.89801  2.37887  2.77519  2.98518  4.58477  3.61503
          0.01085  4.92484  5.64719  0.61958  0.77255  0.54880  0.86191
    284   2.35889  4.24171  3.21139  3.11400  4.73295  0.83258  4.34995  4.16930  3.23141  3.78325  4.59100  2.98373  4.22037  3.36843  3.66840  2.77023  3.26595  3.71580  6.01057  4.70798    358 g - - -
          2.68618  4.42225  2.77519  2.73123  3.46354  2.40513  3.72494  3.29354  2.67741  2.69355  4.24690  2.90347  2.73739  3.18146  2.89801  2.37887  2.77519  2.98518  4.58477  3.61503
          0.03446  4.92484  3.62666  0.61958  0.77255  0.54880  0.86191
    285   2.49575  5.32712  2.70282  2.34373  4.66375  3.31968  3.80127  3.97704  2.36877  3.31092  4.37004  2.48353  4.00652  2.43206  3.03084  2.00638  2.32664  3.71323  5.76487  3.77630    359 s - - -
          2.68618  4.42225  2.77519  2.73123  3.46354  2.40513  3.72494  3.29354  2.67741  2.69355  4.24690  2.90347  2.73739  3.18146  2.89801  2.37887  2.77519  2.98518  4.58477  3.61503
          0.02680  4.90149  3.96306  0.61958  0.77255  0.53497  0.88113
    286   2.63102  4.24905  4.74670  4.13677  2.54812  4.02282  3.84782  1.62209  3.93889  1.73411  2.81743  4.15889  4.38703  3.57954  3.97497  3.17584  3.09421  2.23256  4.86918  3.17967    360 i - - -
          2.68618  4.42225  2.77519  2.73123  3.46354  2.40513  3.72494  3.29354  2.67741  2.69355  4.24690  2.90347  2.73739  3.18146  2.89801  2.37887  2.77519  2.98518  4.58477  3.61503
          0.01109  4.90329  5.62563  0.61958  0.77255  0.53787  0.87705
    287   2.90259  4.47117  4.98637  4.38372  1.42710  4.27972  4.56296  2.60853  4.19047  1.49105  3.02815  4.41001  4.61085  4.30106  4.21432  3.59440  3.33380  2.42709  5.00048  2.53612    361 f - - -
          2.68618  4.42225  2.77519  2.73123  3.46354  2.40513  3.72494  3.29354  2.67741  2.69355  4.24690  2.90347  2.73739  3.18146  2.89801  2.37887  2.77519  2.98518  4.58477  3.61503
          0.01092  4.91854  5.64088  0.61958  0.77255  0.56412  0.84132
    288   0.51547  4.26348  4.62882  4.23792  4.67030  2.58299  5.00688  3.53439  4.14924  3.74437  4.62105  4.14326  4.33564  4.38662  4.36369  3.02262  3.28751  3.10258  6.10693  4.94393    362 A - - -
          2.68618  4.42225  2.77519  2.73123  3.46354  2.40513  3.72494  3.29354  2.67741  2.69355  4.24690  2.90347  2.73739  3.18146  2.89801  2.37887  2.77519  2.98518  4.58477  3.61503
          0.01092  4.91854  5.64088  0.61958  0.77255  0.56412  0.84132
    289   2.84853  4.70119  4.46176  3.56097  2.87635  4.24202  4.23742  2.75325  3.82666  2.78905  3.79610  4.13061  4.61320  4.04949  4.02090  3.54660  3.45585  2.91896  4.71151  0.79031    363 y - - -
          2.68618  4.42225  2.77519  2.73123  3.46354  2.40513  3.72494  3.29354  2.67741  2.69355  4.24690  2.90347  2.73739  3.18146  2.89801  2.37887  2.77519  2.98518  4.58477  3.61503
          0.01092  4.91854  5.64088  0.61958  0.77255  0.56412  0.84132
    290   0.46640  4.68119  4.65756  4.39315  5.13541  2.81123  5.22460  4.55841  4.37022  4.26981  5.06624  4.18317  4.32403  4.57443  4.56262  2.33917  3.23566  3.33289  6.49902  5.37578    364 A - - -
          2.68618  4.42225  2.77519  2.73123  3.46354  2.40513  3.72494  3.29354  2.67741  2.69355  4.24690  2.90347  2.73739  3.18146  2.89801  2.37887  2.77519  2.98518  4.58477  3.61503
          0.01092  4.91854  5.64088  0.61958  0.77255  0.56412  0.84132
    291   2.54879  3.88847  4.27377  3.68884  3.46016  3.95700  3.90135  2.59922  3.35282  2.01869  3.11420  3.54802  4.32728  3.62377  3.30867  2.81383  2.29839  1.61571  4.96465  3.38908    365 v - - -
          2.68618  4.42225  2.77519  2.73123  3.46354  2.40513  3.72494  3.29354  2.67741  2.69355  4.24690  2.90347  2.73739  3.18146  2.89801  2.37887  2.77519  2.98518  4.58477  3.61503
          0.01092  4.91854  5.64088  0.61958  0.77255  0.56412  0.84132
    292   2.81497  3.95818  3.89359  3.41717  4.55331  1.40262  4.47562  3.53723  3.38786  3.62745  4.45954  3.71446  4.23520  3.31577  3.76019  1.14186  3.22081  3.53932  5.89721  4.64946    366 s - - -
          2.68618  4.42225  2.77519  2.73123  3.46354  2.40513  3.72494  3.29354  2.67741  2.69355  4.24690  2.90347  2.73739  3.18146  2.89801  2.37887  2.77519  2.98518  4.58477  3.61503
          0.01092  4.91854  5.64088  0.61958  0.77255  0.56412  0.84132
    293   3.02088  5.10676  3.01002  2.72423  3.87972  3.77812  3.66124  3.72213  2.93081  3.34284  4.20088  2.67826  4.21299  3.24620  3.38224  2.72785  3.25983  3.43181  5.43886  1.08941    367 y - - -
          2.68618  4.42225  2.77519  2.73123  3.46354  2.40513  3.72494  3.29354  2.67741  2.69355  4.24690  2.90347  2.73739  3.18146  2.89801  2.37887  2.77519  2.98518  4.58477  3.61503
          0.01092  4.91854  5.64088  0.61958  0.77255  0.56412  0.84132
    294   3.81737  6.51679  0.38518  2.63265  5.81505  3.83092  4.53503  5.43389  3.32645  4.88249  5.83384  3.29384  4.54477  3.73420  4.43875  3.63333  4.15326  4.95383  6.98843  5.38688    368 D - - -
          2.68618  4.42225  2.77519  2.73123  3.46354  2.40513  3.72494  3.29354  2.67741  2.69355  4.24690  2.90347  2.73739  3.18146  2.89801  2.37887  2.77519  2.98518  4.58477  3.61503
          0.01092  4.91854  5.64088  0.61958  0.77255  0.56412  0.84132
    295   3.82659  5.17629  5.00658  4.57395  2.37436  4.72102  4.11146  3.70670  3.73052  3.23188  4.32092  4.49639  5.05600  4.48782  4.46427  3.45215  4.05125  3.54829  0.65471  2.32115    369 W - - -
          2.68618  4.42225  2.77519  2.73123  3.46354  2.40513  3.72494  3.29354  2.67741  2.69355  4.24690  2.90347  2.73739  3.18146  2.89801  2.37887  2.77519  2.98518  4.58477  3.61503
          0.01092  4.91854  5.64088  0.61958  0.77255  0.53774  0.87723
    296   2.46046  4.90042  3.24416  2.69885  4.41716  3.06460  2.73855  3.84683  2.65492  3.27449  4.22623  3.15978  3.74883  3.00741  3.16077  1.27097  3.04663  3.49219  5.64829  4.30152    370 s - - -
          2.68618  4.42225  2.77519  2.73123  3.46354  2.40513  3.72494  3.29354  2.67741  2.69355  4.24690  2.90347  2.73739  3.18146  2.89801  2.37887  2.77519  2.98518  4.58477  3.61503
          0.01085  4.92484  5.64719  0.61958  0.77255  0.54880  0.86191
    297   2.90723  5.36460  3.05787  2.61241  4.70870  3.19549  3.83969  4.17385  1.34986  3.65713  3.26851  3.08868  4.06510  2.25135  2.33288  2.87610  2.98907  3.75585  5.78673  4.40529    371 k - - -
          2.68618  4.42225  2.77519  2.73123  3.46354  2.40513  3.72494  3.29354  2.67741  2.69355  4.24690  2.90347  2.73739  3.18146  2.89801  2.37887  2.77519  2.98518  4.58477  3.61503
          0.02981  4.92484  3.81209  0.61958  0.77255  0.54880  0.86191
    298   2.64243  4.73571  4.45656  4.39248  5.36917  0.38560  5.35625  4.75307  4.51808  4.51416  5.32246  4.19584  4.35820  4.71616  4.67154  3.01736  3.04938  3.73280  6.72221  5.61043    372 G - - -
          2.68618  4.42225  2.77519  2.73123  3.46354  2.40513  3.72494  3.29354  2.67741  2.69355  4.24690  2.90347  2.73739  3.18146  2.89801  2.37887  2.77519  2.98518  4.58477  3.61503
          0.01106  4.90609  5.62844  0.61958  0.77255  0.59340  0.80395
    299   2.13759  4.85159  3.38736  2.70863  3.76643  3.55911  2.32310  3.27208  2.54943  2.75786  3.93719  3.31694  3.41026  3.07909  3.24461  2.61878  2.94306  2.85351  5.39016  2.48667    373 a - - -
          2.68618  4.42225  2.77519  2.73123  3.46354  2.40513  3.72494  3.29354  2.67741  2.69355  4.24690  2.90347  2.73739  3.18146  2.89801  2.37887  2.77519  2.98518  4.58477  3.61503
          0.01106  4.90609  5.62844  0.61958  0.77255  0.59340  0.80395
    300   2.44501  5.32754  2.46701  1.68126  4.66379  3.41300  3.80297  4.00157  2.43352  3.62906  3.69475  3.03635  3.28745  2.55655  3.03252  2.45019  2.79493  3.38593  5.76553  3.91935    374 e - - -
          2.68618  4.42225  2.77519  2.73123  3.46354  2.40513  3.72494  3.29354  2.67741  2.69355  4.24690  2.90347  2.73739  3.18146  2.89801  2.37887  2.77519  2.98518  4.58477  3.61503
          0.02667  4.90609  3.96766  0.61958  0.77255  0.59340  0.80395
    301   2.57241  5.28971  2.72248  2.18262  3.38805  2.32306  3.02477  4.08408  2.40739  3.53108  4.07217  2.73941  3.86019  2.78583  2.94369  2.58288  2.92232  3.27751  5.73558  3.31616    375 e - - -
          2.68618  4.42225  2.77519  2.73123  3.46354  2.40513  3.72494  3.29354  2.67741  2.69355  4.24690  2.90347  2.73739  3.18146  2.89801  2.37887  2.77519  2.98518  4.58477  3.61503
          0.02745  4.89065  3.93410  0.61958  0.77255  0.62812  0.76270
    302   2.19688  4.34796  3.58156  3.01716  3.16752  3.43102  3.24247  2.93219  2.79884  2.58824  3.74622  2.96793  3.80651  3.10213  3.32271  2.59314  2.73547  2.74210  5.21727  2.22057    376 a - - -
          2.68618  4.42225  2.77519  2.73123  3.46354  2.40513  3.72494  3.29354  2.67741  2.69355  4.24690  2.90347  2.73739  3.18146  2.89801  2.37887  2.77519  2.98518  4.58477  3.61503
          0.04920  4.87461  3.20966  0.61958  0.77255  0.52757  0.89169
    303   2.65908  5.31657  2.58063  2.31514  4.47422  3.20579  3.35987  3.64459  2.31683  3.35038  3.74765  2.08125  3.06021  2.74898  2.78838  2.66753  2.74787  3.62791  5.75408  3.90319    377 n - - -
          2.68618  4.42225  2.77519  2.73123  3.46354  2.40513  3.72494  3.29354  2.67741  2.69355  4.24690  2.90347  2.73739  3.18146  2.89801  2.37887  2.77519  2.98518  4.58477  3.61503
          0.01142  4.87365  5.59600  0.61958  0.77255  0.66440  0.72274
    304   2.51182  5.32874  2.88014  2.28919  4.67047  3.53601  3.35075  4.01004  2.19227  3.48469  4.37034  2.66800  2.20258  2.47501  2.95419  2.37915  2.80033  3.71760  5.76336  4.35440    378 k - - -
          2.68618  4.42225  2.77519  2.73123  3.46354  2.40513  3.72494  3.29354  2.67741  2.69355  4.24690  2.90347  2.73739  3.18146  2.89801  2.37887  2.77519  2.98518  4.58477  3.61503
          0.01867  4.87365  4.52306  0.61958  0.77255  0.66440  0.72274
    305   2.48691  5.28212  2.84478  2.48882  3.52378  3.04128  3.79397  3.71373  2.37213  3.44487  4.32834  2.56216  3.65216  2.10112  2.80776  2.36623  2.58102  3.52810  5.72755  3.90279    379 q - - -
          2.68607  4.42236  2.77531  2.73124  3.46365  2.40497  3.72506  3.29365  2.67736  2.69366  4.24701  2.90352  2.73751  3.18140  2.89800  2.37880  2.77496  2.98529  4.58488  3.61514
          0.42902  1.78231  1.71144  0.65005  0.73818  0.46058  0.99674
    306   2.48398  4.57415  3.08635  2.28982  3.65756  3.40344  3.41398  3.36365  2.34312  2.96939  3.88415  2.96518  3.50662  2.28906  2.97389  2.62003  2.77134  3.28731  5.54234  2.91587    383 q - - -
          2.68622  4.42192  2.77523  2.73127  3.46358  2.40516  3.72498  3.29358  2.67745  2.69348  4.24693  2.90332  2.73733  3.18150  2.89797  2.37891  2.77516  2.98517  4.58481  3.61507
          0.14772  2.01699  5.45648  0.21740  1.63277  0.36861  1.17668
    307   2.38740  4.92394  2.94408  2.39825  4.65796  3.21870  3.62005  3.80554  1.85950  3.37898  4.14947  2.99781  2.49407  2.57382  2.63350  2.72974  2.80397  3.55825  5.76350  4.18428    385 k - - -
          2.68618  4.42225  2.77519  2.73123  3.46354  2.40513  3.72494  3.29354  2.67741  2.69355  4.24690  2.90347  2.73739  3.18146  2.89801  2.37887  2.77519  2.98518  4.58477  3.61503
          0.01099  4.91245  5.63480  0.61958  0.77255  0.50938  0.91846
    308   2.84690  5.22709  3.09468  2.52797  4.52162  3.56080  3.34811  3.60712  2.53809  3.51053  4.11342  1.88467  2.48558  2.81481  3.02050  2.56019  2.36923  3.08463  5.69126  3.86976    386 n - - -
          2.68618  4.42225  2.77519  2.73123  3.46354  2.40513  3.72494  3.29354  2.67741  2.69355  4.24690  2.90347  2.73739  3.18146  2.89801  2.37887  2.77519  2.98518  4.58477  3.61503
          0.01085  4.92484  5.64719  0.61958  0.77255  0.53007  0.88811
    309   2.65087  4.94251  2.90968  2.35827  4.43012  3.47595  3.27386  3.93475  1.88655  3.49994  4.37429  2.61944  4.01611  2.53991  2.69780  2.33088  2.78882  3.34759  5.26338  3.16047    387 k - - -
          2.68618  4.42225  2.77519  2.73123  3.46354  2.40513  3.72494  3.29354  2.67741  2.69355  4.24690  2.90347  2.73739  3.18146  2.89801  2.37887  2.77519  2.98518  4.58477  3.61503
          0.01085  4.92484  5.64719  0.61958  0.77255  0.53007  0.88811
    310   3.53781  4.85512  5.67467  4.62606  4.14829  5.15032  5.74553  0.87963  5.07485  1.99446  3.92971  5.29604  5.39518  5.28783  5.19635  4.54658  3.88030  1.24712  6.11770  4.92332    388 i - - -
          2.68618  4.42225  2.77519  2.73123  3.46354  2.40513  3.72494  3.29354  2.67741  2.69355  4.24690  2.90347  2.73739  3.18146  2.89801  2.37887  2.77519  2.98518  4.58477  3.61503
          0.02326  4.92484  4.15203  0.61958  0.77255  0.49866  0.93482
    311   2.72811  3.81221  4.60289  4.00200  2.19690  4.00928  3.40506  2.49516  3.50615  2.10495  2.51232  4.09345  4.37537  3.66367  2.99089  3.08878  2.67366  2.29486  4.30214  2.62677    389 l - - -
          2.68618  4.42225  2.77519  2.73123  3.46354  2.40513  3.72494  3.29354  2.67741  2.69355  4.24690  2.90347  2.73739  3.18146  2.89801  2.37887  2.77519  2.98518  4.58477  3.61503
          0.01090  4.92013  5.64248  0.61958  0.77255  0.54176  0.87161
    312   3.66817  4.93429  5.62899  5.06049  3.56416  5.02494  5.41199  1.16235  4.91317  1.03754  3.35828  5.17138  5.22907  4.96380  4.48012  4.38530  3.89646  2.01646  5.67513  4.59665    390 l - - -
          2.68618  4.42225  2.77519  2.73123  3.46354  2.40513  3.72494  3.29354  2.67741  2.69355  4.24690  2.90347  2.73739  3.18146  2.89801  2.37887  2.77519  2.98518  4.58477  3.61503
          0.01090  4.92013  5.64248  0.61958  0.77255  0.49117  0.94651
    313   2.73345  4.91372  2.91977  2.26397  4.67496  3.63077  1.78783  4.15278  2.24005  3.34829  4.38237  3.10227  3.67690  2.71823  2.20496  2.82141  3.03400  3.72479  5.77585  4.16959    391 h - - -
          2.68618  4.42225  2.77519  2.73123  3.46354  2.40513  3.72494  3.29354  2.67741  2.69355  4.24690  2.90347  2.73739  3.18146  2.89801  2.37887  2.77519  2.98518  4.58477  3.61503
          0.10990  4.93232  2.33445  0.61958  0.77255  0.47779  0.96798
    314   2.13889  5.04388  3.20070  2.53290  3.60227  3.64187  3.84396  3.28858  2.08946  2.95299  3.87423  2.83623  2.83904  2.79209  2.97948  2.38858  2.96256  2.93749  5.54113  4.06828    392 k - - -
          2.68618  4.42225  2.77519  2.73123  3.46354  2.40513  3.72494  3.29354  2.67741  2.69355  4.24690  2.90347  2.73739  3.18146  2.89801  2.37887  2.77519  2.98518  4.58477  3.61503
          0.01178  4.84299  5.56534  0.61958  0.77255  0.61762  0.77485
    315   2.55605  3.02412  4.74641  4.13715  3.25390  4.02002  4.35168  2.11699  3.93924  2.11378  2.99443  4.15780  3.66892  4.08508  3.97447  3.32874  2.58406  1.42750  4.86722  3.40190    393 v - - -
          2.68618  4.42225  2.77519  2.73123  3.46354  2.40513  3.72494  3.29354  2.67741  2.69355  4.24690  2.90347  2.73739  3.18146  2.89801  2.37887  2.77519  2.98518  4.58477  3.61503
          0.01150  4.86729  5.58963  0.61958  0.77255  0.66105  0.72631
    316   2.42949  5.32227  2.78204  2.45183  4.66273  3.39583  3.71415  3.84122  2.05014  3.22916  4.19851  2.46193  3.50570  2.28211  2.67058  2.55001  2.53974  3.71043  5.75772  4.15438    394 k - - -
          2.68618  4.42225  2.77519  2.73123  3.46354  2.40513  3.72494  3.29354  2.67741  2.69355  4.24690  2.90347  2.73739  3.18146  2.89801  2.37887  2.77519  2.98518  4.58477  3.61503
          0.15792  4.85881  1.97816  0.61958  0.77255  0.39595  1.11792
    317   2.63905  4.87850  2.05110  1.79062  4.64755  3.57349  3.76480  4.13127  2.25871  3.61013  4.34876  2.88203  2.90923  2.69027  2.99603  2.64990  2.81095  3.69511  5.74146  4.07863    395 e - - -
          2.68618  4.42225  2.77519  2.73123  3.46354  2.40513  3.72494  3.29354  2.67741  2.69355  4.24690  2.90347  2.73739  3.18146  2.89801  2.37887  2.77519  2.98518  4.58477  3.61503
          0.01232  4.79877  5.52111  0.61958  0.77255  0.45982  0.99803
    318   2.40687  4.39954  2.40149  1.95526  4.52357  3.47199  3.58698  4.03109  2.34297  3.63957  4.37718  2.71062  3.60797  2.57875  3.02318  2.26291  2.52558  3.67920  5.77027  4.36123    396 e - - -
          2.68618  4.42225  2.77519  2.73123  3.46354  2.40513  3.72494  3.29354  2.67741  2.69355  4.24690  2.90347  2.73739  3.18146  2.89801  2.37887  2.77519  2.98518  4.58477  3.61503
          0.01121  4.89276  5.61510  0.61958  0.77255  0.58746  0.81134
    319   2.81171  5.33985  2.17180  1.41483  4.12914  3.20979  3.69988  4.16008  2.48667  3.43034  4.20347  2.98741  4.00835  2.62254  2.98504  2.61653  3.07437  3.72687  5.77614  4.36779    397 e - - -
          2.68618  4.42225  2.77519  2.73123  3.46354  2.40513  3.72494  3.29354  2.67741  2.69355  4.24690  2.90347  2.73739  3.18146  2.89801  2.37887  2.77519  2.98518  4.58477  3.61503
          0.01121  4.89276  5.61510  0.61958  0.77255  0.58746  0.81134
    320   2.63292  3.95606  4.77584  4.16389  3.25181  4.02344  4.35486  1.68439  3.50167  1.80339  3.09083  4.17046  4.38726  3.99206  3.98395  3.33285  2.99839  1.66572  4.11641  3.38734    398 v - - -
          2.68618  4.42225  2.77519  2.73123  3.46354  2.40513  3.72494  3.29354  2.67741  2.69355  4.24690  2.90347  2.73739  3.18146  2.89801  2.37887  2.77519  2.98518  4.58477  3.61503
          0.15288  4.89276  2.00794  0.61958  0.77255  0.58746  0.81134
    321   2.71127  4.83377  3.06276  2.33585  4.54226  3.32410  3.75736  3.82348  1.60246  3.25380  4.27264  2.94528  3.96151  2.69952  2.43102  2.58168  2.51632  3.60040  5.67286  3.80220    399 k - - -
          2.68618  4.42225  2.77519  2.73123  3.46354  2.40513  3.72494  3.29354  2.67741  2.69355  4.24690  2.90347  2.73739  3.18146  2.89801  2.37887  2.77519  2.98518  4.58477  3.61503
          0.01290  4.75278  5.47512  0.61958  0.77255  0.84896  0.55837
    322   2.56307  5.11653  3.10658  2.51191  4.05549  3.05725  3.79091  3.83653  2.33866  3.11565  4.17989  2.83187  1.72132  2.76206  3.03460  2.53163  3.02292  3.47267  5.59503  4.23028    400 p - - -
          2.68618  4.42225  2.77519  2.73123  3.46354  2.40513  3.72494  3.29354  2.67741  2.69355  4.24690  2.90347  2.73739  3.18146  2.89801  2.37887  2.77519  2.98518  4.58477  3.61503
          0.02621  4.75278  4.06066  0.61958  0.77255  0.84896  0.55837
    323   2.88079  5.42688  3.38569  2.71367  4.82663  3.65163  3.84403  4.24107  1.38892  3.39224  4.48004  2.97860  3.91357  2.81941  1.50167  3.03356  3.26415  3.85257  5.77242  4.47848    401 k - - -
          2.68618  4.42225  2.77519  2.73123  3.46354  2.40513  3.72494  3.29354  2.67741  2.69355  4.24690  2.90347  2.73739  3.18146  2.89801  2.37887  2.77519  2.98518  4.58477  3.61503
          0.04783  4.73965  3.27111  0.61958  0.77255  0.86874  0.54383
    324   2.55807  5.24934  2.99046  2.38360  4.58329  3.12549  3.59682  3.97727  1.92672  3.54941  4.29339  2.73469  2.40198  2.75340  2.64418  2.55739  2.58752  3.63409  5.68836  4.28530    402 k - - -
          2.68618  4.42225  2.77519  2.73123  3.46354  2.40513  3.72494  3.29354  2.67741  2.69355  4.24690  2.90347  2.73739  3.18146  2.89801  2.37887  2.77519  2.98518  4.58477  3.61503
          0.04485  4.70534  3.35773  0.61958  0.77255  0.91750  0.51002
    325   2.48084  5.18047  2.99094  2.48403  4.49221  3.47681  3.64402  3.95423  1.65502  3.47085  3.62524  2.89914  3.37660  2.71403  2.51401  2.61332  2.62510  3.20079  5.63322  4.24497    403 k - - -
          2.68618  4.42225  2.77519  2.73123  3.46354  2.40513  3.72494  3.29354  2.67741  2.69355  4.24690  2.90347  2.73739  3.18146  2.89801  2.37887  2.77519  2.98518  4.58477  3.61503
          0.11714  4.67445  2.29058  0.61958  0.77255  0.88980  0.52888
    326   2.61411  5.13552  2.84855  2.46239  3.92344  2.90690  3.43037  3.73663  2.03351  3.25582  4.18705  2.91904  3.34853  2.70856  2.57341  2.53324  2.47054  3.03836  5.59316  4.20806    404 k - - -
          2.68618  4.42225  2.77519  2.73123  3.46354  2.40513  3.72494  3.29354  2.67741  2.69355  4.24690  2.90347  2.73739  3.18146  2.89801  2.37887  2.77519  2.98518  4.58477  3.61503
          0.16688  4.59616  1.94067  0.61958  0.77255  1.04946  0.43098
    327   2.33248  4.73337  3.03071  2.47340  4.23433  3.14499  3.46681  3.36394  2.30423  2.92840  4.03293  2.78267  3.35084  2.68311  2.53134  2.49639  2.52042  3.28351  5.21750  4.09826    405 k - - -
          2.68614  4.42266  2.77550  2.73161  3.46368  2.40518  3.72509  3.29392  2.67732  2.69393  4.24731  2.90379  2.73735  3.18177  2.89641  2.37862  2.77483  2.98536  4.58481  3.61490
          0.72087  0.66617        *  1.20185  0.35759  0.00000        *
//
```
