## Supplementary_Files_1-154 for "Mosaic origin of the eukaryotic kinetochore": rev7_fl.hmm

```
HMMER3/f [3.1b1 | May 2013]
NAME  rev7_orths_v3_fl
LENG  208
ALPH  amino
RF    no
MM    no
CONS  yes
CS    no
MAP   yes
DATE  Fri Aug 11 10:45:49 2017
NSEQ  65
EFFN  5.232849
CKSUM 1969945241
STATS LOCAL MSV      -10.3990  0.70488
STATS LOCAL VITERBI  -11.1717  0.70488
STATS LOCAL FORWARD   -5.1775  0.70488
HMM          A        C        D        E        F        G        H        I        K        L        M        N        P        Q        R        S        T        V        W        Y   
            m->m     m->i     m->d     i->m     i->i     d->m     d->d
  COMPO   2.62046  4.21613  3.03269  2.57041  3.22955  3.24633  3.61969  2.84019  2.70581  2.37293  3.76430  3.10559  3.23153  2.97882  2.87598  2.59662  2.85518  2.60580  4.51082  3.42751
          2.68618  4.42269  2.77488  2.73101  3.46398  2.40529  3.72515  3.29398  2.67760  2.69382  4.24661  2.90369  2.73722  3.18127  2.89774  2.37892  2.77465  2.98526  4.58407  3.61517
          1.62933  0.92434  0.89859  0.65670  0.73097  0.00000        *
      1   2.15841  5.31544  2.52574  2.33278  4.65577  3.20682  3.59647  4.13850  2.22491  2.96545  4.35741  2.67845  3.07696  2.39840  3.00750  2.43506  3.04700  3.49179  5.75092  4.34269      3 a - - -
          2.68618  4.42225  2.77519  2.73123  3.46354  2.40513  3.72494  3.29354  2.67741  2.69355  4.24690  2.90347  2.73739  3.18146  2.89801  2.37887  2.77519  2.98518  4.58477  3.61503
          0.01174  4.84669  5.56903  0.61958  0.77255  1.21846  0.35053
      2   2.72387  5.32160  2.36114  2.54331  4.65490  2.97304  3.80583  4.13264  2.48589  3.42163  3.19840  2.53608  2.82167  2.44178  2.70412  2.51746  2.52116  3.46438  5.76141  4.35768      4 d - - -
          2.68618  4.42225  2.77519  2.73123  3.46354  2.40513  3.72494  3.29354  2.67741  2.69355  4.24690  2.90347  2.73739  3.18146  2.89801  2.37887  2.77519  2.98518  4.58477  3.61503
          0.01102  4.90949  5.63183  0.61958  0.77255  1.38354  0.28860
      3   2.55665  5.22269  2.90094  2.58729  3.75171  2.99272  3.53281  3.26727  2.46671  2.73582  4.27681  2.73074  3.52035  2.34562  2.83439  2.25320  2.64111  3.58625  5.68643  3.66695      5 s - - -
          2.68618  4.42225  2.77519  2.73123  3.46354  2.40513  3.72494  3.29354  2.67741  2.69355  4.24690  2.90347  2.73739  3.18146  2.89801  2.37887  2.77519  2.98518  4.58477  3.61503
          0.01102  4.90949  5.63183  0.61958  0.77255  1.09993  0.40481
      4   2.13305  4.13899  2.73100  2.64766  3.54846  3.18969  3.87481  3.90900  2.44464  2.90062  4.25468  2.23845  3.31032  3.00040  2.70700  2.66678  2.52891  3.54715  4.44168  4.30785      6 a - - -
          2.68618  4.42225  2.77519  2.73123  3.46354  2.40513  3.72494  3.29354  2.67741  2.69355  4.24690  2.90347  2.73739  3.18146  2.89801  2.37887  2.77519  2.98518  4.58477  3.61503
          0.01021  4.98490  5.70724  0.61958  0.77255  0.67036  0.71646
      5   2.64381  5.13946  2.92563  2.60363  3.58670  3.43623  3.47538  2.96181  2.67876  2.75124  4.21140  3.18434  3.04934  2.79279  3.09606  2.06598  2.52485  2.68309  4.45441  3.74970      7 s - - -
          2.68618  4.42225  2.77519  2.73123  3.46354  2.40513  3.72494  3.29354  2.67741  2.69355  4.24690  2.90347  2.73739  3.18146  2.89801  2.37887  2.77519  2.98518  4.58477  3.61503
          0.00855  5.16163  5.88398  0.61958  0.77255  0.79135  0.60373
      6   2.53168  4.00011  2.79451  2.48865  4.76916  2.90261  3.56556  3.78638  2.68289  3.41572  4.48635  2.64445  3.57917  2.73372  2.42342  2.04616  2.84469  3.33067  5.88421  2.94285      8 s - - -
          2.68618  4.42225  2.77519  2.73123  3.46354  2.40513  3.72494  3.29354  2.67741  2.69355  4.24690  2.90347  2.73739  3.18146  2.89801  2.37887  2.77519  2.98518  4.58477  3.61503
          0.00809  5.21671  5.93905  0.61958  0.77255  0.66942  0.71745
      7   2.28866  5.49066  2.63265  2.35588  4.82939  3.04891  3.72765  3.21580  2.20833  3.03277  4.53299  2.71302  3.71401  2.66238  2.98100  2.29089  2.95617  3.16849  5.92716  3.49925      9 k - - -
          2.68618  4.42225  2.77519  2.73123  3.46354  2.40513  3.72494  3.29354  2.67741  2.69355  4.24690  2.90347  2.73739  3.18146  2.89801  2.37887  2.77519  2.98518  4.58477  3.61503
          0.00770  5.26683  5.98918  0.61958  0.77255  0.73598  0.65207
      8   2.27806  5.37806  2.63158  2.01435  3.45867  3.80089  3.60142  3.08340  2.64613  3.13579  4.43301  3.08271  3.96561  2.34577  2.92368  2.54668  3.23541  2.66568  4.38720  3.89345     10 e - - -
          2.68618  4.42225  2.77519  2.73123  3.46354  2.40513  3.72494  3.29354  2.67741  2.69355  4.24690  2.90347  2.73739  3.18146  2.89801  2.37887  2.77519  2.98518  4.58477  3.61503
          0.00761  5.27833  6.00067  0.61958  0.77255  0.77140  0.62058
      9   2.63351  3.70148  4.98513  3.88540  2.53115  4.22077  4.55256  2.20995  3.44779  1.71377  3.33178  4.37211  4.58480  4.30199  3.55220  3.07421  2.80218  1.75536  3.28179  3.45670     11 l - - -
          2.68618  4.42225  2.77519  2.73123  3.46354  2.40513  3.72494  3.29354  2.67741  2.69355  4.24690  2.90347  2.73739  3.18146  2.89801  2.37887  2.77519  2.98518  4.58477  3.61503
          0.00761  5.27833  6.00067  0.61958  0.77255  0.77140  0.62058
     10   1.92713  3.33298  3.73202  2.58257  4.03920  3.11720  4.19740  2.48691  2.91173  2.54771  3.97665  3.30232  3.92632  2.93666  3.53769  2.63745  2.83350  2.12682  5.44448  4.18532     12 a - - -
          2.68618  4.42225  2.77519  2.73123  3.46354  2.40513  3.72494  3.29354  2.67741  2.69355  4.24690  2.90347  2.73739  3.18146  2.89801  2.37887  2.77519  2.98518  4.58477  3.61503
          0.00752  5.29017  6.01251  0.61958  0.77255  0.77140  0.62058
     11   2.49855  5.51682  1.52469  2.23049  4.86130  3.78063  3.96822  4.34691  2.32182  3.48565  4.55770  2.63528  4.17445  2.75516  2.85625  2.71573  2.70298  3.43027  5.94980  4.53909     13 d - - -
          2.68618  4.42225  2.77519  2.73123  3.46354  2.40513  3.72494  3.29354  2.67741  2.69355  4.24690  2.90347  2.73739  3.18146  2.89801  2.37887  2.77519  2.98518  4.58477  3.61503
          0.00752  5.29017  6.01251  0.61958  0.77255  0.72640  0.66096
     12   2.55905  3.46085  3.80709  3.54370  3.56753  3.64054  4.53271  1.86391  4.05334  1.88981  3.22469  4.30479  4.57587  4.22134  4.13129  2.60249  2.50071  1.97550  3.16574  3.90938     14 i - - -
          2.68618  4.42225  2.77519  2.73123  3.46354  2.40513  3.72494  3.29354  2.67741  2.69355  4.24690  2.90347  2.73739  3.18146  2.89801  2.37887  2.77519  2.98518  4.58477  3.61503
          0.00746  5.29765  6.02000  0.61958  0.77255  0.66558  0.72149
     13   3.04316  4.57661  5.17340  4.56154  2.92811  4.39616  4.73061  1.84022  4.35258  0.96969  3.58738  4.55711  4.74321  4.47178  4.36019  3.71117  2.74740  2.24320  4.07523  4.03484     15 l - - -
          2.68618  4.42225  2.77519  2.73123  3.46354  2.40513  3.72494  3.29354  2.67741  2.69355  4.24690  2.90347  2.73739  3.18146  2.89801  2.37887  2.77519  2.98518  4.58477  3.61503
          0.00736  5.31180  6.03415  0.61958  0.77255  0.58939  0.80893
     14   2.88024  2.25328  4.05354  3.18142  3.84924  2.70192  4.33602  2.97193  3.16995  1.97421  3.82861  3.43863  3.78549  3.71429  2.87758  2.63064  2.90716  2.06001  5.31227  3.50125     16 l - - -
          2.68618  4.42225  2.77519  2.73123  3.46354  2.40513  3.72494  3.29354  2.67741  2.69355  4.24690  2.90347  2.73739  3.18146  2.89801  2.37887  2.77519  2.98518  4.58477  3.61503
          0.00721  5.33162  6.05397  0.61958  0.77255  0.64369  0.74518
     15   2.84108  5.53509  2.26090  1.22506  4.87678  3.80361  3.99292  4.36070  2.58993  3.83891  4.57682  3.03937  4.19838  2.95178  2.95633  2.44192  3.05045  2.98836  5.96960  4.05474     17 e - - -
          2.68618  4.42225  2.77519  2.73123  3.46354  2.40513  3.72494  3.29354  2.67741  2.69355  4.24690  2.90347  2.73739  3.18146  2.89801  2.37887  2.77519  2.98518  4.58477  3.61503
          0.00721  5.33162  6.05397  0.61958  0.77255  0.64369  0.74518
     16   2.98594  4.56447  4.89886  4.30402  0.85286  4.29739  4.56811  2.98204  3.71140  2.34107  3.39158  4.37811  4.66003  4.29395  4.20517  3.60149  2.81371  2.80452  5.09024  2.84054     18 f - - -
          2.68618  4.42225  2.77519  2.73123  3.46354  2.40513  3.72494  3.29354  2.67741  2.69355  4.24690  2.90347  2.73739  3.18146  2.89801  2.37887  2.77519  2.98518  4.58477  3.61503
          0.00721  5.33162  6.05397  0.61958  0.77255  0.64369  0.74518
     17   4.27921  5.50008  6.26613  5.68820  3.88580  5.67269  6.01138  2.30479  5.54886  0.42667  2.91088  5.84358  5.74916  5.45001  5.50068  5.05700  3.67131  2.46692  6.06745  5.09255     19 L - - -
          2.68618  4.42225  2.77519  2.73123  3.46354  2.40513  3.72494  3.29354  2.67741  2.69355  4.24690  2.90347  2.73739  3.18146  2.89801  2.37887  2.77519  2.98518  4.58477  3.61503
          0.00721  5.33162  6.05397  0.61958  0.77255  0.64369  0.74518
     18   2.67644  4.31330  3.30661  1.06431  4.79377  3.81486  4.00421  3.78393  2.35686  3.50262  4.52285  3.29347  4.20760  2.64152  2.96503  2.63937  3.26193  3.46695  5.92343  4.52984     20 e - - -
          2.68618  4.42225  2.77519  2.73123  3.46354  2.40513  3.72494  3.29354  2.67741  2.69355  4.24690  2.90347  2.73739  3.18146  2.89801  2.37887  2.77519  2.98518  4.58477  3.61503
          0.00721  5.33162  6.05397  0.61958  0.77255  0.64369  0.74518
     19   1.95532  2.56377  5.33137  4.75067  3.91372  4.62362  5.03028  2.04212  4.57460  2.61142  3.87430  4.78026  4.97432  4.73702  4.62513  3.95435  2.53968  1.05427  5.52660  4.34002     21 v - - -
          2.68618  4.42225  2.77519  2.73123  3.46354  2.40513  3.72494  3.29354  2.67741  2.69355  4.24690  2.90347  2.73739  3.18146  2.89801  2.37887  2.77519  2.98518  4.58477  3.61503
          0.00721  5.33162  6.05397  0.61958  0.77255  0.64369  0.74518
     20   1.34598  3.29815  4.97809  4.36793  2.71787  4.24823  4.57642  2.52224  4.16864  2.17344  3.59146  4.38636  4.61263  4.31326  4.20233  2.37334  3.31930  2.72046  2.76291  3.06862     22 a - - -
          2.68618  4.42225  2.77519  2.73123  3.46354  2.40513  3.72494  3.29354  2.67741  2.69355  4.24690  2.90347  2.73739  3.18146  2.89801  2.37887  2.77519  2.98518  4.58477  3.61503
          0.00721  5.33162  6.05397  0.61958  0.77255  0.64369  0.74518
     21   3.04006  3.79151  5.36224  4.77074  2.25059  4.60962  4.98843  1.16728  4.57810  1.91095  3.80417  4.77440  4.94957  4.72036  4.60122  3.93683  3.30239  1.64134  5.45784  4.27893     23 i - - -
          2.68618  4.42225  2.77519  2.73123  3.46354  2.40513  3.72494  3.29354  2.67741  2.69355  4.24690  2.90347  2.73739  3.18146  2.89801  2.37887  2.77519  2.98518  4.58477  3.61503
          0.00721  5.33162  6.05397  0.61958  0.77255  0.64369  0.74518
     22   3.09742  5.29409  3.45354  2.92220  3.70204  3.90889  1.00886  3.95474  2.90902  3.55104  4.37013  2.55152  3.91688  2.82474  3.36081  3.12853  2.92981  3.63239  5.73522  3.85433     24 h - - -
          2.68618  4.42225  2.77519  2.73123  3.46354  2.40513  3.72494  3.29354  2.67741  2.69355  4.24690  2.90347  2.73739  3.18146  2.89801  2.37887  2.77519  2.98518  4.58477  3.61503
          0.00721  5.33162  6.05397  0.61958  0.77255  0.64369  0.74518
     23   2.88268  3.82532  3.48815  2.80640  4.38642  3.58769  2.83209  3.79194  2.91950  2.31626  3.21129  2.55448  4.27708  2.31425  3.37377  2.36779  1.95967  3.31397  5.68470  4.03465     25 t - - -
          2.68618  4.42225  2.77519  2.73123  3.46354  2.40513  3.72494  3.29354  2.67741  2.69355  4.24690  2.90347  2.73739  3.18146  2.89801  2.37887  2.77519  2.98518  4.58477  3.61503
          0.00721  5.33162  6.05397  0.61958  0.77255  0.64369  0.74518
     24   3.51646  4.83207  5.51420  4.93163  3.53203  4.79649  5.18371  0.91309  4.75202  1.73809  3.82809  4.95698  5.11155  4.88312  4.77993  4.13141  3.25173  1.67127  5.61710  3.68864     26 i - - -
          2.68618  4.42225  2.77519  2.73123  3.46354  2.40513  3.72494  3.29354  2.67741  2.69355  4.24690  2.90347  2.73739  3.18146  2.89801  2.37887  2.77519  2.98518  4.58477  3.61503
          0.00721  5.33162  6.05397  0.61958  0.77255  0.64369  0.74518
     25   3.40802  5.22329  5.85982  5.26224  3.77077  5.18947  5.50001  2.48545  5.08150  0.41913  3.59340  5.34536  5.39709  5.08495  5.06412  4.53411  4.14593  2.65162  4.01948  4.68045     27 L - - -
          2.68618  4.42225  2.77519  2.73123  3.46354  2.40513  3.72494  3.29354  2.67741  2.69355  4.24690  2.90347  2.73739  3.18146  2.89801  2.37887  2.77519  2.98518  4.58477  3.61503
          0.00721  5.33162  6.05397  0.61958  0.77255  0.64369  0.74518
     26   2.99509  2.59215  4.86255  4.27942  2.18668  4.32908  3.04736  3.07184  3.47579  2.80874  3.74550  4.36985  4.69247  4.28990  4.22079  3.20765  3.44105  2.88440  3.49197  1.16998     28 y - - -
          2.68618  4.42225  2.77519  2.73123  3.46354  2.40513  3.72494  3.29354  2.67741  2.69355  4.24690  2.90347  2.73739  3.18146  2.89801  2.37887  2.77519  2.98518  4.58477  3.61503
          0.00712  5.34363  6.06597  0.61958  0.77255  0.64369  0.74518
     27   2.30851  4.97531  3.28945  2.99196  4.14694  3.96284  3.27884  2.25715  2.60772  2.63425  3.45662  2.89091  4.34748  3.42430  3.15613  2.63574  2.69565  2.18664  5.52823  2.93730     29 v - - -
          2.68618  4.42225  2.77519  2.73123  3.46354  2.40513  3.72494  3.29354  2.67741  2.69355  4.24690  2.90347  2.73739  3.18146  2.89801  2.37887  2.77519  2.98518  4.58477  3.61503
          0.00712  5.34363  6.06597  0.61958  0.77255  0.64369  0.74518
     28   2.83418  4.23072  3.70619  3.13745  3.32294  3.98454  3.69337  3.56788  2.68362  3.23924  4.10264  3.31305  4.36754  3.42656  0.93346  3.21102  3.31505  2.98449  4.49662  4.28290     30 r - - -
          2.68618  4.42225  2.77519  2.73123  3.46354  2.40513  3.72494  3.29354  2.67741  2.69355  4.24690  2.90347  2.73739  3.18146  2.89801  2.37887  2.77519  2.98518  4.58477  3.61503
          0.02199  5.34363  4.07616  0.61958  0.77255  0.64369  0.74518
     29   3.03710  5.55136  2.87276  2.11687  4.89726  1.75974  3.55433  4.38425  2.18462  3.85671  4.59228  2.41364  4.20060  2.36284  2.71259  2.63874  3.26861  3.94254  5.98285  4.57058     31 g - - -
          2.68618  4.42225  2.77519  2.73123  3.46354  2.40513  3.72494  3.29354  2.67741  2.69355  4.24690  2.90347  2.73739  3.18146  2.89801  2.37887  2.77519  2.98518  4.58477  3.61503
          0.00723  5.32887  6.05121  0.61958  0.77255  0.69224  0.69405
     30   3.29367  4.90111  5.63767  5.08125  3.78121  4.96658  5.42017  1.37819  4.92682  1.84824  4.02261  5.12644  5.27602  5.09615  4.98515  3.58327  3.85672  0.93726  5.86504  4.67650     32 v - - -
          2.68618  4.42225  2.77519  2.73123  3.46354  2.40513  3.72494  3.29354  2.67741  2.69355  4.24690  2.90347  2.73739  3.18146  2.89801  2.37887  2.77519  2.98518  4.58477  3.61503
          0.00723  5.32887  6.05121  0.61958  0.77255  0.69224  0.69405
     31   5.63632  6.58071  6.09496  6.12519  3.52937  5.61941  5.07291  5.59893  6.02663  4.70604  6.11892  5.76132  6.11050  5.95855  5.88772  5.60665  5.94202  5.52332  5.17361  0.09722     33 Y - - -
          2.68618  4.42225  2.77519  2.73123  3.46354  2.40513  3.72494  3.29354  2.67741  2.69355  4.24690  2.90347  2.73739  3.18146  2.89801  2.37887  2.77519  2.98518  4.58477  3.61503
          0.00723  5.32887  6.05121  0.61958  0.77255  0.69224  0.69405
     32   3.12296  5.88122  2.59429  3.10683  5.50484  4.01365  3.50247  5.01538  3.69558  4.55865  5.39471  3.64661  0.52341  3.87447  4.23644  3.10384  3.93829  4.54198  6.73324  5.29868     34 P - - -
          2.68618  4.42225  2.77519  2.73123  3.46354  2.40513  3.72494  3.29354  2.67741  2.69355  4.24690  2.90347  2.73739  3.18146  2.89801  2.37887  2.77519  2.98518  4.58477  3.61503
          0.00723  5.32887  6.05121  0.61958  0.77255  0.60177  0.79372
     33   2.23883  5.51300  3.29458  2.28054  4.84521  3.81211  4.00048  4.17427  2.14147  3.48622  4.13369  3.28466  2.16493  2.51868  2.68073  2.14733  3.05297  3.37473  5.95343  3.90415     35 k - - -
          2.68618  4.42225  2.77519  2.73123  3.46354  2.40513  3.72494  3.29354  2.67741  2.69355  4.24690  2.90347  2.73739  3.18146  2.89801  2.37887  2.77519  2.98518  4.58477  3.61503
          0.00712  5.34363  6.06597  0.61958  0.77255  0.64369  0.74518
     34   2.38038  3.84331  1.99424  1.76528  4.88001  3.12060  3.12132  4.36411  2.73131  3.84181  4.57911  3.27617  3.69631  2.41741  3.22373  2.37417  3.10055  3.48169  5.97200  4.56261     36 e - - -
          2.68618  4.42225  2.77519  2.73123  3.46354  2.40513  3.72494  3.29354  2.67741  2.69355  4.24690  2.90347  2.73739  3.18146  2.89801  2.37887  2.77519  2.98518  4.58477  3.61503
          0.00712  5.34363  6.06597  0.61958  0.77255  0.64369  0.74518
     35   2.32846  4.49988  4.92652  4.32162  3.59734  4.25849  4.58753  1.64934  4.13761  1.70936  3.61856  4.37396  4.62363  4.29597  4.19658  2.45313  2.09909  2.26105  5.12544  3.39951     37 i - - -
          2.68618  4.42225  2.77519  2.73123  3.46354  2.40513  3.72494  3.29354  2.67741  2.69355  4.24690  2.90347  2.73739  3.18146  2.89801  2.37887  2.77519  2.98518  4.58477  3.61503
          0.02540  5.34363  3.89727  0.61958  0.77255  0.64369  0.74518
     36   5.45989  6.33460  6.19039  6.20530  0.19093  5.82826  4.48586  4.92644  5.98500  3.99115  5.42953  5.40182  6.10171  5.59262  5.74346  5.30447  5.66701  4.94327  4.55220  2.56273     38 F - - -
          2.68618  4.42225  2.77519  2.73123  3.46354  2.40513  3.72494  3.29354  2.67741  2.69355  4.24690  2.90347  2.73739  3.18146  2.89801  2.37887  2.77519  2.98518  4.58477  3.61503
          0.00726  5.32549  6.04783  0.61958  0.77255  0.70294  0.68345
     37   2.84235  5.53234  2.81902  1.42941  4.87666  3.15062  3.48834  3.92438  2.33526  3.45876  4.57320  3.26528  4.19098  2.61257  2.61606  2.67368  2.45346  3.45841  5.96546  4.55497     39 e - - -
          2.68618  4.42225  2.77519  2.73123  3.46354  2.40513  3.72494  3.29354  2.67741  2.69355  4.24690  2.90347  2.73739  3.18146  2.89801  2.37887  2.77519  2.98518  4.58477  3.61503
          0.00726  5.32549  6.04783  0.61958  0.77255  0.70294  0.68345
     38   2.77310  5.42956  3.14363  2.76446  4.73219  3.81837  4.01038  3.39260  2.18052  3.46933  4.01685  3.30453  3.18940  2.62007  1.57460  2.31540  2.83462  3.79719  4.35654  3.44715     40 r - - -
          2.68618  4.42225  2.77519  2.73123  3.46354  2.40513  3.72494  3.29354  2.67741  2.69355  4.24690  2.90347  2.73739  3.18146  2.89801  2.37887  2.77519  2.98518  4.58477  3.61503
          0.00726  5.32549  6.04783  0.61958  0.77255  0.70294  0.68345
     39   2.43388  3.66339  3.38085  2.66802  4.58748  3.84401  3.52308  4.02033  2.62343  3.31615  3.92342  3.35307  4.23494  2.55291  1.52895  2.87393  2.23393  2.93286  5.80620  4.45002     41 r - - -
          2.68618  4.42225  2.77519  2.73123  3.46354  2.40513  3.72494  3.29354  2.67741  2.69355  4.24690  2.90347  2.73739  3.18146  2.89801  2.37887  2.77519  2.98518  4.58477  3.61503
          0.00726  5.32549  6.04783  0.61958  0.77255  0.70294  0.68345
     40   3.04281  5.46024  3.33144  2.63288  4.77275  3.82896  3.56733  3.03738  2.05239  3.45526  3.86427  3.31176  4.22044  2.26921  1.48025  2.55731  3.27274  3.83349  5.91028  3.46770     42 r - - -
          2.68618  4.42225  2.77519  2.73123  3.46354  2.40513  3.72494  3.29354  2.67741  2.69355  4.24690  2.90347  2.73739  3.18146  2.89801  2.37887  2.77519  2.98518  4.58477  3.61503
          0.00726  5.32549  6.04783  0.61958  0.77255  0.70294  0.68345
     41   2.10148  5.13648  3.50764  2.94852  3.75247  3.43505  3.08219  3.74888  1.61973  2.76820  3.20361  3.45413  4.28223  3.05711  2.88346  2.75748  3.26958  2.95051  5.65876  2.85829     43 k - - -
          2.68618  4.42225  2.77519  2.73123  3.46354  2.40513  3.72494  3.29354  2.67741  2.69355  4.24690  2.90347  2.73739  3.18146  2.89801  2.37887  2.77519  2.98518  4.58477  3.61503
          0.00726  5.32549  6.04783  0.61958  0.77255  0.70294  0.68345
     42   3.19338  4.57595  5.02852  4.43643  1.67821  3.65397  3.95653  2.90223  4.24214  2.31305  2.91626  4.44238  4.69860  4.37750  3.55070  3.64660  3.42487  2.83086  3.40749  1.33435     44 y - - -
          2.68618  4.42225  2.77519  2.73123  3.46354  2.40513  3.72494  3.29354  2.67741  2.69355  4.24690  2.90347  2.73739  3.18146  2.89801  2.37887  2.77519  2.98518  4.58477  3.61503
          0.00726  5.32549  6.04783  0.61958  0.77255  0.70294  0.68345
     43   3.10446  5.60014  2.58084  2.75264  4.93299  1.89284  3.49873  4.41528  2.81425  3.42442  4.64919  1.33878  4.25188  2.99023  3.12828  2.61681  3.33942  3.98535  6.03901  4.62669     45 n - - -
          2.68618  4.42225  2.77519  2.73123  3.46354  2.40513  3.72494  3.29354  2.67741  2.69355  4.24690  2.90347  2.73739  3.18146  2.89801  2.37887  2.77519  2.98518  4.58477  3.61503
          0.00726  5.32549  6.04783  0.61958  0.77255  0.70294  0.68345
     44   2.55172  3.02630  4.95609  4.34684  3.56443  4.24142  3.83441  2.08141  4.15124  1.79405  3.31778  4.37397  4.60601  3.54084  4.19113  3.05711  2.41276  1.52871  5.09147  3.91336     46 v - - -
          2.68618  4.42225  2.77519  2.73123  3.46354  2.40513  3.72494  3.29354  2.67741  2.69355  4.24690  2.90347  2.73739  3.18146  2.89801  2.37887  2.77519  2.98518  4.58477  3.61503
          0.00726  5.32549  6.04783  0.61958  0.77255  0.70294  0.68345
     45   2.33874  4.61408  4.31643  3.73787  3.02551  3.52103  4.41931  2.75143  3.64959  2.39683  3.72613  4.02663  1.40011  3.90268  2.85415  3.03786  2.98464  2.38927  5.21799  3.74623     47 p - - -
          2.68618  4.42225  2.77519  2.73123  3.46354  2.40513  3.72494  3.29354  2.67741  2.69355  4.24690  2.90347  2.73739  3.18146  2.89801  2.37887  2.77519  2.98518  4.58477  3.61503
          0.00726  5.32549  6.04783  0.61958  0.77255  0.70294  0.68345
     46   3.31459  2.83586  5.64837  5.09893  4.18876  4.98117  5.45959  1.91793  4.95022  2.36174  4.07806  5.14519  5.29652  5.13305  5.01755  4.33624  2.79717  0.70355  5.91568  4.71762     48 v - - -
          2.68618  4.42225  2.77519  2.73123  3.46354  2.40513  3.72494  3.29354  2.67741  2.69355  4.24690  2.90347  2.73739  3.18146  2.89801  2.37887  2.77519  2.98518  4.58477  3.61503
          0.00726  5.32549  6.04783  0.61958  0.77255  0.70294  0.68345
     47   3.03822  5.32526  3.38968  2.83123  3.63367  3.85019  2.52252  4.02218  2.23454  3.37085  4.38835  3.35979  2.90863  2.21422  2.46281  3.04919  3.12754  3.67234  2.62097  2.50390     49 q - - -
          2.68618  4.42225  2.77519  2.73123  3.46354  2.40513  3.72494  3.29354  2.67741  2.69355  4.24690  2.90347  2.73739  3.18146  2.89801  2.37887  2.77519  2.98518  4.58477  3.61503
          0.00726  5.32549  6.04783  0.61958  0.77255  0.70294  0.68345
     48   2.51751  4.54192  4.57602  3.98710  3.30611  4.18375  4.48914  2.30463  3.41482  2.44875  2.09037  4.17958  4.55275  2.44196  2.41008  3.47173  2.92833  2.24731  2.77859  3.96398     50 m - - -
          2.68618  4.42225  2.77519  2.73123  3.46354  2.40513  3.72494  3.29354  2.67741  2.69355  4.24690  2.90347  2.73739  3.18146  2.89801  2.37887  2.77519  2.98518  4.58477  3.61503
          0.00726  5.32549  6.04783  0.61958  0.77255  0.61728  0.77525
     49   1.85055  2.15610  4.46456  4.00379  5.14495  3.86515  5.02829  4.57734  3.97797  4.23234  5.03694  2.40422  3.77445  4.26915  4.33005  0.90985  3.06723  4.04023  6.47193  5.25173     51 s - - -
          2.68618  4.42225  2.77519  2.73123  3.46354  2.40513  3.72494  3.29354  2.67741  2.69355  4.24690  2.90347  2.73739  3.18146  2.89801  2.37887  2.77519  2.98518  4.58477  3.61503
          0.00715  5.33948  6.06183  0.61958  0.77255  0.56320  0.84254
     50   3.06996  3.13863  3.69077  3.12698  4.16695  3.97396  3.17966  3.15148  2.89659  3.04439  3.52149  3.59808  4.35817  3.13948  1.11240  2.90801  2.85062  3.04017  5.54380  4.27078     52 r - - -
          2.68618  4.42225  2.77519  2.73123  3.46354  2.40513  3.72494  3.29354  2.67741  2.69355  4.24690  2.90347  2.73739  3.18146  2.89801  2.37887  2.77519  2.98518  4.58477  3.61503
          0.00705  5.35475  6.07710  0.61958  0.77255  0.60497  0.78986
     51   2.53760  3.81399  4.10856  3.53842  3.14625  4.09496  1.13178  3.20724  3.47713  2.93257  3.83463  3.04156  4.47491  3.76107  3.79102  2.70185  3.31591  2.43315  5.31464  3.73019     53 h - - -
          2.68618  4.42225  2.77519  2.73123  3.46354  2.40513  3.72494  3.29354  2.67741  2.69355  4.24690  2.90347  2.73739  3.18146  2.89801  2.37887  2.77519  2.98518  4.58477  3.61503
          0.00705  5.35475  6.07710  0.61958  0.77255  0.60497  0.78986
     52   3.13286  5.62813  2.79868  2.42041  4.96142  3.85962  3.53571  4.44257  2.26748  3.92655  4.67616  3.32783  1.06111  2.92520  3.32171  2.94695  3.36712  3.47653  6.06314  4.65274     54 p - - -
          2.68618  4.42225  2.77519  2.73123  3.46354  2.40513  3.72494  3.29354  2.67741  2.69355  4.24690  2.90347  2.73739  3.18146  2.89801  2.37887  2.77519  2.98518  4.58477  3.61503
          0.00705  5.35475  6.07710  0.61958  0.77255  0.60497  0.78986
     53   2.24764  4.13662  2.25337  1.76407  4.85493  2.55132  4.00532  3.53733  2.51163  3.29052  4.56524  3.28903  3.42168  2.41105  3.23547  3.00659  3.10588  3.38704  5.96122  4.55739     55 e - - -
          2.68618  4.42225  2.77519  2.73123  3.46354  2.40513  3.72494  3.29354  2.67741  2.69355  4.24690  2.90347  2.73739  3.18146  2.89801  2.37887  2.77519  2.98518  4.58477  3.61503
          0.00705  5.35475  6.07710  0.61958  0.77255  0.60497  0.78986
     54   4.43259  5.62304  6.44955  5.96002  4.08476  5.90430  6.43776  2.79387  5.84095  0.58476  3.81911  6.14603  5.98287  5.77276  5.82399  5.37417  4.67237  1.25566  6.37849  5.37996     56 L - - -
          2.68618  4.42225  2.77519  2.73123  3.46354  2.40513  3.72494  3.29354  2.67741  2.69355  4.24690  2.90347  2.73739  3.18146  2.89801  2.37887  2.77519  2.98518  4.58477  3.61503
          0.00705  5.35475  6.07710  0.61958  0.77255  0.60497  0.78986
     55   2.81157  3.07463  3.03989  2.34663  4.84114  3.39601  3.67278  3.79646  2.62462  3.43179  4.55657  1.58344  4.21199  2.78540  2.64936  2.67232  2.76147  3.04316  5.95395  4.55266     57 n - - -
          2.68618  4.42225  2.77519  2.73123  3.46354  2.40513  3.72494  3.29354  2.67741  2.69355  4.24690  2.90347  2.73739  3.18146  2.89801  2.37887  2.77519  2.98518  4.58477  3.61503
          0.00705  5.35475  6.07710  0.61958  0.77255  0.60497  0.78986
     56   2.23635  5.55380  2.00846  2.13011  4.89974  3.15514  4.00050  4.38649  2.37686  3.61100  4.59434  2.75864  4.20674  2.52842  2.69339  2.04310  3.27183  3.94493  5.98585  4.57409     58 d - - -
          2.68618  4.42225  2.77519  2.73123  3.46354  2.40513  3.72494  3.29354  2.67741  2.69355  4.24690  2.90347  2.73739  3.18146  2.89801  2.37887  2.77519  2.98518  4.58477  3.61503
          0.00705  5.35475  6.07710  0.61958  0.77255  0.60497  0.78986
     57   5.61016  6.41791  6.24959  6.27878  2.88576  5.88665  4.49776  5.17965  6.00300  4.23629  5.66358  5.43502  6.15749  5.63235  5.76207  5.37957  5.79996  5.15018  3.55824  0.17433     59 Y - - -
          2.68618  4.42225  2.77519  2.73123  3.46354  2.40513  3.72494  3.29354  2.67741  2.69355  4.24690  2.90347  2.73739  3.18146  2.89801  2.37887  2.77519  2.98518  4.58477  3.61503
          0.00705  5.35475  6.07710  0.61958  0.77255  0.60497  0.78986
     58   4.21383  5.36963  6.37178  5.92517  4.53800  5.94086  6.74497  0.49835  5.90202  1.99966  4.23209  6.11683  6.06174  6.07490  6.04129  5.41505  4.46860  1.76076  6.83194  5.68971     60 I - - -
          2.68618  4.42225  2.77519  2.73123  3.46354  2.40513  3.72494  3.29354  2.67741  2.69355  4.24690  2.90347  2.73739  3.18146  2.89801  2.37887  2.77519  2.98518  4.58477  3.61503
          0.00705  5.35475  6.07710  0.61958  0.77255  0.60497  0.78986
     59   2.50544  5.54437  2.77039  2.10203  4.25470  3.40735  2.76518  3.93934  2.65313  3.27035  4.58551  3.06557  4.20595  2.32791  2.32561  2.06681  2.92563  3.46268  5.97815  4.56831     61 s - - -
          2.68618  4.42225  2.77519  2.73123  3.46354  2.40513  3.72494  3.29354  2.67741  2.69355  4.24690  2.90347  2.73739  3.18146  2.89801  2.37887  2.77519  2.98518  4.58477  3.61503
          0.00705  5.35475  6.07710  0.61958  0.77255  0.60497  0.78986
     60   3.05192  5.56698  1.84539  1.89698  4.91240  3.18837  3.71868  4.39978  2.66381  3.87241  4.60805  2.31438  3.73295  2.70707  3.02157  1.99652  3.00517  3.95791  5.99889  4.58581     62 d - - -
          2.68618  4.42225  2.77519  2.73123  3.46354  2.40513  3.72494  3.29354  2.67741  2.69355  4.24690  2.90347  2.73739  3.18146  2.89801  2.37887  2.77519  2.98518  4.58477  3.61503
          0.00705  5.35475  6.07710  0.61958  0.77255  0.49506  0.94042
     61   1.92958  4.49998  4.96968  4.36128  2.64925  3.77468  3.02401  2.36200  4.16850  1.94770  3.35986  4.39476  4.63149  4.31906  4.21307  3.27646  2.29719  1.71045  5.12030  3.94186     63 v - - -
          2.68618  4.42225  2.77519  2.73123  3.46354  2.40513  3.72494  3.29354  2.67741  2.69355  4.24690  2.90347  2.73739  3.18146  2.89801  2.37887  2.77519  2.98518  4.58477  3.61503
          0.00692  5.37238  6.09472  0.61958  0.77255  0.45361  1.00876
     62   3.20377  2.94139  5.35390  4.76247  3.86744  4.60267  4.98445  1.71428  4.57007  1.44545  3.84172  4.76695  4.95007  4.71770  4.59733  3.47667  3.23258  1.25527  5.46556  4.28316     64 v - - -
          2.68618  4.42225  2.77519  2.73123  3.46354  2.40513  3.72494  3.29354  2.67741  2.69355  4.24690  2.90347  2.73739  3.18146  2.89801  2.37887  2.77519  2.98518  4.58477  3.61503
          0.00683  5.38576  6.10810  0.61958  0.77255  0.48576  0.95510
     63   2.24884  5.56142  2.59598  2.49368  4.90524  3.60405  2.70657  3.96594  2.33304  2.77526  4.60241  3.09307  4.22142  2.39661  2.70698  2.09267  2.75551  3.95139  5.99485  4.05700     65 s - - -
          2.68618  4.42225  2.77519  2.73123  3.46354  2.40513  3.72494  3.29354  2.67741  2.69355  4.24690  2.90347  2.73739  3.18146  2.89801  2.37887  2.77519  2.98518  4.58477  3.61503
          0.03031  5.38576  3.67780  0.61958  0.77255  0.48576  0.95510
     64   2.32960  4.04788  2.25144  2.52100  4.13668  2.53430  3.58914  4.26902  2.76579  3.49046  4.53343  3.09648  4.22172  3.12530  2.83181  1.78746  2.62337  3.15689  5.93514  4.54174     66 s - - -
          2.68618  4.42225  2.77519  2.73123  3.46354  2.40513  3.72494  3.29354  2.67741  2.69355  4.24690  2.90347  2.73739  3.18146  2.89801  2.37887  2.77519  2.98518  4.58477  3.61503
          0.00699  5.36243  6.08478  0.61958  0.77255  0.57707  0.82449
     65   2.19842  2.75353  5.23515  4.62856  3.11720  4.45611  4.80499  1.99109  4.42190  1.31040  3.35312  4.62051  4.80589  4.55123  4.43280  3.77412  3.48799  1.72942  5.28020  4.10823     67 l - - -
          2.68618  4.42225  2.77519  2.73123  3.46354  2.40513  3.72494  3.29354  2.67741  2.69355  4.24690  2.90347  2.73739  3.18146  2.89801  2.37887  2.77519  2.98518  4.58477  3.61503
          0.00699  5.36243  6.08478  0.61958  0.77255  0.57707  0.82449
     66   2.74817  5.42799  3.34978  2.61469  3.98486  3.59580  3.34708  3.80212  1.89215  2.68747  4.06296  3.14483  4.23350  2.39593  1.81950  2.90254  3.27738  2.93451  5.89177  3.71157     68 r - - -
          2.68618  4.42225  2.77519  2.73123  3.46354  2.40513  3.72494  3.29354  2.67741  2.69355  4.24690  2.90347  2.73739  3.18146  2.89801  2.37887  2.77519  2.98518  4.58477  3.61503
          0.00699  5.36243  6.08478  0.61958  0.77255  0.57707  0.82449
     67   2.40657  5.54525  3.13021  2.20151  4.88694  3.15181  3.70796  3.81061  2.74102  3.84910  4.58684  3.07309  1.77519  2.60644  2.80412  2.31310  2.56167  3.93408  5.97997  4.57103     69 p - - -
          2.68618  4.42225  2.77519  2.73123  3.46354  2.40513  3.72494  3.29354  2.67741  2.69355  4.24690  2.90347  2.73739  3.18146  2.89801  2.37887  2.77519  2.98518  4.58477  3.61503
          0.00699  5.36243  6.08478  0.61958  0.77255  0.43263  1.04641
     68   2.67687  5.01844  3.50012  2.39983  3.44770  3.97751  3.40825  3.10604  2.56885  1.93449  3.52590  3.59462  3.59026  2.88161  3.51826  2.54829  3.12522  3.11355  2.36203  3.76648     70 l - - -
          2.68618  4.42225  2.77519  2.73123  3.46354  2.40513  3.72494  3.29354  2.67741  2.69355  4.24690  2.90347  2.73739  3.18146  2.89801  2.37887  2.77519  2.98518  4.58477  3.61503
          0.00683  5.38576  6.10810  0.61958  0.77255  0.48576  0.95510
     69   3.27178  5.02084  5.67926  5.07551  2.77160  4.94259  5.27636  1.53468  4.88408  0.86761  2.55928  5.10912  5.21278  4.93505  4.87152  4.27456  3.51556  2.71733  5.61949  4.51734     71 l - - -
          2.68618  4.42225  2.77519  2.73123  3.46354  2.40513  3.72494  3.29354  2.67741  2.69355  4.24690  2.90347  2.73739  3.18146  2.89801  2.37887  2.77519  2.98518  4.58477  3.61503
          0.00683  5.38576  6.10810  0.61958  0.77255  0.48576  0.95510
     70   2.52978  5.55903  2.93348  1.94177  4.90181  3.28098  3.51335  3.16105  2.15261  3.00981  4.14213  2.89568  4.22184  2.26903  2.54641  2.78902  2.85841  3.27088  5.99309  4.58351     72 e - - -
          2.68618  4.42225  2.77519  2.73123  3.46354  2.40513  3.72494  3.29354  2.67741  2.69355  4.24690  2.90347  2.73739  3.18146  2.89801  2.37887  2.77519  2.98518  4.58477  3.61503
          0.06706  5.38576  2.80871  0.61958  0.77255  0.48576  0.95510
     71   2.72726  5.53615  3.05877  2.31298  4.02302  3.79819  3.98511  4.36775  1.50734  3.84147  4.57677  2.60440  4.19176  2.36190  2.21714  2.49333  2.95060  3.92705  5.96839  4.55746     73 k - - -
          2.68618  4.42225  2.77519  2.73123  3.46354  2.40513  3.72494  3.29354  2.67741  2.69355  4.24690  2.90347  2.73739  3.18146  2.89801  2.37887  2.77519  2.98518  4.58477  3.61503
          0.00725  5.32594  6.04829  0.61958  0.77255  0.70150  0.68486
     72   2.90671  4.55290  2.51319  2.63324  4.88747  1.25480  4.01815  4.36840  2.76253  3.85305  4.59694  2.60118  4.21909  2.85307  2.41441  2.83473  3.29067  3.93738  5.98939  4.58138     74 g - - -
          2.68618  4.42225  2.77519  2.73123  3.46354  2.40513  3.72494  3.29354  2.67741  2.69355  4.24690  2.90347  2.73739  3.18146  2.89801  2.37887  2.77519  2.98518  4.58477  3.61503
          0.00725  5.32594  6.04829  0.61958  0.77255  0.37122  1.17084
     73   2.71288  5.52736  2.76233  2.20204  4.85668  3.83466  2.85733  3.43814  2.15876  2.92497  3.59160  3.30840  3.84735  2.92575  2.70970  2.42561  2.29120  2.81768  5.96958  4.56832     75 k - - -
          2.68618  4.42225  2.77519  2.73123  3.46354  2.40513  3.72494  3.29354  2.67741  2.69355  4.24690  2.90347  2.73739  3.18146  2.89801  2.37887  2.77519  2.98518  4.58477  3.61503
          0.00683  5.38576  6.10810  0.61958  0.77255  0.48576  0.95510
     74   2.66849  3.50832  5.31136  4.71794  3.83634  3.69358  4.93928  2.05938  4.52471  1.44170  3.81668  4.72383  4.91253  4.67169  4.55316  3.88516  3.57299  1.10013  5.42574  4.24448     76 v - - -
          2.68618  4.42225  2.77519  2.73123  3.46354  2.40513  3.72494  3.29354  2.67741  2.69355  4.24690  2.90347  2.73739  3.18146  2.89801  2.37887  2.77519  2.98518  4.58477  3.61503
          0.00683  5.38576  6.10810  0.61958  0.77255  0.48576  0.95510
     75   2.82901  5.56655  2.46715  1.81900  4.20099  3.55775  2.48098  4.39923  2.23692  3.87224  4.60696  3.09169  3.59318  2.56090  2.35371  2.61305  3.15012  3.95770  5.99865  3.50179     77 e - - -
          2.68618  4.42225  2.77519  2.73123  3.46354  2.40513  3.72494  3.29354  2.67741  2.69355  4.24690  2.90347  2.73739  3.18146  2.89801  2.37887  2.77519  2.98518  4.58477  3.61503
          0.00683  5.38576  6.10810  0.61958  0.77255  0.48576  0.95510
     76   2.70288  3.44059  3.13640  2.20598  4.23138  3.82850  3.24237  4.38586  1.79457  3.86313  4.60015  2.86029  4.22191  2.82012  1.96070  2.35167  3.05912  3.66860  5.99296  3.91799     78 k - - -
          2.68618  4.42225  2.77519  2.73123  3.46354  2.40513  3.72494  3.29354  2.67741  2.69355  4.24690  2.90347  2.73739  3.18146  2.89801  2.37887  2.77519  2.98518  4.58477  3.61503
          0.00683  5.38576  6.10810  0.61958  0.77255  0.48576  0.95510
     77   4.09812  5.34179  6.12790  5.55674  2.62217  5.47935  5.86049  1.46277  5.40822  1.19990  2.97861  5.65420  5.64410  5.39688  5.38851  4.84993  4.32185  1.35343  6.04206  4.99618     79 l - - -
          2.68618  4.42225  2.77519  2.73123  3.46354  2.40513  3.72494  3.29354  2.67741  2.69355  4.24690  2.90347  2.73739  3.18146  2.89801  2.37887  2.77519  2.98518  4.58477  3.61503
          0.00683  5.38576  6.10810  0.61958  0.77255  0.48576  0.95510
     78   1.94956  3.29217  3.49768  2.79836  3.68619  4.01565  3.64448  2.80332  3.19835  2.82167  3.68253  3.33421  4.39845  3.16495  2.97943  2.24825  2.46899  2.12804  5.49036  3.93493     80 a - - -
          2.68618  4.42225  2.77519  2.73123  3.46354  2.40513  3.72494  3.29354  2.67741  2.69355  4.24690  2.90347  2.73739  3.18146  2.89801  2.37887  2.77519  2.98518  4.58477  3.61503
          0.00683  5.38576  6.10810  0.61958  0.77255  0.48576  0.95510
     79   3.38760  5.20259  6.01217  5.46778  3.44815  5.38524  5.85081  1.81956  5.33533  1.00712  3.96293  5.55338  5.60863  5.42936  5.37175  4.76001  4.19622  1.15638  6.13839  5.01939     81 l - - -
          2.68618  4.42225  2.77519  2.73123  3.46354  2.40513  3.72494  3.29354  2.67741  2.69355  4.24690  2.90347  2.73739  3.18146  2.89801  2.37887  2.77519  2.98518  4.58477  3.61503
          0.00683  5.38576  6.10810  0.61958  0.77255  0.48576  0.95510
     80   2.62015  2.96050  4.87647  4.27410  3.23003  4.26055  3.26014  2.52921  3.86017  2.28134  3.44637  3.05816  4.62635  4.27014  4.18072  2.44175  2.68026  1.43521  5.14196  3.18159     82 v - - -
          2.68618  4.42225  2.77519  2.73123  3.46354  2.40513  3.72494  3.29354  2.67741  2.69355  4.24690  2.90347  2.73739  3.18146  2.89801  2.37887  2.77519  2.98518  4.58477  3.61503
          0.00683  5.38576  6.10810  0.61958  0.77255  0.48576  0.95510
     81   3.46667  4.79731  5.45981  4.86611  2.82855  4.71309  5.07975  1.09071  4.67407  1.65652  3.78886  4.87668  5.03842  4.79717  4.69053  4.04108  3.13410  1.62038  5.52100  3.86070     83 i - - -
          2.68618  4.42225  2.77519  2.73123  3.46354  2.40513  3.72494  3.29354  2.67741  2.69355  4.24690  2.90347  2.73739  3.18146  2.89801  2.37887  2.77519  2.98518  4.58477  3.61503
          0.00683  5.38576  6.10810  0.61958  0.77255  0.48576  0.95510
     82   3.11030  3.84445  4.63379  3.72497  2.86216  4.22237  3.09461  2.43291  3.21881  1.39763  2.94256  3.57642  4.59108  3.51875  3.25526  3.00563  2.84264  2.51292  5.18408  2.90690     84 l - - -
          2.68618  4.42225  2.77519  2.73123  3.46354  2.40513  3.72494  3.29354  2.67741  2.69355  4.24690  2.90347  2.73739  3.18146  2.89801  2.37887  2.77519  2.98518  4.58477  3.61503
          0.00683  5.38576  6.10810  0.61958  0.77255  0.48576  0.95510
     83   3.06062  5.57470  1.87382  1.98250  4.92049  3.18570  3.61578  4.40753  2.65149  3.58595  4.61541  2.15056  3.33212  2.59519  3.03236  2.13254  3.29207  3.96577  6.00666  4.59435     85 d - - -
          2.68618  4.42225  2.77519  2.73123  3.46354  2.40513  3.72494  3.29354  2.67741  2.69355  4.24690  2.90347  2.73739  3.18146  2.89801  2.37887  2.77519  2.98518  4.58477  3.61503
          0.00683  5.38576  6.10810  0.61958  0.77255  0.48576  0.95510
     84   2.45194  5.56769  2.56731  1.96541  4.91377  3.60352  3.70482  4.40049  1.71513  3.87339  4.60813  2.83966  2.51399  2.96587  2.84496  2.45094  3.28572  3.65944  5.99973  4.58810     86 k - - -
          2.68595  4.42270  2.77463  2.73072  3.46399  2.40494  3.72505  3.29399  2.67786  2.69389  4.24735  2.90392  2.73752  3.18089  2.89809  2.37848  2.77523  2.98524  4.58522  3.61548
          0.29595  1.55203  3.11543  1.22999  0.34573  0.48576  0.95510
     85   2.53785  5.54259  2.44318  1.90438  4.10278  3.03071  3.99285  4.37358  2.33473  3.84786  4.58327  2.24444  4.19925  2.84588  2.96149  2.05181  3.09951  3.46833  5.97530  3.96849     92 e - - -
          2.68618  4.42225  2.77519  2.73123  3.46354  2.40513  3.72494  3.29354  2.67741  2.69355  4.24690  2.90347  2.73739  3.18146  2.89801  2.37887  2.77519  2.98518  4.58477  3.61503
          0.00713  5.34271  6.06505  0.61958  0.77255  0.64681  0.74174
     86   2.39724  5.54240  2.12910  2.58300  4.88736  2.50430  3.18345  4.37326  2.58489  3.84764  3.80565  2.32083  4.19926  2.54586  2.83139  2.48806  2.60794  3.93298  5.97515  3.96870     93 d - - -
          2.68618  4.42225  2.77519  2.73123  3.46354  2.40513  3.72494  3.29354  2.67741  2.69355  4.24690  2.90347  2.73739  3.18146  2.89801  2.37887  2.77519  2.98518  4.58477  3.61503
          0.00713  5.34271  6.06505  0.61958  0.77255  0.64681  0.74174
     87   2.36433  5.52030  3.09998  2.44043  4.85581  3.22793  3.40428  3.81217  2.21167  3.10558  4.03478  2.69029  3.63912  2.83562  2.04082  2.51263  2.94082  3.43695  4.27713  3.42996     94 r - - -
          2.68618  4.42225  2.77519  2.73123  3.46354  2.40513  3.72494  3.29354  2.67741  2.69355  4.24690  2.90347  2.73739  3.18146  2.89801  2.37887  2.77519  2.98518  4.58477  3.61503
          0.00713  5.34271  6.06505  0.61958  0.77255  0.64681  0.74174
     88   2.35637  4.03624  3.82992  2.75691  4.00812  4.01204  3.73307  3.21434  3.06387  2.45358  3.95803  3.70074  1.43780  3.34454  3.61148  3.24750  2.60528  2.37121  5.43046  4.18177     95 p - - -
          2.68618  4.42225  2.77519  2.73123  3.46354  2.40513  3.72494  3.29354  2.67741  2.69355  4.24690  2.90347  2.73739  3.18146  2.89801  2.37887  2.77519  2.98518  4.58477  3.61503
          0.00713  5.34271  6.06505  0.61958  0.77255  0.39681  1.11615
     89   2.94747  4.55060  4.73157  3.53969  3.64953  4.23890  4.55229  2.01943  3.57326  1.45246  3.29567  3.28670  4.60636  3.51564  3.79244  3.53356  3.14527  1.56406  5.16597  3.52512     96 l - - -
          2.68618  4.42225  2.77519  2.73123  3.46354  2.40513  3.72494  3.29354  2.67741  2.69355  4.24690  2.90347  2.73739  3.18146  2.89801  2.37887  2.77519  2.98518  4.58477  3.61503
          0.00683  5.38576  6.10810  0.61958  0.77255  0.48576  0.95510
     90   3.12774  5.98243  2.79535  0.63235  5.31536  3.98802  4.30905  4.81336  2.58827  4.27475  5.04535  3.44368  4.47959  2.80998  3.33434  3.35564  3.67485  4.37025  6.39929  4.95910     97 E - - -
          2.68618  4.42225  2.77519  2.73123  3.46354  2.40513  3.72494  3.29354  2.67741  2.69355  4.24690  2.90347  2.73739  3.18146  2.89801  2.37887  2.77519  2.98518  4.58477  3.61503
          0.00683  5.38576  6.10810  0.61958  0.77255  0.48576  0.95510
     91   2.76660  5.42613  3.40727  2.84634  4.71374  3.88148  4.06776  4.15560  2.06535  3.32220  4.48402  3.37857  4.27178  2.86806  1.28395  2.40316  2.71530  3.22430  4.13480  4.52748     98 r - - -
          2.68618  4.42225  2.77519  2.73123  3.46354  2.40513  3.72494  3.29354  2.67741  2.69355  4.24690  2.90347  2.73739  3.18146  2.89801  2.37887  2.77519  2.98518  4.58477  3.61503
          0.00683  5.38576  6.10810  0.61958  0.77255  0.48576  0.95510
     92   3.37813  4.73306  5.29658  4.71084  1.07958  4.53177  4.67878  2.87259  4.49756  2.34651  3.20508  4.65579  4.87765  4.59080  4.49189  3.84914  3.60795  2.03024  3.96483  1.95051     99 f - - -
          2.68618  4.42225  2.77519  2.73123  3.46354  2.40513  3.72494  3.29354  2.67741  2.69355  4.24690  2.90347  2.73739  3.18146  2.89801  2.37887  2.77519  2.98518  4.58477  3.61503
          0.00683  5.38576  6.10810  0.61958  0.77255  0.48576  0.95510
     93   2.62482  3.97130  3.42585  3.42491  3.93238  4.07733  3.89605  2.29085  3.18916  3.00813  3.48141  3.45492  3.85247  3.43719  3.04281  2.98853  2.34918  1.32662  5.38175  4.15010    100 v - - -
          2.68618  4.42225  2.77519  2.73123  3.46354  2.40513  3.72494  3.29354  2.67741  2.69355  4.24690  2.90347  2.73739  3.18146  2.89801  2.37887  2.77519  2.98518  4.58477  3.61503
          0.00683  5.38576  6.10810  0.61958  0.77255  0.48576  0.95510
     94   3.27238  4.64081  5.20167  4.59209  0.98679  4.44726  4.76027  2.48381  3.61065  1.74678  3.36679  4.59645  4.79278  4.50584  4.40073  3.76086  3.50269  2.48198  5.22302  3.20848    101 f - - -
          2.68618  4.42225  2.77519  2.73123  3.46354  2.40513  3.72494  3.29354  2.67741  2.69355  4.24690  2.90347  2.73739  3.18146  2.89801  2.37887  2.77519  2.98518  4.58477  3.61503
          0.00683  5.38576  6.10810  0.61958  0.77255  0.48576  0.95510
     95   2.89496  4.75715  2.17421  1.59702  4.91230  3.45587  4.01425  3.80363  2.18501  3.87204  4.60688  2.94010  4.22075  2.33850  2.75486  2.43152  2.99459  3.95749  5.99860  4.58715    102 e - - -
          2.68618  4.42225  2.77519  2.73123  3.46354  2.40513  3.72494  3.29354  2.67741  2.69355  4.24690  2.90347  2.73739  3.18146  2.89801  2.37887  2.77519  2.98518  4.58477  3.61503
          0.02544  5.38576  3.88547  0.61958  0.77255  0.48576  0.95510
     96   2.94297  4.49332  5.07206  4.45809  1.80764  4.28848  4.62257  1.73603  4.24594  1.88734  2.82697  4.44749  3.66658  4.37911  4.25817  3.35030  2.53490  2.07334  5.11834  3.94238    103 i - - -
          2.68618  4.42225  2.77519  2.73123  3.46354  2.40513  3.72494  3.29354  2.67741  2.69355  4.24690  2.90347  2.73739  3.18146  2.89801  2.37887  2.77519  2.98518  4.58477  3.61503
          0.00696  5.36727  6.08962  0.61958  0.77255  0.55897  0.84816
     97   2.74810  4.85297  2.55451  2.36197  4.90268  2.42187  3.51749  4.38923  2.44979  3.44269  4.59724  2.57448  3.62949  2.48305  2.72302  1.95037  2.75902  3.94787  5.98899  4.57754    104 s - - -
          2.68618  4.42225  2.77519  2.73123  3.46354  2.40513  3.72494  3.29354  2.67741  2.69355  4.24690  2.90347  2.73739  3.18146  2.89801  2.37887  2.77519  2.98518  4.58477  3.61503
          0.00696  5.36727  6.08962  0.61958  0.77255  0.55897  0.84816
     98   2.66872  4.78665  3.14498  2.58487  3.92354  3.31321  4.05493  3.42834  2.56769  2.74073  3.70978  2.88879  3.18050  2.55389  2.84538  2.28830  2.60726  2.96027  3.72809  3.03527    105 s - - -
          2.68618  4.42225  2.77519  2.73123  3.46354  2.40513  3.72494  3.29354  2.67741  2.69355  4.24690  2.90347  2.73739  3.18146  2.89801  2.37887  2.77519  2.98518  4.58477  3.61503
          0.00696  5.36727  6.08962  0.61958  0.77255  0.55897  0.84816
     99   2.54205  5.40236  2.82590  2.43477  3.31181  3.61685  4.04470  3.01251  2.60729  2.37784  3.90735  3.05189  2.67369  2.54421  3.02786  2.29479  2.95880  3.13399  5.87278  4.50129    106 s - - -
          2.68618  4.42225  2.77519  2.73123  3.46354  2.40513  3.72494  3.29354  2.67741  2.69355  4.24690  2.90347  2.73739  3.18146  2.89801  2.37887  2.77519  2.98518  4.58477  3.61503
          0.14697  5.36727  2.02482  0.61958  0.77255  0.55897  0.84816
    100   2.88069  4.45895  2.83791  2.58182  4.78416  3.17127  3.63251  3.61090  2.50825  3.09965  3.47415  2.82965  2.32134  2.14119  2.68873  2.51804  2.61837  3.62120  5.89471  4.49254    107 q - - -
          2.68618  4.42225  2.77519  2.73123  3.46354  2.40513  3.72494  3.29354  2.67741  2.69355  4.24690  2.90347  2.73739  3.18146  2.89801  2.37887  2.77519  2.98518  4.58477  3.61503
          0.00800  5.22830  5.95064  0.61958  0.77255  0.95838  0.48372
    101   2.48560  5.47522  2.57034  2.33178  4.81512  2.94445  2.82754  3.41382  2.51276  2.79718  4.51724  2.48610  2.98097  2.93570  3.16879  2.30927  2.66066  3.86308  5.91101  4.50317    108 s - - -
          2.68618  4.42225  2.77519  2.73123  3.46354  2.40513  3.72494  3.29354  2.67741  2.69355  4.24690  2.90347  2.73739  3.18146  2.89801  2.37887  2.77519  2.98518  4.58477  3.61503
          0.06782  5.22830  2.80996  0.61958  0.77255  0.95838  0.48372
    102   2.73612  4.86396  3.02919  3.05327  2.77787  3.04134  4.11234  3.01077  2.84570  2.11944  3.95690  3.21534  3.23356  3.12675  3.31386  2.12793  2.41991  2.93179  4.14027  3.81703    109 l - - -
          2.68618  4.42225  2.77519  2.73123  3.46354  2.40513  3.72494  3.29354  2.67741  2.69355  4.24690  2.90347  2.73739  3.18146  2.89801  2.37887  2.77519  2.98518  4.58477  3.61503
          0.04326  5.16897  3.30643  0.61958  0.77255  0.95407  0.48641
    103   2.47737  5.42660  2.08742  2.37908  4.12560  3.11438  3.22547  3.64166  2.65151  3.72669  4.47047  2.89896  2.92497  2.66593  3.14222  2.30456  2.63313  3.31756  5.86663  3.49883    110 d - - -
          2.68613  4.42385  2.77502  2.73091  3.46438  2.40586  3.72582  3.29433  2.67732  2.69310  4.24755  2.90221  2.73711  3.18027  2.89692  2.37924  2.77586  2.98484  4.58637  3.61583
          1.80746  0.52172  1.41704  1.69142  0.20366  0.65812  0.72944
    104   2.56298  3.87321  2.68193  2.48727  4.52784  3.40078  3.22498  2.76674  2.53059  2.54591  4.29746  2.65460  4.07409  2.65310  2.58568  2.42235  3.11393  3.27237  5.71020  3.70112    126 s - - -
          2.68618  4.42225  2.77519  2.73123  3.46354  2.40513  3.72494  3.29354  2.67741  2.69355  4.24690  2.90347  2.73739  3.18146  2.89801  2.37887  2.77519  2.98518  4.58477  3.61503
          0.05557  5.01141  3.04936  0.61958  0.77255  1.23347  0.34430
    105   2.70554  5.30641  2.62927  2.41928  3.83996  3.65646  3.84698  4.08658  2.52147  2.58509  4.35511  2.78559  2.98441  2.25468  2.93573  2.20582  2.80922  2.87316  5.75757  4.36556    127 s - - -
          2.68618  4.42225  2.77519  2.73123  3.46354  2.40513  3.72494  3.29354  2.67741  2.69355  4.24690  2.90347  2.73739  3.18146  2.89801  2.37887  2.77519  2.98518  4.58477  3.61503
          0.01021  4.98560  5.70794  0.61958  0.77255  0.98790  0.46579
    106   2.20165  5.41754  2.69154  2.29109  4.76209  3.13799  3.32650  3.47935  2.18487  3.72260  4.45834  2.94756  2.95941  2.46728  2.49211  2.56343  2.87473  3.53754  5.85053  4.43989    128 k - - -
          2.68618  4.42225  2.77519  2.73123  3.46354  2.40513  3.72494  3.29354  2.67741  2.69355  4.24690  2.90347  2.73739  3.18146  2.89801  2.37887  2.77519  2.98518  4.58477  3.61503
          0.00931  5.07712  5.79947  0.61958  0.77255  0.39313  1.12374
    107   2.57398  4.21061  2.40504  2.53740  4.11015  2.80338  4.00515  2.92992  2.52249  3.00655  4.46741  2.95984  3.82832  2.60555  3.08552  2.38385  2.33709  3.02183  5.87537  4.11653    129 t - - -
          2.68618  4.42225  2.77519  2.73123  3.46354  2.40513  3.72494  3.29354  2.67741  2.69355  4.24690  2.90347  2.73739  3.18146  2.89801  2.37887  2.77519  2.98518  4.58477  3.61503
          0.00736  5.31112  6.03346  0.61958  0.77255  0.59904  0.79704
    108   2.33669  4.33026  2.63734  2.37638  4.84573  3.21787  3.99596  3.39151  2.30831  2.85477  4.55598  3.03044  2.70868  2.76024  2.93955  2.28214  2.60150  3.27553  5.95195  4.54809    130 s - - -
          2.68618  4.42225  2.77519  2.73123  3.46354  2.40513  3.72494  3.29354  2.67741  2.69355  4.24690  2.90347  2.73739  3.18146  2.89801  2.37887  2.77519  2.98518  4.58477  3.61503
          0.00718  5.33625  6.05860  0.61958  0.77255  0.66834  0.71859
    109   2.26719  5.53681  2.28180  2.58237  4.03820  3.18709  3.08369  4.36597  2.56593  3.18360  4.57776  2.72360  3.57603  2.44221  2.88715  2.03726  2.77404  3.92685  5.97015  4.05100    131 s - - -
          2.68618  4.42225  2.77519  2.73123  3.46354  2.40513  3.72494  3.29354  2.67741  2.69355  4.24690  2.90347  2.73739  3.18146  2.89801  2.37887  2.77519  2.98518  4.58477  3.61503
          0.00718  5.33625  6.05860  0.61958  0.77255  0.66834  0.71859
    110   2.39113  5.53534  2.22959  2.04995  4.87867  3.08311  3.99045  3.94212  2.45259  3.45298  4.01102  2.80913  3.30807  2.91962  2.70125  2.45231  2.61260  2.98239  5.96906  4.55916    132 e - - -
          2.68618  4.42225  2.77519  2.73123  3.46354  2.40513  3.72494  3.29354  2.67741  2.69355  4.24690  2.90347  2.73739  3.18146  2.89801  2.37887  2.77519  2.98518  4.58477  3.61503
          0.00718  5.33625  6.05860  0.61958  0.77255  0.66834  0.71859
    111   2.58409  5.42237  2.61902  2.35422  3.74595  3.58125  4.01899  3.21675  2.49376  2.93185  4.47573  2.56549  3.07099  2.41993  3.25876  2.66288  2.83152  2.40619  4.20160  4.50373    133 e - - -
          2.68618  4.42225  2.77519  2.73123  3.46354  2.40513  3.72494  3.29354  2.67741  2.69355  4.24690  2.90347  2.73739  3.18146  2.89801  2.37887  2.77519  2.98518  4.58477  3.61503
          0.00718  5.33625  6.05860  0.61958  0.77255  0.66834  0.71859
    112   2.25439  5.38027  2.76633  2.50977  3.74091  3.36878  3.71094  3.08591  2.61328  2.78236  3.81639  2.50344  3.14760  3.15210  3.09716  2.23054  2.61495  3.11112  5.85216  3.91153    134 s - - -
          2.68618  4.42225  2.77519  2.73123  3.46354  2.40513  3.72494  3.29354  2.67741  2.69355  4.24690  2.90347  2.73739  3.18146  2.89801  2.37887  2.77519  2.98518  4.58477  3.61503
          0.00718  5.33625  6.05860  0.61958  0.77255  0.66834  0.71859
    113   2.58354  4.52457  3.88170  3.57750  2.79583  4.20775  4.52033  2.05505  3.95115  1.39002  3.38746  3.84460  4.57540  4.14734  3.08122  3.18880  2.64278  2.14354  5.13963  3.95339    135 l - - -
          2.68618  4.42225  2.77519  2.73123  3.46354  2.40513  3.72494  3.29354  2.67741  2.69355  4.24690  2.90347  2.73739  3.18146  2.89801  2.37887  2.77519  2.98518  4.58477  3.61503
          0.00718  5.33625  6.05860  0.61958  0.77255  0.66834  0.71859
    114   2.26285  4.13203  2.51638  2.25255  4.81850  3.34444  3.68885  3.98398  2.58085  2.59308  4.05665  2.91294  3.35504  2.64830  3.23275  2.29940  2.60305  2.95456  5.93760  4.53876    136 e - - -
          2.68618  4.42225  2.77519  2.73123  3.46354  2.40513  3.72494  3.29354  2.67741  2.69355  4.24690  2.90347  2.73739  3.18146  2.89801  2.37887  2.77519  2.98518  4.58477  3.61503
          0.00718  5.33625  6.05860  0.61958  0.77255  0.66834  0.71859
    115   2.33096  4.45556  2.07921  1.66729  4.88532  3.80252  3.05080  4.37143  2.50866  3.62128  4.58067  2.97842  4.19604  2.34711  2.72506  2.76061  3.26008  3.59537  5.97259  4.56152    137 e - - -
          2.68618  4.42225  2.77519  2.73123  3.46354  2.40513  3.72494  3.29354  2.67741  2.69355  4.24690  2.90347  2.73739  3.18146  2.89801  2.37887  2.77519  2.98518  4.58477  3.61503
          0.03152  5.33625  3.64146  0.61958  0.77255  0.45050  1.01421
    116   3.09739  3.23572  5.06921  4.45328  2.93248  4.26756  4.01552  2.16863  4.23627  1.25900  3.03652  4.43265  4.09354  4.36587  4.24151  3.57919  2.71739  1.94291  4.09271  3.17136    138 l - - -
          2.68618  4.42225  2.77519  2.73123  3.46354  2.40513  3.72494  3.29354  2.67741  2.69355  4.24690  2.90347  2.73739  3.18146  2.89801  2.37887  2.77519  2.98518  4.58477  3.61503
          0.00708  5.35022  6.07256  0.61958  0.77255  0.62099  0.77091
    117   2.81459  5.52697  2.92210  1.22150  3.42234  3.54511  3.67395  4.34367  2.43403  3.56223  4.56985  3.15081  4.20665  2.39218  2.96557  3.00269  3.26766  3.21921  5.96471  3.49912    139 e - - -
          2.68618  4.42225  2.77519  2.73123  3.46354  2.40513  3.72494  3.29354  2.67741  2.69355  4.24690  2.90347  2.73739  3.18146  2.89801  2.37887  2.77519  2.98518  4.58477  3.61503
          0.00708  5.35022  6.07256  0.61958  0.77255  0.62099  0.77091
    118   2.28146  5.49158  2.01283  2.14828  3.62876  3.82019  4.00979  3.33156  2.75409  3.12439  3.89839  3.29706  3.57454  2.43197  2.41001  2.56554  2.92096  3.86979  5.93829  4.12028    140 d - - -
          2.68618  4.42225  2.77519  2.73123  3.46354  2.40513  3.72494  3.29354  2.67741  2.69355  4.24690  2.90347  2.73739  3.18146  2.89801  2.37887  2.77519  2.98518  4.58477  3.61503
          0.00708  5.35022  6.07256  0.61958  0.77255  0.62099  0.77091
    119   2.25561  5.51520  2.97040  2.01448  4.84695  3.24103  2.80162  3.98469  2.74400  2.96081  2.81722  3.12613  4.20864  2.35430  2.96835  2.15371  3.26782  3.89866  5.95593  3.80575    141 e - - -
          2.68618  4.42225  2.77519  2.73123  3.46354  2.40513  3.72494  3.29354  2.67741  2.69355  4.24690  2.90347  2.73739  3.18146  2.89801  2.37887  2.77519  2.98518  4.58477  3.61503
          0.00708  5.35022  6.07256  0.61958  0.77255  0.47848  0.96686
    120   2.89863  3.21473  5.13370  4.52090  1.41430  4.36638  4.69727  2.77481  3.69223  1.35883  2.40252  4.52124  4.72021  4.43931  4.32680  3.67865  3.42500  2.78077  5.18048  4.01208    142 l - - -
          2.68618  4.42225  2.77519  2.73123  3.46354  2.40513  3.72494  3.29354  2.67741  2.69355  4.24690  2.90347  2.73739  3.18146  2.89801  2.37887  2.77519  2.98518  4.58477  3.61503
          0.00691  5.37349  6.09584  0.61958  0.77255  0.53509  0.88096
    121   3.32634  6.11166  4.28083  3.60235  5.66518  3.49902  4.41112  4.97879  2.34798  4.34734  5.20236  3.46493  4.86768  3.12023  0.48368  3.89212  4.07637  4.63354  6.33955  5.19128    143 R - - -
          2.68618  4.42225  2.77519  2.73123  3.46354  2.40513  3.72494  3.29354  2.67741  2.69355  4.24690  2.90347  2.73739  3.18146  2.89801  2.37887  2.77519  2.98518  4.58477  3.61503
          0.00691  5.37349  6.09584  0.61958  0.77255  0.53509  0.88096
    122   1.66208  4.13877  2.83162  2.60062  4.81631  2.37498  4.02452  3.95875  2.68018  3.36743  4.54490  3.09163  4.22715  2.71570  3.25849  1.75270  3.28175  3.87380  5.94583  4.55106    144 a - - -
          2.68618  4.42225  2.77519  2.73123  3.46354  2.40513  3.72494  3.29354  2.67741  2.69355  4.24690  2.90347  2.73739  3.18146  2.89801  2.37887  2.77519  2.98518  4.58477  3.61503
          0.00691  5.37349  6.09584  0.61958  0.77255  0.53509  0.88096
    123   2.32893  2.77537  5.01331  4.40207  1.86054  3.51342  3.69783  2.75989  4.20016  2.33721  2.77921  4.41498  4.63679  4.34272  4.22962  2.55213  2.66329  2.02678  5.11476  3.23164    145 f - - -
          2.68618  4.42225  2.77519  2.73123  3.46354  2.40513  3.72494  3.29354  2.67741  2.69355  4.24690  2.90347  2.73739  3.18146  2.89801  2.37887  2.77519  2.98518  4.58477  3.61503
          0.00691  5.37349  6.09584  0.61958  0.77255  0.53509  0.88096
    124   4.09001  5.36288  6.05450  4.40671  2.75031  5.37631  5.67666  1.81125  5.27804  0.57671  2.77873  5.54476  5.53544  5.22196  5.22975  4.72788  4.30143  3.04041  5.85210  4.83175    146 L - - -
          2.68618  4.42225  2.77519  2.73123  3.46354  2.40513  3.72494  3.29354  2.67741  2.69355  4.24690  2.90347  2.73739  3.18146  2.89801  2.37887  2.77519  2.98518  4.58477  3.61503
          0.00691  5.37349  6.09584  0.61958  0.77255  0.53509  0.88096
    125   2.84957  3.70885  4.82174  3.56650  3.03570  4.24647  4.56601  2.11715  4.05844  1.53224  3.36846  2.78751  4.61280  3.39068  3.41229  3.18313  2.83851  2.05285  5.14209  3.03475    147 l - - -
          2.68618  4.42225  2.77519  2.73123  3.46354  2.40513  3.72494  3.29354  2.67741  2.69355  4.24690  2.90347  2.73739  3.18146  2.89801  2.37887  2.77519  2.98518  4.58477  3.61503
          0.00691  5.37349  6.09584  0.61958  0.77255  0.53509  0.88096
    126   2.61892  5.58757  3.35567  2.63868  4.93844  3.86589  4.03672  4.41438  1.26490  3.64994  4.63019  3.04198  4.25676  2.84835  1.93689  2.30532  3.07007  3.98209  6.00913  4.61461    148 k - - -
          2.68618  4.42225  2.77519  2.73123  3.46354  2.40513  3.72494  3.29354  2.67741  2.69355  4.24690  2.90347  2.73739  3.18146  2.89801  2.37887  2.77519  2.98518  4.58477  3.61503
          0.00691  5.37349  6.09584  0.61958  0.77255  0.53509  0.88096
    127   4.33970  5.54666  6.36338  5.79002  3.37414  5.76277  6.10994  1.52586  5.65688  0.76080  2.77636  5.94375  5.82233  5.53995  5.59690  5.15492  4.55119  1.89201  6.13670  5.16595    149 l - - -
          2.68618  4.42225  2.77519  2.73123  3.46354  2.40513  3.72494  3.29354  2.67741  2.69355  4.24690  2.90347  2.73739  3.18146  2.89801  2.37887  2.77519  2.98518  4.58477  3.61503
          0.00691  5.37349  6.09584  0.61958  0.77255  0.53509  0.88096
    128   2.35870  3.84404  3.26720  2.41998  4.49894  3.28012  3.36425  2.98363  2.89371  2.31089  3.13335  2.83575  3.96826  2.51731  3.35781  1.98069  3.28981  3.18043  5.76304  4.42755    150 s - - -
          2.68618  4.42225  2.77519  2.73123  3.46354  2.40513  3.72494  3.29354  2.67741  2.69355  4.24690  2.90347  2.73739  3.18146  2.89801  2.37887  2.77519  2.98518  4.58477  3.61503
          0.00691  5.37349  6.09584  0.61958  0.77255  0.53509  0.88096
    129   2.05654  3.79216  4.25228  3.36088  2.75031  4.13937  3.77605  2.82385  3.19037  2.64980  2.90890  2.99202  4.51358  3.56807  3.15279  2.82001  2.33739  1.91065  5.27218  3.48212    151 v - - -
          2.68618  4.42225  2.77519  2.73123  3.46354  2.40513  3.72494  3.29354  2.67741  2.69355  4.24690  2.90347  2.73739  3.18146  2.89801  2.37887  2.77519  2.98518  4.58477  3.61503
          0.00691  5.37349  6.09584  0.61958  0.77255  0.53509  0.88096
    130   2.44566  2.11594  4.30449  3.72723  3.76750  3.34714  3.41389  2.56003  3.23427  2.24307  3.47281  4.02928  4.52471  3.64492  3.04035  2.24562  2.80682  2.59097  5.25604  2.79369    152 c - - -
          2.68618  4.42225  2.77519  2.73123  3.46354  2.40513  3.72494  3.29354  2.67741  2.69355  4.24690  2.90347  2.73739  3.18146  2.89801  2.37887  2.77519  2.98518  4.58477  3.61503
          0.00691  5.37349  6.09584  0.61958  0.77255  0.53509  0.88096
    131   2.65128  5.55735  1.68650  2.21944  4.90203  3.05335  4.00859  4.38773  2.42410  2.85940  4.10364  2.98049  3.62641  2.95725  2.61443  2.32468  2.96182  3.94778  5.99026  4.57953    153 d - - -
          2.68618  4.42225  2.77519  2.73123  3.46354  2.40513  3.72494  3.29354  2.67741  2.69355  4.24690  2.90347  2.73739  3.18146  2.89801  2.37887  2.77519  2.98518  4.58477  3.61503
          0.05470  5.37349  3.02425  0.61958  0.77255  0.53509  0.88096
    132   1.95615  5.44127  3.31511  2.20535  3.18170  2.75554  3.27542  4.20827  2.65921  3.73018  3.99462  2.98322  3.47473  2.80923  3.24455  1.85603  3.25774  3.27489  5.89744  3.84526    154 s - - -
          2.68618  4.42225  2.77519  2.73123  3.46354  2.40513  3.72494  3.29354  2.67741  2.69355  4.24690  2.90347  2.73739  3.18146  2.89801  2.37887  2.77519  2.98518  4.58477  3.61503
          0.00725  5.32604  6.04839  0.61958  0.77255  0.70120  0.68516
    133   2.78570  5.19763  2.82010  2.90251  3.35039  3.57636  3.50090  3.16441  2.20140  2.32203  3.44081  3.01648  3.20422  2.67541  2.73151  2.69785  3.26693  2.73313  4.07492  3.47264    155 k - - -
          2.68618  4.42225  2.77519  2.73123  3.46354  2.40513  3.72494  3.29354  2.67741  2.69355  4.24690  2.90347  2.73739  3.18146  2.89801  2.37887  2.77519  2.98518  4.58477  3.61503
          0.06494  5.32604  2.84704  0.61958  0.77255  0.43227  1.04707
    134   2.77998  4.51869  4.65939  4.06644  3.28934  3.76578  4.50598  2.70273  3.92607  0.95872  3.26194  3.76749  4.56259  3.11528  3.24510  3.00387  3.30517  2.68508  3.91564  3.53258    156 l - - -
          2.68618  4.42225  2.77519  2.73123  3.46354  2.40513  3.72494  3.29354  2.67741  2.69355  4.24690  2.90347  2.73739  3.18146  2.89801  2.37887  2.77519  2.98518  4.58477  3.61503
          0.00730  5.31895  6.04130  0.61958  0.77255  0.63801  0.75150
    135   2.76646  5.52010  2.40285  2.50826  3.95558  3.34522  3.99204  3.76674  2.03643  3.32361  4.56275  2.92151  2.05877  2.86433  3.05173  2.49046  2.69343  3.53214  5.95735  3.90252    157 k - - -
          2.68618  4.42225  2.77519  2.73123  3.46354  2.40513  3.72494  3.29354  2.67741  2.69355  4.24690  2.90347  2.73739  3.18146  2.89801  2.37887  2.77519  2.98518  4.58477  3.61503
          0.00720  5.33296  6.05530  0.61958  0.77255  0.67910  0.70740
    136   2.61210  5.53651  2.34090  2.55059  4.88097  3.45881  3.75649  4.36652  2.25337  3.13361  4.57733  2.94439  1.83758  2.66536  2.72611  2.69509  2.77693  3.70012  5.96954  4.55895    158 p - - -
          2.68618  4.42225  2.77519  2.73123  3.46354  2.40513  3.72494  3.29354  2.67741  2.69355  4.24690  2.90347  2.73739  3.18146  2.89801  2.37887  2.77519  2.98518  4.58477  3.61503
          0.02192  5.33296  4.08352  0.61958  0.77255  0.44443  1.02497
    137   2.73122  5.35825  3.13139  2.29061  4.62943  3.46524  4.05247  3.23820  2.70075  1.63094  3.82994  2.59296  3.91484  2.85921  3.01817  2.73521  2.59630  3.02880  5.83789  4.47652    159 l - - -
          2.68578  4.42107  2.77515  2.73111  3.46362  2.40521  3.72503  3.29363  2.67749  2.69363  4.24698  2.90355  2.73736  3.18155  2.89809  2.37885  2.77528  2.98527  4.58486  3.61512
          0.80781  1.87935  0.91260  0.12155  2.16756  0.58797  0.81070
    138   2.48930  5.30980  3.07498  1.80202  4.64740  3.59522  3.78225  3.59899  2.13037  3.38411  4.35270  2.84711  3.62171  2.64530  2.46562  2.12750  3.05020  3.69648  5.74645  4.34134    161 e - - -
          2.68618  4.42225  2.77519  2.73123  3.46354  2.40513  3.72494  3.29354  2.67741  2.69355  4.24690  2.90347  2.73739  3.18146  2.89801  2.37887  2.77519  2.98518  4.58477  3.61503
          0.01170  4.84998  5.57233  0.61958  0.77255  0.20999  1.66385
    139   2.63807  4.25288  2.52161  2.64288  4.84826  2.73155  4.00735  4.32459  2.61718  3.54297  4.56152  2.82330  1.48771  3.10837  2.95717  2.73213  2.72297  3.90018  5.95820  4.55572    162 p - - -
          2.68618  4.42225  2.77519  2.73123  3.46354  2.40513  3.72494  3.29354  2.67741  2.69355  4.24690  2.90347  2.73739  3.18146  2.89801  2.37887  2.77519  2.98518  4.58477  3.61503
          0.00705  5.35380  6.07614  0.61958  0.77255  0.51791  0.90576
    140   2.69709  5.55715  2.61182  2.15047  4.90285  2.79587  4.00545  4.38929  2.41350  3.36503  4.59766  2.68871  2.59052  2.29758  2.98288  2.04141  3.27613  3.46863  5.98945  4.57808    163 s - - -
          2.68618  4.42225  2.77519  2.73123  3.46354  2.40513  3.72494  3.29354  2.67741  2.69355  4.24690  2.90347  2.73739  3.18146  2.89801  2.37887  2.77519  2.98518  4.58477  3.61503
          0.00695  5.36820  6.09054  0.61958  0.77255  0.55547  0.85285
    141   2.84012  5.56083  1.92439  1.80369  4.90612  2.56695  4.00884  4.39255  2.60278  3.86624  4.60165  2.66413  3.26728  3.10531  2.97399  2.29335  2.74656  3.65504  5.99331  4.58171    164 e - - -
          2.68618  4.42225  2.77519  2.73123  3.46354  2.40513  3.72494  3.29354  2.67741  2.69355  4.24690  2.90347  2.73739  3.18146  2.89801  2.37887  2.77519  2.98518  4.58477  3.61503
          0.00695  5.36820  6.09054  0.61958  0.77255  0.55547  0.85285
    142   2.75005  1.89472  4.43378  3.01665  3.71731  4.17657  3.11219  2.68661  3.23583  1.69403  3.72271  3.62996  4.54791  3.99038  3.97147  3.19164  2.77816  2.29748  5.21666  3.17718    165 l - - -
          2.68618  4.42225  2.77519  2.73123  3.46354  2.40513  3.72494  3.29354  2.67741  2.69355  4.24690  2.90347  2.73739  3.18146  2.89801  2.37887  2.77519  2.98518  4.58477  3.61503
          0.03057  5.36820  3.67130  0.61958  0.77255  0.44452  1.02481
    143   3.05558  5.46015  3.34644  2.70290  4.06920  3.84437  4.03404  4.22263  2.45091  3.74719  4.51225  3.04765  4.23680  2.85576  2.83809  1.91346  1.24232  3.82956  5.91619  4.12683    166 t - - -
          2.68618  4.42225  2.77519  2.73123  3.46354  2.40513  3.72494  3.29354  2.67741  2.69355  4.24690  2.90347  2.73739  3.18146  2.89801  2.37887  2.77519  2.98518  4.58477  3.61503
          0.00699  5.36272  6.08506  0.61958  0.77255  0.57602  0.82584
    144   5.43769  6.30864  6.23173  6.22125  0.29287  5.86403  4.44619  5.00792  5.97708  4.13058  5.51497  5.37551  6.11021  5.56785  5.72958  4.22114  5.62488  4.96004  2.48522  2.55946    167 F - - -
          2.68618  4.42225  2.77519  2.73123  3.46354  2.40513  3.72494  3.29354  2.67741  2.69355  4.24690  2.90347  2.73739  3.18146  2.89801  2.37887  2.77519  2.98518  4.58477  3.61503
          0.00699  5.36272  6.08506  0.61958  0.77255  0.57602  0.82584
    145   2.42367  4.08126  3.06004  1.94006  4.88743  3.58218  4.00452  4.11872  2.13659  3.62705  4.58695  3.28583  4.21056  2.60871  2.24802  2.36744  2.14665  3.71764  5.98001  4.57096    168 e - - -
          2.68618  4.42225  2.77519  2.73123  3.46354  2.40513  3.72494  3.29354  2.67741  2.69355  4.24690  2.90347  2.73739  3.18146  2.89801  2.37887  2.77519  2.98518  4.58477  3.61503
          0.00699  5.36272  6.08506  0.61958  0.77255  0.57602  0.82584
    146   3.21104  4.88913  5.58185  5.00168  3.36557  4.86914  5.26386  1.42549  4.82526  1.20864  3.85408  5.03152  4.34860  4.95204  4.85284  4.20695  3.81566  1.42460  5.68601  4.52680    169 l - - -
          2.68618  4.42225  2.77519  2.73123  3.46354  2.40513  3.72494  3.29354  2.67741  2.69355  4.24690  2.90347  2.73739  3.18146  2.89801  2.37887  2.77519  2.98518  4.58477  3.61503
          0.00699  5.36272  6.08506  0.61958  0.77255  0.57602  0.82584
    147   2.78261  3.74857  4.59216  3.65787  3.44559  4.20403  2.93144  2.42587  3.87853  1.66483  3.67947  3.68045  4.57311  3.26548  3.40017  2.78121  2.80780  1.82046  5.17645  2.84753    170 l - - -
          2.68618  4.42225  2.77519  2.73123  3.46354  2.40513  3.72494  3.29354  2.67741  2.69355  4.24690  2.90347  2.73739  3.18146  2.89801  2.37887  2.77519  2.98518  4.58477  3.61503
          0.00699  5.36272  6.08506  0.61958  0.77255  0.57602  0.82584
    148   1.84377  3.83801  5.09671  4.48344  3.18484  4.30770  4.64460  2.02667  4.27056  1.73240  3.35067  4.46960  4.66939  4.40290  4.28061  3.62015  2.95720  1.50467  5.13691  3.60873    171 v - - -
          2.68618  4.42225  2.77519  2.73123  3.46354  2.40513  3.72494  3.29354  2.67741  2.69355  4.24690  2.90347  2.73739  3.18146  2.89801  2.37887  2.77519  2.98518  4.58477  3.61503
          0.04503  5.36272  3.23540  0.61958  0.77255  0.43320  1.04536
    149   3.03648  5.54397  2.86112  1.60613  4.27685  3.81012  2.22858  4.37273  2.42909  3.84862  4.58504  3.06160  4.20383  2.42211  2.92003  2.88635  2.98833  3.93391  5.97734  2.50606    172 e - - -
          2.68618  4.42225  2.77519  2.73123  3.46354  2.40513  3.72494  3.29354  2.67741  2.69355  4.24690  2.90347  2.73739  3.18146  2.89801  2.37887  2.77519  2.98518  4.58477  3.61503
          0.03173  5.33613  3.63362  0.61958  0.77255  0.40725  1.09506
    150   2.56220  4.52080  4.75979  4.16279  3.42465  4.22626  4.54305  2.52138  3.63023  1.84487  2.67101  4.28522  3.53383  4.19384  4.12037  2.72151  1.42806  2.39625  5.13757  3.95347    173 t - - -
          2.68618  4.42225  2.77519  2.73123  3.46354  2.40513  3.72494  3.29354  2.67741  2.69355  4.24690  2.90347  2.73739  3.18146  2.89801  2.37887  2.77519  2.98518  4.58477  3.61503
          0.00712  5.34365  6.06600  0.61958  0.77255  0.57655  0.82515
    151   2.72495  4.68304  2.82639  2.51507  4.77860  3.82156  3.41057  3.35511  2.15230  3.75710  4.00399  3.13186  4.21422  2.90724  2.11452  2.52684  2.22775  2.49823  4.22567  4.52720    174 r - - -
          2.68618  4.42225  2.77519  2.73123  3.46354  2.40513  3.72494  3.29354  2.67741  2.69355  4.24690  2.90347  2.73739  3.18146  2.89801  2.37887  2.77519  2.98518  4.58477  3.61503
          0.00712  5.34365  6.06600  0.61958  0.77255  0.57655  0.82515
    152   2.93007  5.55426  1.96523  1.72710  4.90006  3.07275  3.68775  4.38717  2.73529  3.85985  4.59501  2.70654  3.18423  2.48066  2.64316  2.30853  3.14715  3.94534  5.98620  4.57378    175 e - - -
          2.68618  4.42225  2.77519  2.73123  3.46354  2.40513  3.72494  3.29354  2.67741  2.69355  4.24690  2.90347  2.73739  3.18146  2.89801  2.37887  2.77519  2.98518  4.58477  3.61503
          0.01539  5.33165  4.56271  0.61958  0.77255  0.43291  1.04589
    153   2.45086  5.54469  2.29630  2.02572  4.88952  2.83311  3.99550  4.37533  2.60829  3.21585  3.25630  2.40091  3.61975  2.89325  2.34382  2.42729  3.26575  3.93520  5.97751  4.56669    176 e - - -
          2.68618  4.42225  2.77519  2.73123  3.46354  2.40513  3.72494  3.29354  2.67741  2.69355  4.24690  2.90347  2.73739  3.18146  2.89801  2.37887  2.77519  2.98518  4.58477  3.61503
          0.00710  5.34762  6.06997  0.61958  0.77255  0.51703  0.90705
    154   1.91413  4.23247  2.89926  2.47643  4.17076  2.91264  3.44731  3.63062  2.42186  2.73580  3.90667  3.00636  3.30145  2.77095  3.25193  2.19814  3.08109  3.83329  5.91523  3.56707    177 a - - -
          2.68618  4.42225  2.77519  2.73123  3.46354  2.40513  3.72494  3.29354  2.67741  2.69355  4.24690  2.90347  2.73739  3.18146  2.89801  2.37887  2.77519  2.98518  4.58477  3.61503
          0.00710  5.34762  6.06997  0.61958  0.77255  0.51703  0.90705
    155   2.28133  5.40449  3.35029  2.09346  3.74922  3.17323  3.12246  4.14229  2.79252  2.53330  3.85217  2.91037  3.07040  2.74192  2.86926  2.69509  2.44652  3.03896  5.87206  3.86768    178 e - - -
          2.68618  4.42225  2.77519  2.73123  3.46354  2.40513  3.72494  3.29354  2.67741  2.69355  4.24690  2.90347  2.73739  3.18146  2.89801  2.37887  2.77519  2.98518  4.58477  3.61503
          0.00710  5.34762  6.06997  0.61958  0.77255  0.51703  0.90705
    156   2.44341  4.47125  2.93606  2.68472  4.70808  2.15189  4.02834  3.23077  2.46366  3.20217  4.46967  3.14820  2.47595  2.95183  2.68969  2.83922  2.69846  2.60759  5.88006  4.50282    179 g - - -
          2.68618  4.42225  2.77519  2.73123  3.46354  2.40513  3.72494  3.29354  2.67741  2.69355  4.24690  2.90347  2.73739  3.18146  2.89801  2.37887  2.77519  2.98518  4.58477  3.61503
          0.02552  5.33645  3.89313  0.61958  0.77255  0.51703  0.90705
    157   2.65684  5.53277  2.96747  2.23722  4.87882  3.10865  3.09567  4.36548  2.43787  3.83846  4.57318  2.32738  2.67084  2.52459  2.53625  2.20761  2.78785  3.58800  5.96486  4.55331    180 s - - -
          2.68618  4.42225  2.77519  2.73123  3.46354  2.40513  3.72494  3.29354  2.67741  2.69355  4.24690  2.90347  2.73739  3.18146  2.89801  2.37887  2.77519  2.98518  4.58477  3.61503
          0.06721  5.31824  2.81182  0.61958  0.77255  0.58379  0.81594
    158   2.31136  5.40594  2.68001  2.24593  4.14168  3.50599  3.97504  3.02763  2.26002  2.60181  3.17433  3.26778  3.88217  2.62798  2.94281  2.27484  2.85725  3.49113  5.86266  4.47649    181 e - - -
          2.68618  4.42225  2.77519  2.73123  3.46354  2.40513  3.72494  3.29354  2.67741  2.69355  4.24690  2.90347  2.73739  3.18146  2.89801  2.37887  2.77519  2.98518  4.58477  3.61503
          0.16209  5.25879  1.93491  0.61958  0.77255  0.76847  0.62310
    159   2.44083  5.27634  3.24153  2.18714  3.76110  2.43342  3.91930  3.53358  2.68329  2.96549  4.33337  2.76206  4.11635  2.53764  2.88707  2.11481  2.70216  3.23406  5.74687  3.97131    182 s - - -
          2.68618  4.42225  2.77519  2.73123  3.46354  2.40513  3.72494  3.29354  2.67741  2.69355  4.24690  2.90347  2.73739  3.18146  2.89801  2.37887  2.77519  2.98518  4.58477  3.61503
          0.08495  5.10574  2.58527  0.61958  0.77255  1.09828  0.40563
    160   2.60302  4.05195  2.92239  2.32116  3.91127  3.25253  3.21348  4.21470  2.05143  3.69373  4.43169  2.57707  3.82314  2.31411  2.58892  2.28474  3.11946  3.10636  5.82498  4.41630    183 k - - -
          2.68618  4.42225  2.77519  2.73123  3.46354  2.40513  3.72494  3.29354  2.67741  2.69355  4.24690  2.90347  2.73739  3.18146  2.89801  2.37887  2.77519  2.98518  4.58477  3.61503
          0.05083  5.03055  3.14599  0.61958  0.77255  1.21432  0.35227
    161   2.48626  3.86595  2.45682  2.32230  3.64195  3.67208  3.24958  2.86436  2.25996  3.51813  4.29316  3.16579  3.20734  2.81155  2.45065  2.77111  2.85912  3.09656  4.63438  4.33107    184 k - - -
          2.68618  4.42225  2.77519  2.73123  3.46354  2.40513  3.72494  3.29354  2.67741  2.69355  4.24690  2.90347  2.73739  3.18146  2.89801  2.37887  2.77519  2.98518  4.58477  3.61503
          0.18202  4.98989  1.83504  0.61958  0.77255  1.26873  0.33016
    162   2.58558  5.30721  2.53893  2.12750  4.64789  3.17357  3.23585  3.62078  2.50591  3.61063  4.34914  2.35315  3.47459  2.20319  2.99820  2.36257  3.03773  3.27775  5.74247  4.33387    185 e - - -
          2.68618  4.42225  2.77519  2.73123  3.46354  2.40513  3.72494  3.29354  2.67741  2.69355  4.24690  2.90347  2.73739  3.18146  2.89801  2.37887  2.77519  2.98518  4.58477  3.61503
          0.03859  4.81993  3.51352  0.61958  0.77255  0.54790  0.86313
    163   2.51189  4.14392  3.04189  2.55329  4.31166  2.87903  3.64054  4.13966  2.38315  2.58893  3.69971  2.70138  2.86738  2.47352  2.58686  2.77068  2.60750  3.24986  5.81449  4.42358    186 k - - -
          2.68662  4.42337  2.77401  2.73007  3.46499  2.40672  3.72432  3.29323  2.67829  2.69342  4.24715  2.90213  2.73776  3.18036  2.89767  2.37880  2.77515  2.98469  4.58622  3.61569
          1.66517  0.21325  5.84764  1.76299  0.18818  0.30961  1.32327
    164   2.65024  3.52673  3.06821  2.49029  2.48399  2.68744  4.02067  3.72216  2.67262  3.25028  3.95085  2.57727  3.10610  2.60055  2.85347  2.40054  2.83782  3.74079  4.34372  4.47970    202 s - - -
          2.68618  4.42225  2.77519  2.73123  3.46354  2.40513  3.72494  3.29354  2.67741  2.69355  4.24690  2.90347  2.73739  3.18146  2.89801  2.37887  2.77519  2.98518  4.58477  3.61503
          0.00728  5.32158  6.04393  0.61958  0.77255  0.57196  0.83107
    165   2.46619  5.52966  2.25547  2.47208  4.87367  3.45713  3.98284  3.77644  2.40196  3.45863  4.57060  2.55809  2.22823  2.54763  2.82971  2.46520  2.98088  3.28326  5.96297  4.55266    203 p - - -
          2.68618  4.42225  2.77519  2.73123  3.46354  2.40513  3.72494  3.29354  2.67741  2.69355  4.24690  2.90347  2.73739  3.18146  2.89801  2.37887  2.77519  2.98518  4.58477  3.61503
          0.00728  5.32158  6.04393  0.61958  0.77255  0.57196  0.83107
    166   5.33187  6.23833  6.17573  6.12436  2.63347  5.81119  4.43129  4.81327  5.86683  3.16981  5.31936  5.33968  6.05181  5.50762  5.64967  5.22151  5.51983  4.80771  0.32363  2.42428    204 W - - -
          2.68618  4.42225  2.77519  2.73123  3.46354  2.40513  3.72494  3.29354  2.67741  2.69355  4.24690  2.90347  2.73739  3.18146  2.89801  2.37887  2.77519  2.98518  4.58477  3.61503
          0.00728  5.32158  6.04393  0.61958  0.77255  0.57196  0.83107
    167   2.93637  3.66851  4.99780  3.45880  2.71859  4.24665  4.57801  1.51318  3.27504  2.17281  2.90535  4.39316  4.61067  4.32200  4.20691  3.25523  3.00628  1.60306  5.08608  3.90895    205 i - - -
          2.68618  4.42225  2.77519  2.73123  3.46354  2.40513  3.72494  3.29354  2.67741  2.69355  4.24690  2.90347  2.73739  3.18146  2.89801  2.37887  2.77519  2.98518  4.58477  3.61503
          0.00728  5.32158  6.04393  0.61958  0.77255  0.57196  0.83107
    168   2.88483  5.48828  3.28971  2.27403  4.81480  3.33399  3.99281  4.28787  2.20910  2.84992  4.11427  3.06199  1.98671  2.75386  2.57148  2.37556  3.04014  3.00624  5.93220  3.77458    206 p - - -
          2.68618  4.42225  2.77519  2.73123  3.46354  2.40513  3.72494  3.29354  2.67741  2.69355  4.24690  2.90347  2.73739  3.18146  2.89801  2.37887  2.77519  2.98518  4.58477  3.61503
          0.00728  5.32158  6.04393  0.61958  0.77255  0.57196  0.83107
    169   1.47162  3.35720  3.64998  2.39062  4.15534  3.94480  4.17090  3.26417  3.06698  3.20964  3.75532  3.56377  3.88069  3.14391  3.27046  2.25538  2.50762  2.78505  5.53037  3.29780    207 a - - -
          2.68618  4.42225  2.77519  2.73123  3.46354  2.40513  3.72494  3.29354  2.67741  2.69355  4.24690  2.90347  2.73739  3.18146  2.89801  2.37887  2.77519  2.98518  4.58477  3.61503
          0.00728  5.32158  6.04393  0.61958  0.77255  0.57196  0.83107
    170   2.70681  5.52395  1.90464  1.87946  3.86519  3.30021  3.50613  3.91830  2.57911  3.55298  4.56554  3.26554  3.37713  2.78450  2.96650  2.18988  2.83568  3.33038  5.95875  4.54992    208 e - - -
          2.68618  4.42225  2.77519  2.73123  3.46354  2.40513  3.72494  3.29354  2.67741  2.69355  4.24690  2.90347  2.73739  3.18146  2.89801  2.37887  2.77519  2.98518  4.58477  3.61503
          0.00728  5.32158  6.04393  0.61958  0.77255  0.57196  0.83107
    171   2.33417  5.53072  2.94382  1.95430  4.87520  3.10832  3.54171  3.90735  2.46561  3.83575  4.57153  3.00186  2.84319  2.61669  2.87971  2.11098  2.69069  3.22796  5.96375  4.00212    209 e - - -
          2.68618  4.42225  2.77519  2.73123  3.46354  2.40513  3.72494  3.29354  2.67741  2.69355  4.24690  2.90347  2.73739  3.18146  2.89801  2.37887  2.77519  2.98518  4.58477  3.61503
          0.00728  5.32158  6.04393  0.61958  0.77255  0.57196  0.83107
    172   2.74396  4.13655  2.62282  2.26351  3.17599  2.87624  3.54268  4.34668  2.39519  3.19447  4.56434  2.43209  3.68401  2.39875  2.84767  2.50645  2.83443  3.09394  5.95775  4.54927    210 e - - -
          2.68618  4.42225  2.77519  2.73123  3.46354  2.40513  3.72494  3.29354  2.67741  2.69355  4.24690  2.90347  2.73739  3.18146  2.89801  2.37887  2.77519  2.98518  4.58477  3.61503
          0.00728  5.32158  6.04393  0.61958  0.77255  0.57196  0.83107
    173   2.58466  4.17304  2.54938  2.14208  3.89575  2.84107  3.23664  4.28456  2.63365  3.23105  3.53369  2.97427  3.33202  2.61451  3.06210  2.09890  3.08297  3.46418  4.09187  4.01084    211 s - - -
          2.68599  4.41891  2.77455  2.73210  3.46465  2.40443  3.72616  3.29483  2.67852  2.69364  4.24551  2.90433  2.73668  3.18210  2.89716  2.37739  2.77583  2.98503  4.58560  3.61650
          1.14722  0.76517  1.52682  2.19682  0.11783  0.57196  0.83107
    174   2.61959  3.72590  3.39079  2.56711  4.22362  2.79097  3.50991  3.21717  2.68541  2.76346  4.09256  3.33675  3.60439  2.22334  3.26948  2.43697  2.43109  2.43582  5.53641  3.77942    237 q - - -
          2.68618  4.42225  2.77519  2.73123  3.46354  2.40513  3.72494  3.29354  2.67741  2.69355  4.24690  2.90347  2.73739  3.18146  2.89801  2.37887  2.77519  2.98518  4.58477  3.61503
          0.24072  5.07970  1.57156  0.61958  0.77255  0.98378  0.46824
    175   2.29104  5.32690  2.47877  1.84420  4.66414  2.85168  3.79864  3.45250  2.43667  3.62886  4.36976  2.76196  4.00373  2.43223  3.02870  2.61625  2.88206  3.18417  5.76427  4.35779    238 e - - -
          2.68618  4.42225  2.77519  2.73123  3.46354  2.40513  3.72494  3.29354  2.67741  2.69355  4.24690  2.90347  2.73739  3.18146  2.89801  2.37887  2.77519  2.98518  4.58477  3.61503
          0.01120  4.89290  5.61524  0.61958  0.77255  0.71596  0.67084
    176   2.10082  4.05655  2.71357  2.44542  3.65277  3.29602  3.96589  3.40336  2.66783  2.71791  4.18009  3.02332  4.15026  2.85964  2.76617  2.46768  2.69704  2.85034  3.54686  4.01435    239 a - - -
          2.68618  4.42225  2.77519  2.73123  3.46354  2.40513  3.72494  3.29354  2.67741  2.69355  4.24690  2.90347  2.73739  3.18146  2.89801  2.37887  2.77519  2.98518  4.58477  3.61503
          0.00911  5.09911  5.82145  0.61958  0.77255  1.10945  0.40009
    177   2.58795  5.42839  2.49669  2.01600  4.77348  2.79929  3.33360  3.51249  2.28266  3.73368  4.46905  2.94605  3.74448  2.39912  2.65345  2.61526  2.61695  3.81904  5.86106  3.71512    240 e - - -
          2.68618  4.42225  2.77519  2.73123  3.46354  2.40513  3.72494  3.29354  2.67741  2.69355  4.24690  2.90347  2.73739  3.18146  2.89801  2.37887  2.77519  2.98518  4.58477  3.61503
          0.09002  5.09911  2.52595  0.61958  0.77255  1.10945  0.40009
    178   2.24085  5.18276  3.04530  2.67646  4.44896  2.47284  3.89662  3.67803  2.46493  2.75063  2.98741  2.51261  3.67854  2.83779  2.97217  2.70712  2.47294  3.06523  5.66580  4.30820    241 a - - -
          2.68618  4.42225  2.77519  2.73123  3.46354  2.40513  3.72494  3.29354  2.67741  2.69355  4.24690  2.90347  2.73739  3.18146  2.89801  2.37887  2.77519  2.98518  4.58477  3.61503
          0.00987  5.01896  5.74131  0.61958  0.77255  0.98343  0.46844
    179   2.41806  5.40485  3.16288  2.29711  4.74396  2.74107  3.36729  3.69684  2.34083  3.03230  4.44709  2.95219  3.29212  2.40639  2.30466  2.47771  2.59943  3.79228  5.84109  4.43382    242 e - - -
          2.68618  4.42225  2.77519  2.73123  3.46354  2.40513  3.72494  3.29354  2.67741  2.69355  4.24690  2.90347  2.73739  3.18146  2.89801  2.37887  2.77519  2.98518  4.58477  3.61503
          0.00931  5.07720  5.79954  0.61958  0.77255  1.04090  0.43562
    180   2.62397  4.41441  2.79847  2.40375  4.10782  2.97183  3.88211  4.23129  2.20951  3.71437  4.45453  2.37156  3.13880  2.49091  2.62223  2.45525  2.76888  2.96458  4.46672  4.44217    243 k - - -
          2.68618  4.42225  2.77519  2.73123  3.46354  2.40513  3.72494  3.29354  2.67741  2.69355  4.24690  2.90347  2.73739  3.18146  2.89801  2.37887  2.77519  2.98518  4.58477  3.61503
          0.00911  5.09911  5.82145  0.61958  0.77255  1.10945  0.40009
    181   2.34796  5.20434  3.27661  2.71936  4.08377  3.17833  3.93575  3.58253  2.27282  2.77351  3.87468  2.94794  2.26985  2.85431  2.52019  2.51578  2.80759  2.96074  5.69035  4.33610    244 p - - -
          2.68626  4.42233  2.77528  2.73119  3.46362  2.40512  3.72503  3.29308  2.67730  2.69341  4.24698  2.90355  2.73748  3.18155  2.89809  2.37895  2.77528  2.98485  4.58485  3.61511
          0.21759  1.64723  5.82145  0.12441  2.14572  0.29366  1.36856
    182   2.81281  4.72735  3.36504  2.14563  3.68892  3.55073  3.47393  3.52779  1.89480  2.70523  4.40139  2.74898  4.22709  3.16008  2.83351  2.48529  2.54195  2.74652  5.81990  3.60892    246 k - - -
          2.68618  4.42225  2.77519  2.73123  3.46354  2.40513  3.72494  3.29354  2.67741  2.69355  4.24690  2.90347  2.73739  3.18146  2.89801  2.37887  2.77519  2.98518  4.58477  3.61503
          0.00728  5.32158  6.04393  0.61958  0.77255  0.57196  0.83107
    183   2.63019  4.51705  3.87136  4.08183  3.32945  3.09194  3.57500  1.57627  3.93913  1.83956  3.32045  4.23276  4.56624  3.29492  4.07366  3.11333  2.76389  2.18358  5.13197  3.12824    247 i - - -
          2.68618  4.42225  2.77519  2.73123  3.46354  2.40513  3.72494  3.29354  2.67741  2.69355  4.24690  2.90347  2.73739  3.18146  2.89801  2.37887  2.77519  2.98518  4.58477  3.61503
          0.00728  5.32158  6.04393  0.61958  0.77255  0.57196  0.83107
    184   3.04068  5.03417  2.95060  2.89317  3.06628  3.92501  3.42235  2.14403  2.54647  2.57309  4.12066  3.52112  3.76536  2.95280  2.91147  2.60722  2.60596  2.06754  5.57496  4.28604    248 v - - -
          2.68618  4.42225  2.77519  2.73123  3.46354  2.40513  3.72494  3.29354  2.67741  2.69355  4.24690  2.90347  2.73739  3.18146  2.89801  2.37887  2.77519  2.98518  4.58477  3.61503
          0.00728  5.32158  6.04393  0.61958  0.77255  0.57196  0.83107
    185   3.24969  5.17800  4.74259  4.74745  5.84475  3.91998  5.77480  5.36633  4.91198  5.06049  5.86263  4.59033  0.25114  5.14321  5.05135  3.20460  3.31574  4.52720  7.16836  6.04745    249 P - - -
          2.68618  4.42225  2.77519  2.73123  3.46354  2.40513  3.72494  3.29354  2.67741  2.69355  4.24690  2.90347  2.73739  3.18146  2.89801  2.37887  2.77519  2.98518  4.58477  3.61503
          0.02085  5.32158  4.15103  0.61958  0.77255  0.57196  0.83107
    186   3.39620  4.72873  5.37402  4.78466  3.83713  3.75378  5.02549  1.50162  4.59850  1.22075  3.15889  4.80469  4.97934  4.73802  4.62848  3.97547  3.22949  1.54474  5.48766  4.31620    250 l - - -
          2.68618  4.42225  2.77519  2.73123  3.46354  2.40513  3.72494  3.29354  2.67741  2.69355  4.24690  2.90347  2.73739  3.18146  2.89801  2.37887  2.77519  2.98518  4.58477  3.61503
          0.00738  5.30811  6.03046  0.61958  0.77255  0.61858  0.77372
    187   2.63232  5.50574  3.27578  2.71955  4.84202  3.14008  3.32104  4.32114  1.40917  3.36905  4.54889  3.06129  3.71498  2.88608  2.18549  2.75306  2.63202  3.89169  5.94332  3.43225    251 k - - -
          2.68618  4.42225  2.77519  2.73123  3.46354  2.40513  3.72494  3.29354  2.67741  2.69355  4.24690  2.90347  2.73739  3.18146  2.89801  2.37887  2.77519  2.98518  4.58477  3.61503
          0.00738  5.30811  6.03046  0.61958  0.77255  0.45370  1.00860
    188   2.56242  5.53609  2.77287  2.45289  4.87907  3.46382  3.66526  4.36361  2.48293  3.84049  4.57740  2.77311  4.19789  3.08896  2.70488  1.52069  2.03940  3.63808  5.97003  4.56025    252 s - - -
          2.68618  4.42225  2.77519  2.73123  3.46354  2.40513  3.72494  3.29354  2.67741  2.69355  4.24690  2.90347  2.73739  3.18146  2.89801  2.37887  2.77519  2.98518  4.58477  3.61503
          0.00718  5.33645  6.05879  0.61958  0.77255  0.51703  0.90705
    189   2.51868  4.47876  5.06270  4.44881  2.87029  4.27666  4.61146  1.98638  4.23619  1.89328  2.14248  3.82362  4.63915  4.36886  4.24740  3.58829  3.10686  1.47519  5.10585  3.71736    253 v - - -
          2.68618  4.42225  2.77519  2.73123  3.46354  2.40513  3.72494  3.29354  2.67741  2.69355  4.24690  2.90347  2.73739  3.18146  2.89801  2.37887  2.77519  2.98518  4.58477  3.61503
          0.00718  5.33645  6.05879  0.61958  0.77255  0.51703  0.90705
    190   2.68801  4.06428  2.21317  2.10714  4.87504  3.26949  3.47507  3.11777  2.39510  3.83690  4.57425  3.15354  3.61081  2.62161  2.75273  2.32674  2.55633  3.08917  5.96724  4.55801    254 e - - -
          2.68618  4.42225  2.77519  2.73123  3.46354  2.40513  3.72494  3.29354  2.67741  2.69355  4.24690  2.90347  2.73739  3.18146  2.89801  2.37887  2.77519  2.98518  4.58477  3.61503
          0.02168  5.33645  4.09607  0.61958  0.77255  0.51703  0.90705
    191   2.30403  3.91962  3.69995  3.48412  3.84199  2.45377  4.33361  2.89195  3.42664  2.59031  3.49032  3.85573  4.44582  3.71402  3.38938  1.76375  2.13172  2.22508  5.30577  4.08357    255 s - - -
          2.68575  4.41953  2.77457  2.73127  3.46398  2.40557  3.72539  3.29367  2.67785  2.69382  4.24734  2.90364  2.73704  3.18155  2.89845  2.37830  2.77535  2.98512  4.58393  3.61548
          0.45726  1.06114  3.86686  0.82003  0.58057  0.48251  0.96032
    192   2.56039  5.51420  2.50003  2.57974  4.21155  1.67766  3.98429  3.91649  2.48512  3.55197  3.80568  2.77740  3.05369  2.72894  3.04715  2.46420  3.08456  3.90110  5.95107  4.54434    259 g - - -
          2.68618  4.42225  2.77519  2.73123  3.46354  2.40513  3.72494  3.29354  2.67741  2.69355  4.24690  2.90347  2.73739  3.18146  2.89801  2.37887  2.77519  2.98518  4.58477  3.61503
          0.00731  5.31799  6.04034  0.61958  0.77255  0.58466  0.81485
    193   2.84509  3.29707  3.33375  3.17123  2.95095  2.70910  4.28990  2.58461  2.66578  2.08318  3.87227  3.28957  2.36267  3.62706  3.67809  2.78415  3.02490  2.52430  5.35143  3.65520    260 l - - -
          2.68618  4.42225  2.77519  2.73123  3.46354  2.40513  3.72494  3.29354  2.67741  2.69355  4.24690  2.90347  2.73739  3.18146  2.89801  2.37887  2.77519  2.98518  4.58477  3.61503
          0.00731  5.31799  6.04034  0.61958  0.77255  0.58466  0.81485
    194   3.23329  4.85962  5.51770  4.91806  2.96737  4.77414  5.12427  1.58938  4.72555  0.96511  2.78797  4.93932  5.07327  4.81243  4.72719  4.10342  3.35085  2.10524  5.51757  4.38638    261 l - - -
          2.68618  4.42225  2.77519  2.73123  3.46354  2.40513  3.72494  3.29354  2.67741  2.69355  4.24690  2.90347  2.73739  3.18146  2.89801  2.37887  2.77519  2.98518  4.58477  3.61503
          0.00731  5.31799  6.04034  0.61958  0.77255  0.58466  0.81485
    195   2.77932  3.19659  2.71257  2.14384  4.03275  3.53715  3.58519  3.38929  2.13442  3.82145  4.04600  2.52780  4.18902  2.43141  2.50315  2.49793  3.05065  3.22040  5.95414  4.54632    262 k - - -
          2.68618  4.42225  2.77519  2.73123  3.46354  2.40513  3.72494  3.29354  2.67741  2.69355  4.24690  2.90347  2.73739  3.18146  2.89801  2.37887  2.77519  2.98518  4.58477  3.61503
          0.00731  5.31799  6.04034  0.61958  0.77255  0.58466  0.81485
    196   3.17088  4.53677  5.13723  4.52558  2.46681  4.35413  4.69223  2.06754  4.31517  1.55717  1.98400  4.07674  4.70808  4.44181  4.32427  3.66851  2.81246  1.74234  5.17224  4.00183    263 l - - -
          2.68618  4.42225  2.77519  2.73123  3.46354  2.40513  3.72494  3.29354  2.67741  2.69355  4.24690  2.90347  2.73739  3.18146  2.89801  2.37887  2.77519  2.98518  4.58477  3.61503
          0.00731  5.31799  6.04034  0.61958  0.77255  0.58466  0.81485
    197   3.01980  5.52536  2.62557  2.14694  3.40728  3.79436  3.08673  4.35275  2.53678  3.54965  3.90758  2.42956  4.18778  1.87524  2.68510  2.59334  2.75205  3.23497  5.95933  4.54967    264 q - - -
          2.68618  4.42225  2.77519  2.73123  3.46354  2.40513  3.72494  3.29354  2.67741  2.69355  4.24690  2.90347  2.73739  3.18146  2.89801  2.37887  2.77519  2.98518  4.58477  3.61503
          0.04736  5.31799  3.18554  0.61958  0.77255  0.58466  0.81485
    198   2.69146  3.74721  4.90790  4.29997  3.10526  4.21163  4.53931  2.49992  3.76650  1.31993  2.68251  4.33704  4.57640  2.73198  4.15595  3.20717  2.53057  2.07464  5.06711  3.88849    265 l - - -
          2.68618  4.42225  2.77519  2.73123  3.46354  2.40513  3.72494  3.29354  2.67741  2.69355  4.24690  2.90347  2.73739  3.18146  2.89801  2.37887  2.77519  2.98518  4.58477  3.61503
          0.00761  5.27823  6.00058  0.61958  0.77255  0.71290  0.67378
    199   2.80583  4.51714  4.99359  4.39613  1.63274  4.28469  4.01090  2.95407  4.19901  2.14679  3.23591  4.40167  4.64675  4.33522  4.23288  3.30777  3.20133  2.76978  3.02067  1.51095    266 y - - -
          2.68618  4.42225  2.77519  2.73123  3.46354  2.40513  3.72494  3.29354  2.67741  2.69355  4.24690  2.90347  2.73739  3.18146  2.89801  2.37887  2.77519  2.98518  4.58477  3.61503
          0.02185  5.27823  4.10349  0.61958  0.77255  0.49336  0.94308
    200   2.77232  4.46812  4.88762  4.28197  3.24327  4.22276  4.54857  1.99424  3.65465  2.10197  3.04595  3.30744  4.58787  3.91338  4.15785  3.21332  2.77643  1.21231  5.08816  3.90856    267 v - - -
          2.68618  4.42225  2.77519  2.73123  3.46354  2.40513  3.72494  3.29354  2.67741  2.69355  4.24690  2.90347  2.73739  3.18146  2.89801  2.37887  2.77519  2.98518  4.58477  3.61503
          0.01912  5.30441  4.27116  0.61958  0.77255  0.63093  0.75949
    201   2.88692  5.51860  2.95713  0.94778  4.85961  3.78969  3.73908  4.34200  2.54667  3.51172  4.01886  3.08342  4.18490  2.82591  2.84078  2.98272  3.10696  3.90717  5.95271  4.54511    268 e - - -
          2.68618  4.42225  2.77519  2.73123  3.46354  2.40513  3.72494  3.29354  2.67741  2.69355  4.24690  2.90347  2.73739  3.18146  2.89801  2.37887  2.77519  2.98518  4.58477  3.61503
          0.00750  5.29279  6.01513  0.61958  0.77255  0.66842  0.71850
    202   3.01513  5.51746  3.26746  1.49992  4.86131  3.78886  3.14736  4.34421  2.02397  3.37429  4.02425  3.13435  4.18182  2.36065  2.28389  2.75133  3.24572  3.90756  5.94960  3.36355    269 e - - -
          2.68618  4.42225  2.77519  2.73123  3.46354  2.40513  3.72494  3.29354  2.67741  2.69355  4.24690  2.90347  2.73739  3.18146  2.89801  2.37887  2.77519  2.98518  4.58477  3.61503
          0.00750  5.29279  6.01513  0.61958  0.77255  0.66842  0.71850
    203   2.48360  4.17315  3.05386  2.58534  3.98654  2.82448  3.66012  4.22548  2.66792  2.65823  4.49394  2.93427  2.92624  2.58905  2.46175  2.29547  2.48946  3.46809  5.89640  3.69006    270 s - - -
          2.68618  4.42225  2.77519  2.73123  3.46354  2.40513  3.72494  3.29354  2.67741  2.69355  4.24690  2.90347  2.73739  3.18146  2.89801  2.37887  2.77519  2.98518  4.58477  3.61503
          0.18444  5.29279  1.81154  0.61958  0.77255  0.66842  0.71850
    204   2.34251  5.42130  2.66288  2.11030  4.75994  3.41649  3.38863  2.86083  2.18638  3.44641  4.46365  3.04764  4.09549  2.64547  2.69248  2.32497  2.82326  3.08036  5.85785  4.45081    271 e - - -
          2.68618  4.42225  2.77519  2.73123  3.46354  2.40513  3.72494  3.29354  2.67741  2.69355  4.24690  2.90347  2.73739  3.18146  2.89801  2.37887  2.77519  2.98518  4.58477  3.61503
          0.00894  5.11729  5.83964  0.61958  0.77255  1.07835  0.41575
    205   2.29862  3.75906  3.46486  2.80936  4.15693  3.24906  3.75450  3.20948  2.60649  2.65594  2.63290  3.07397  2.98164  2.91847  2.63205  2.53676  2.95653  2.71354  5.49851  3.64144    272 a - - -
          2.68618  4.42225  2.77519  2.73123  3.46354  2.40513  3.72494  3.29354  2.67741  2.69355  4.24690  2.90347  2.73739  3.18146  2.89801  2.37887  2.77519  2.98518  4.58477  3.61503
          0.11518  5.11729  2.27492  0.61958  0.77255  1.07835  0.41575
    206   2.47846  5.37119  2.89926  1.87463  4.70772  3.31230  3.84584  4.18770  1.73371  3.07343  4.41412  3.00629  3.48817  2.74709  3.07518  2.37544  3.11217  3.40298  4.36742  4.40326    273 k - - -
          2.68618  4.42225  2.77519  2.73123  3.46354  2.40513  3.72494  3.29354  2.67741  2.69355  4.24690  2.90347  2.73739  3.18146  2.89801  2.37887  2.77519  2.98518  4.58477  3.61503
          0.05084  5.01205  3.14861  0.61958  0.77255  1.23972  0.34174
    207   2.36309  5.36895  2.58889  2.19791  4.71168  2.83039  3.82573  3.68194  2.13859  3.50451  4.41022  2.64970  3.40217  2.82278  2.76945  2.33153  2.66447  3.44781  5.80303  4.39348    274 k - - -
          2.68618  4.42225  2.77519  2.73123  3.46354  2.40513  3.72494  3.29354  2.67741  2.69355  4.24690  2.90347  2.73739  3.18146  2.89801  2.37887  2.77519  2.98518  4.58477  3.61503
          0.12151  4.97156  2.23043  0.61958  0.77255  1.29163  0.32134
    208   2.54190  5.28409  2.86640  1.95873  4.60972  3.33213  3.79130  4.08221  2.19041  2.73376  3.67387  2.84154  3.71622  2.77747  2.86036  2.26327  2.78270  3.06768  5.72858  4.32967    275 e - - -
          2.68672  4.42039  2.77487  2.73050  3.46475  2.40528  3.72589  3.29326  2.67793  2.69297  4.24658  2.90382  2.73831  3.17983  2.89732  2.37892  2.77567  2.98492  4.58598  3.61466
          1.10782  0.40089        *  1.59497  0.22679  0.00000        *
//
```
