## Supplementary_Files_1-154 for "Mosaic origin of the eukaryotic kinetochore": rint1_fl.hmm

```
HMMER3/f [3.1b1 | May 2013]
NAME  rint1_orths_v3_fl
LENG  717
ALPH  amino
RF    no
MM    no
CONS  yes
CS    no
MAP   yes
DATE  Tue Aug  1 14:05:08 2017
NSEQ  96
EFFN  13.596680
CKSUM 3049398595
STATS LOCAL MSV      -12.1353  0.69655
STATS LOCAL VITERBI  -13.3969  0.69655
STATS LOCAL FORWARD   -6.0268  0.69655
HMM          A        C        D        E        F        G        H        I        K        L        M        N        P        Q        R        S        T        V        W        Y   
            m->m     m->i     m->d     i->m     i->i     d->m     d->d
  COMPO   2.46249  4.35930  2.89911  2.53336  3.26762  3.12263  3.73913  3.03498  2.71977  2.24052  3.78183  3.16740  3.40067  2.96566  2.83827  2.54073  2.91012  2.78184  4.40028  3.67027
          2.68618  4.42225  2.77519  2.73123  3.46354  2.40513  3.72494  3.29354  2.67741  2.69355  4.24690  2.90347  2.73739  3.18146  2.89801  2.37887  2.77519  2.98518  4.58477  3.61503
          0.09098  6.12461  2.46772  0.61958  0.77255  0.00000        *
      1   3.23422  5.23154  5.65421  5.10001  4.33447  4.84105  5.40179  3.31091  4.89877  2.57167  0.40270  5.09736  4.12868  5.06460  4.95669  3.33482  4.05632  3.44951  5.94105  4.77986      1 M - - -
          2.68618  4.42225  2.77519  2.73123  3.46354  2.40513  3.72494  3.29354  2.67741  2.69355  4.24690  2.90347  2.73739  3.18146  2.89801  2.37887  2.77519  2.98518  4.58477  3.61503
          0.01322  6.03718  4.53312  0.61958  0.77255  1.03205  0.44049
      2   1.66339  4.43294  2.55293  1.85029  5.27842  4.20664  3.68927  4.76247  2.66881  3.87853  4.97746  3.18437  2.64379  3.49122  3.62212  2.04511  3.06928  2.83161  6.37040  4.96109      2 a - - -
          2.68618  4.42225  2.77519  2.73123  3.46354  2.40513  3.72494  3.29354  2.67741  2.69355  4.24690  2.90347  2.73739  3.18146  2.89801  2.37887  2.77519  2.98518  4.58477  3.61503
          0.00359  6.02754  6.74989  0.61958  0.77255  1.07527  0.41735
      3   1.97632  3.74272  2.81033  2.64755  3.77289  3.82449  3.92797  4.66739  2.87927  3.77909  3.20737  2.89376  3.69198  3.08720  3.64334  1.47058  2.92663  2.67482  6.32968  4.93521      3 s - - -
          2.68618  4.42225  2.77519  2.73123  3.46354  2.40513  3.72494  3.29354  2.67741  2.69355  4.24690  2.90347  2.73739  3.18146  2.89801  2.37887  2.77519  2.98518  4.58477  3.61503
          0.03699  6.02754  3.38412  0.61958  0.77255  1.07527  0.41735
      4   2.28739  5.91430  2.92023  2.04361  5.25678  3.33333  3.28144  3.60097  2.91596  2.88875  4.95564  2.81011  2.59250  2.89264  3.59993  1.92144  2.73637  3.16711  6.34854  4.08481      4 s - - -
          2.68618  4.42225  2.77519  2.73123  3.46354  2.40513  3.72494  3.29354  2.67741  2.69355  4.24690  2.90347  2.73739  3.18146  2.89801  2.37887  2.77519  2.98518  4.58477  3.61503
          0.00371  5.99426  6.71661  0.61958  0.77255  0.87361  0.54032
      5   2.74034  4.39474  2.76322  2.76942  5.08630  3.41121  3.74796  2.82415  2.93020  2.36735  3.56585  3.73357  2.82659  2.72736  3.14327  1.79786  2.73533  2.68434  6.26802  4.89494      5 s - - -
          2.67717  4.43041  2.77204  2.73348  3.46811  2.40946  3.72739  3.29757  2.68494  2.69541  4.25261  2.90654  2.72703  3.18208  2.90188  2.36825  2.77453  2.98732  4.59359  3.62267
          2.40378  0.36526  1.53429  2.67372  0.07149  1.08234  0.41370
      6   2.03113  5.68217  2.94566  2.31059  3.52496  3.10221  3.80680  3.32152  2.77711  2.15810  3.30755  3.59076  2.66170  2.80454  2.80128  3.01434  3.02109  3.23346  6.14684  4.76915     45 a - - -
          2.68618  4.42225  2.77519  2.73123  3.46354  2.40513  3.72494  3.29354  2.67741  2.69355  4.24690  2.90347  2.73739  3.18146  2.89801  2.37887  2.77519  2.98518  4.58477  3.61503
          0.26382  5.81767  1.47441  0.61958  0.77255  1.73929  0.19315
      7   2.42222  4.07558  2.31660  2.17018  5.00006  3.60315  4.10729  4.48564  2.65098  3.15934  4.69635  2.76199  3.00454  2.91502  3.04049  1.73663  2.55425  4.04588  6.08856  4.67793     46 s - - -
          2.68618  4.42225  2.77519  2.73123  3.46354  2.40513  3.72494  3.29354  2.67741  2.69355  4.24690  2.90347  2.73739  3.18146  2.89801  2.37887  2.77519  2.98518  4.58477  3.61503
          0.00574  5.55959  6.28194  0.61958  0.77255  1.67625  0.20712
      8   2.67061  4.10907  2.84008  2.45343  2.99243  3.27675  4.15910  3.22196  2.72212  2.62000  4.67107  2.68047  2.49138  2.77639  2.83675  2.31928  2.73868  3.99780  6.07307  3.78242     47 s - - -
          2.68618  4.42225  2.77519  2.73123  3.46354  2.40513  3.72494  3.29354  2.67741  2.69355  4.24690  2.90347  2.73739  3.18146  2.89801  2.37887  2.77519  2.98518  4.58477  3.61503
          0.00539  5.62087  6.34322  0.61958  0.77255  1.56270  0.23518
      9   2.95118  5.73173  2.21171  2.54313  5.07789  3.53904  3.80778  4.56464  2.57818  3.61512  4.77210  2.49263  4.38536  2.23445  2.12789  1.95978  2.77242  4.12296  6.16375  3.37603     48 s - - -
          2.68618  4.42225  2.77519  2.73123  3.46354  2.40513  3.72494  3.29354  2.67741  2.69355  4.24690  2.90347  2.73739  3.18146  2.89801  2.37887  2.77519  2.98518  4.58477  3.61503
          0.00505  5.68688  6.40922  0.61958  0.77255  1.49928  0.25269
     10   1.92116  4.75140  5.32150  4.70990  3.84984  4.54972  4.88697  1.72247  4.50153  1.34902  3.44237  4.70568  3.82733  4.63807  4.51892  3.45871  2.98994  1.84615  5.38579  4.20898     49 l - - -
          2.68618  4.42225  2.77519  2.73123  3.46354  2.40513  3.72494  3.29354  2.67741  2.69355  4.24690  2.90347  2.73739  3.18146  2.89801  2.37887  2.77519  2.98518  4.58477  3.61503
          0.00476  5.74607  6.46842  0.61958  0.77255  1.85797  0.16959
     11   2.22590  3.84157  3.56230  3.27370  3.28982  3.46450  4.53037  2.05542  3.54962  2.23158  4.14490  3.23916  4.65919  3.02810  2.35680  2.59521  3.17422  2.11453  5.62235  4.38509     50 i - - -
          2.68618  4.42225  2.77519  2.73123  3.46354  2.40513  3.72494  3.29354  2.67741  2.69355  4.24690  2.90347  2.73739  3.18146  2.89801  2.37887  2.77519  2.98518  4.58477  3.61503
          0.00476  5.74607  6.46842  0.61958  0.77255  1.43203  0.27289
     12   2.40917  5.79517  1.78408  2.19354  3.81060  3.10537  3.79216  4.62515  2.82833  3.73693  3.76761  2.98653  3.02592  2.60239  2.98567  2.24322  3.51715  3.36055  6.22823  3.64231     51 d - - -
          2.68596  4.42275  2.77549  2.73148  3.46362  2.40529  3.72482  3.29404  2.67773  2.69322  4.24628  2.90334  2.73743  3.18141  2.89768  2.37863  2.77540  2.98448  4.58527  3.61553
          0.28027  1.48188  4.06220  0.87011  0.54284  0.72019  0.66681
     13   3.14894  4.90137  5.21874  4.61810  1.28258  3.82549  3.26019  3.33932  4.45085  1.90690  3.32548  4.71130  4.99484  4.62510  3.33329  3.15295  2.92278  3.15081  5.51827  1.82846     55 f - - -
          2.68618  4.42225  2.77519  2.73123  3.46354  2.40513  3.72494  3.29354  2.67741  2.69355  4.24690  2.90347  2.73739  3.18146  2.89801  2.37887  2.77519  2.98518  4.58477  3.61503
          0.00386  5.95385  6.67619  0.61958  0.77255  1.16274  0.37488
     14   3.03680  3.76498  5.48928  4.87301  2.78902  4.68310  5.01736  1.88298  4.65488  0.99683  2.59371  4.84988  5.04655  4.78345  3.94155  3.15985  3.74443  2.36556  5.50706  3.56892     56 l - - -
          2.68618  4.42225  2.77519  2.73123  3.46354  2.40513  3.72494  3.29354  2.67741  2.69355  4.24690  2.90347  2.73739  3.18146  2.89801  2.37887  2.77519  2.98518  4.58477  3.61503
          0.00377  5.97928  6.70162  0.61958  0.77255  0.90880  0.51585
     15   2.97446  5.94328  1.33839  2.59820  5.28899  3.78892  4.39113  4.77552  2.79774  4.24884  4.04170  1.59219  3.22491  2.75975  3.61892  2.78415  3.17653  3.78163  6.37554  4.96403     57 d - - -
          2.68459  4.42358  2.77578  2.73170  3.46378  2.40506  3.72628  3.29487  2.67804  2.69272  4.24732  2.90413  2.73736  3.18197  2.89843  2.37688  2.77501  2.98596  4.58610  3.61549
          0.47814  1.34124  2.13247  1.46939  0.26145  0.68293  0.70347
     16   1.96494  5.90791  2.48704  1.65654  5.25433  3.05577  3.43225  4.74126  2.48232  4.21377  4.23063  3.08027  4.56085  2.37508  2.77429  2.26358  3.25542  4.29928  6.33978  4.92801     65 e - - -
          2.68618  4.42225  2.77519  2.73123  3.46354  2.40513  3.72494  3.29354  2.67741  2.69355  4.24690  2.90347  2.73739  3.18146  2.89801  2.37887  2.77519  2.98518  4.58477  3.61503
          0.02922  5.97086  3.64044  0.61958  0.77255  1.41996  0.27671
     17   3.37758  5.89093  2.85808  2.12803  4.41315  3.21037  2.65695  4.72393  2.46517  3.29747  3.84150  2.32870  3.77943  1.99244  2.45576  2.69021  2.94976  4.28219  6.32293  3.39691     66 q - - -
          2.68618  4.42225  2.77519  2.73123  3.46354  2.40513  3.72494  3.29354  2.67741  2.69355  4.24690  2.90347  2.73739  3.18146  2.89801  2.37887  2.77519  2.98518  4.58477  3.61503
          0.00390  5.94554  6.66789  0.61958  0.77255  1.49054  0.25522
     18   2.95496  4.92008  5.53250  4.91867  1.08959  4.73268  5.06975  1.90559  4.70339  2.04424  3.55488  4.89942  5.09050  4.82954  4.70734  4.04650  3.41811  2.00428  5.55134  3.15755     67 f - - -
          2.68618  4.42225  2.77519  2.73123  3.46354  2.40513  3.72494  3.29354  2.67741  2.69355  4.24690  2.90347  2.73739  3.18146  2.89801  2.37887  2.77519  2.98518  4.58477  3.61503
          0.03429  5.94554  3.47094  0.61958  0.77255  1.49054  0.25522
     19   2.50162  5.86398  3.60937  2.51381  5.20684  2.34353  3.74463  3.83868  2.44396  3.42538  4.90522  2.74565  2.65929  2.66924  2.18220  2.68208  2.61701  3.17339  6.29799  3.43147     68 r - - -
          2.68618  4.42225  2.77519  2.73123  3.46354  2.40513  3.72494  3.29354  2.67741  2.69355  4.24690  2.90347  2.73739  3.18146  2.89801  2.37887  2.77519  2.98518  4.58477  3.61503
          0.19618  5.91527  1.74048  0.61958  0.77255  0.60473  0.79015
     20   2.93884  5.86681  2.38778  2.73156  5.21205  2.90364  3.78291  4.69916  2.68075  4.17219  4.90791  2.23568  4.51608  3.17544  3.54290  1.33144  2.05853  4.25764  6.29895  4.88621     69 s - - -
          2.68618  4.42225  2.77519  2.73123  3.46354  2.40513  3.72494  3.29354  2.67741  2.69355  4.24690  2.90347  2.73739  3.18146  2.89801  2.37887  2.77519  2.98518  4.58477  3.61503
          0.00415  5.88187  6.60422  0.61958  0.77255  0.90302  0.51977
     21   2.61814  5.89819  1.90661  2.09373  5.23877  4.17365  3.87896  2.77208  2.67097  1.91207  4.94003  2.93504  3.10268  3.26057  3.18420  2.52391  3.35621  3.78970  6.33357  4.92534     70 d - - -
          2.68583  4.42272  2.77502  2.73128  3.46279  2.40560  3.72480  3.29401  2.67767  2.69338  4.24737  2.90370  2.73763  3.18133  2.89780  2.37867  2.77567  2.98481  4.58370  3.61448
          0.34623  1.23300  6.69850  0.41957  1.07099  0.54308  0.86979
     22   2.12375  5.98905  2.68062  2.45275  4.35340  3.12009  3.92391  4.82064  2.16206  3.29093  5.02962  3.20352  4.64478  2.97649  2.73233  1.89980  2.19096  3.89276  4.16017  4.13686     74 s - - -
          2.68618  4.42225  2.77519  2.73123  3.46354  2.40513  3.72494  3.29354  2.67741  2.69355  4.24690  2.90347  2.73739  3.18146  2.89801  2.37887  2.77519  2.98518  4.58477  3.61503
          0.01389  6.09637  4.46146  0.61958  0.77255  0.99572  0.46118
     23   4.76355  7.59209  0.53656  3.60987  6.85010  4.78034  5.46553  6.46749  3.82549  5.87909  6.80753  2.58483  5.48969  4.05812  5.42824  1.48628  5.09096  5.96215  8.02430  6.36220     75 D - - -
          2.68618  4.42225  2.77519  2.73123  3.46354  2.40513  3.72494  3.29354  2.67741  2.69355  4.24690  2.90347  2.73739  3.18146  2.89801  2.37887  2.77519  2.98518  4.58477  3.61503
          0.17269  6.08586  1.85580  0.61958  0.77255  0.55503  0.85345
     24   3.53789  4.91148  5.50055  4.88552  3.19708  4.70865  4.35450  2.81763  4.67097  0.67046  3.57490  4.87075  5.07000  3.98091  4.67901  3.71191  3.42613  1.80202  5.53206  4.35797     76 L - - -
          2.68618  4.42225  2.77519  2.73123  3.46354  2.40513  3.72494  3.29354  2.67741  2.69355  4.24690  2.90347  2.73739  3.18146  2.89801  2.37887  2.77519  2.98518  4.58477  3.61503
          0.00375  5.98484  6.70719  0.61958  0.77255  1.46354  0.26321
     25   2.12690  5.91514  2.09463  2.16318  5.26076  2.74050  3.60049  3.69966  2.53937  2.80672  4.95566  3.38083  3.99598  2.56732  3.19690  2.31557  2.75959  3.47734  6.34750  4.93622     77 d - - -
          2.68618  4.42225  2.77519  2.73123  3.46354  2.40513  3.72494  3.29354  2.67741  2.69355  4.24690  2.90347  2.73739  3.18146  2.89801  2.37887  2.77519  2.98518  4.58477  3.61503
          0.00375  5.98484  6.70719  0.61958  0.77255  1.46354  0.26321
     26   1.92097  5.91694  2.96315  2.49506  5.26336  3.53229  2.60345  4.75028  1.97879  4.22280  4.95725  2.27643  3.99582  2.39332  2.61721  2.60651  3.17015  4.30830  4.02365  4.93706     78 a - - -
          2.68597  4.42251  2.77517  2.73103  3.46330  2.40513  3.72520  3.29380  2.67766  2.69354  4.24715  2.90347  2.73744  3.18130  2.89826  2.37829  2.77545  2.98544  4.58502  3.61529
          0.19048  1.99860  3.27241  0.56537  0.83968  0.46917  0.98222
     27   2.19956  3.74805  5.54985  3.86517  3.64615  4.75544  5.08899  2.03950  4.03580  1.44015  2.86161  4.91788  3.37126  4.85049  4.72743  3.47208  3.19049  1.60555  5.58275  3.77381     81 l - - -
          2.68618  4.42225  2.77519  2.73123  3.46354  2.40513  3.72494  3.29354  2.67741  2.69355  4.24690  2.90347  2.73739  3.18146  2.89801  2.37887  2.77519  2.98518  4.58477  3.61503
          0.02210  6.08205  3.93354  0.61958  0.77255  1.12118  0.39437
     28   2.39827  5.96912  2.24464  1.92600  5.31556  2.43409  3.45475  4.80250  2.75893  4.27499  4.18565  2.72321  3.41946  2.86764  2.70493  2.36029  2.38320  4.36049  6.40099  4.98921     82 e - - -
          2.68618  4.42225  2.77519  2.73123  3.46354  2.40513  3.72494  3.29354  2.67741  2.69355  4.24690  2.90347  2.73739  3.18146  2.89801  2.37887  2.77519  2.98518  4.58477  3.61503
          0.00346  6.06341  6.78576  0.61958  0.77255  0.96642  0.47875
     29   2.30458  5.98098  2.38610  2.48879  5.32683  2.82306  4.03541  4.11315  2.42504  3.87699  4.28752  3.52901  2.80063  2.56705  2.77522  2.05240  2.41840  3.29144  6.41320  4.14166     83 s - - -
          2.68618  4.42225  2.77519  2.73123  3.46354  2.40513  3.72494  3.29354  2.67741  2.69355  4.24690  2.90347  2.73739  3.18146  2.89801  2.37887  2.77519  2.98518  4.58477  3.61503
          0.00339  6.08299  6.80533  0.61958  0.77255  1.11705  0.39637
     30   2.39548  4.01082  4.32857  4.14619  2.85185  4.74043  3.25644  2.81054  3.97038  0.96044  2.87773  4.86475  5.10527  3.78321  3.29328  3.65876  3.81602  2.51097  4.34457  3.76747     84 l - - -
          2.68618  4.42225  2.77519  2.73123  3.46354  2.40513  3.72494  3.29354  2.67741  2.69355  4.24690  2.90347  2.73739  3.18146  2.89801  2.37887  2.77519  2.98518  4.58477  3.61503
          0.00339  6.08299  6.80533  0.61958  0.77255  1.11705  0.39637
     31   2.81869  4.13733  5.44419  3.79288  3.73377  4.74187  5.06988  2.05456  3.20926  1.00606  2.60324  3.97706  5.10661  3.32874  4.21788  4.04857  3.50818  2.26607  5.59552  3.90369     85 l - - -
          2.68618  4.42225  2.77519  2.73123  3.46354  2.40513  3.72494  3.29354  2.67741  2.69355  4.24690  2.90347  2.73739  3.18146  2.89801  2.37887  2.77519  2.98518  4.58477  3.61503
          0.06188  6.08299  2.85203  0.61958  0.77255  0.53072  0.88717
     32   2.62501  5.98392  2.60816  1.72321  5.33037  3.57143  3.02904  4.81732  2.26617  3.87707  5.02422  3.43527  3.73926  1.99071  2.91388  2.10219  2.77253  4.37530  6.41578  5.00399     86 e - - -
          2.68618  4.42225  2.77519  2.73123  3.46354  2.40513  3.72494  3.29354  2.67741  2.69355  4.24690  2.90347  2.73739  3.18146  2.89801  2.37887  2.77519  2.98518  4.58477  3.61503
          0.00339  6.08527  6.80762  0.61958  0.77255  1.10687  0.40136
     33   2.42218  5.98376  2.86876  1.69933  5.33016  3.03806  3.68192  4.81706  1.98894  2.75467  5.02407  3.00141  4.63679  2.29817  2.70697  2.48116  3.23160  4.37511  6.41565  4.41104     87 e - - -
          2.68618  4.42225  2.77519  2.73123  3.46354  2.40513  3.72494  3.29354  2.67741  2.69355  4.24690  2.90347  2.73739  3.18146  2.89801  2.37887  2.77519  2.98518  4.58477  3.61503
          0.00339  6.08527  6.80762  0.61958  0.77255  1.10687  0.40136
     34   3.09312  3.10434  5.52693  3.59831  2.88912  4.75454  5.08680  2.21663  4.15342  1.09398  3.14069  4.90886  5.11848  3.81479  3.52013  3.11626  2.99030  2.35374  5.58787  3.06089     88 l - - -
          2.68618  4.42225  2.77519  2.73123  3.46354  2.40513  3.72494  3.29354  2.67741  2.69355  4.24690  2.90347  2.73739  3.18146  2.89801  2.37887  2.77519  2.98518  4.58477  3.61503
          0.00339  6.08527  6.80762  0.61958  0.77255  1.10687  0.40136
     35   2.74499  4.39388  2.96197  2.01754  5.32823  3.32952  3.94102  2.93518  2.36778  3.19049  4.45679  3.01014  3.99366  2.16152  1.86354  2.82515  2.80020  4.37346  6.41467  5.00328     89 r - - -
          2.68618  4.42225  2.77519  2.73123  3.46354  2.40513  3.72494  3.29354  2.67741  2.69355  4.24690  2.90347  2.73739  3.18146  2.89801  2.37887  2.77519  2.98518  4.58477  3.61503
          0.00339  6.08527  6.80762  0.61958  0.77255  1.10687  0.40136
     36   1.99094  5.98331  3.41587  1.80870  5.32951  3.59293  3.06493  4.81628  2.07427  2.88088  5.02368  2.73210  4.63689  2.15628  3.22229  2.55353  3.10337  3.59998  6.41532  5.00369     90 e - - -
          2.68618  4.42225  2.77519  2.73123  3.46354  2.40513  3.72494  3.29354  2.67741  2.69355  4.24690  2.90347  2.73739  3.18146  2.89801  2.37887  2.77519  2.98518  4.58477  3.61503
          0.00339  6.08527  6.80762  0.61958  0.77255  1.10687  0.40136
     37   3.05085  5.98337  2.93162  1.27214  5.32944  4.24388  4.03706  3.86659  2.04165  4.28903  5.02379  3.71100  4.63738  2.10799  2.27889  3.18986  3.14073  4.37455  6.41540  2.95547     91 e - - -
          2.68493  4.42158  2.77509  2.73150  3.46334  2.40565  3.72546  3.29359  2.67644  2.69386  4.24742  2.90368  2.73745  3.18000  2.89853  2.37904  2.77551  2.98570  4.58529  3.61555
          0.23115  1.83950  3.04738  0.97559  0.47316  0.51703  0.90706
     38   3.27277  3.03282  3.79266  2.26053  5.15915  3.30842  3.19007  2.68539  2.37699  3.10750  4.06546  3.41875  4.67532  2.45478  1.54429  3.23884  3.71854  3.08577  6.33009  3.56379     96 r - - -
          2.68618  4.42225  2.77519  2.73123  3.46354  2.40513  3.72494  3.29354  2.67741  2.69355  4.24690  2.90347  2.73739  3.18146  2.89801  2.37887  2.77519  2.98518  4.58477  3.61503
          0.00334  6.09805  6.82039  0.61958  0.77255  1.04746  0.43206
     39   3.12352  5.99137  2.87919  2.00257  5.33730  2.78679  3.84105  3.47630  2.20410  3.49945  4.50548  2.76614  4.64567  2.85175  1.95658  2.24248  2.96304  2.91566  6.42354  5.01207     97 r - - -
          2.68618  4.42225  2.77519  2.73123  3.46354  2.40513  3.72494  3.29354  2.67741  2.69355  4.24690  2.90347  2.73739  3.18146  2.89801  2.37887  2.77519  2.98518  4.58477  3.61503
          0.00334  6.09805  6.82039  0.61958  0.77255  0.91735  0.51012
     40   2.94188  5.99872  2.15924  1.43081  5.34488  3.11385  3.76027  4.19849  2.74319  3.62448  5.03910  3.47904  4.65241  2.06891  2.79619  2.44186  3.16315  3.40701  6.43076  4.30977     98 e - - -
          2.68618  4.42225  2.77519  2.73123  3.46354  2.40513  3.72494  3.29354  2.67741  2.69355  4.24690  2.90347  2.73739  3.18146  2.89801  2.37887  2.77519  2.98518  4.58477  3.61503
          0.00331  6.10811  6.83045  0.61958  0.77255  0.99748  0.46014
     41   3.07395  4.99912  4.23335  4.00802  3.72251  4.75561  4.08972  2.11402  4.63579  0.75977  4.11721  4.87145  5.12071  4.07209  4.00345  4.06070  3.43329  2.53780  5.61866  2.67082     99 l - - -
          2.68618  4.42225  2.77519  2.73123  3.46354  2.40513  3.72494  3.29354  2.67741  2.69355  4.24690  2.90347  2.73739  3.18146  2.89801  2.37887  2.77519  2.98518  4.58477  3.61503
          0.00331  6.10811  6.83045  0.61958  0.77255  0.99748  0.46014
     42   2.42205  6.00039  1.70043  1.86033  5.34683  3.29562  3.84800  4.83381  2.55941  4.30626  5.04072  2.46637  4.65298  2.77353  2.36961  2.39459  3.21933  4.39177  6.43223  5.02038    100 d - - -
          2.68618  4.42225  2.77519  2.73123  3.46354  2.40513  3.72494  3.29354  2.67741  2.69355  4.24690  2.90347  2.73739  3.18146  2.89801  2.37887  2.77519  2.98518  4.58477  3.61503
          0.00331  6.10811  6.83045  0.61958  0.77255  0.99748  0.46014
     43   2.83422  5.99843  2.31963  1.80054  4.67431  3.18896  4.01486  3.76676  2.46693  3.13168  5.03884  2.72973  4.04477  2.51455  2.58379  2.02889  3.71669  3.25555  6.43055  4.30970    101 e - - -
          2.68618  4.42225  2.77519  2.73123  3.46354  2.40513  3.72494  3.29354  2.67741  2.69355  4.24690  2.90347  2.73739  3.18146  2.89801  2.37887  2.77519  2.98518  4.58477  3.61503
          0.00331  6.10811  6.83045  0.61958  0.77255  0.69961  0.68672
     44   2.68392  6.01544  2.69254  1.73400  5.36152  3.67265  3.64052  3.98356  2.03590  3.25645  4.07130  3.22715  3.66176  2.35328  2.62831  2.35562  3.25647  3.69046  3.63283  5.03597    102 e - - -
          2.68561  4.42196  2.77497  2.73118  3.46398  2.40511  3.72518  3.29404  2.67811  2.69444  4.24679  2.90123  2.73806  3.18141  2.89835  2.37925  2.77485  2.98440  4.58566  3.61481
          0.28477  1.48349  3.86488  1.11348  0.39811  0.50088  0.93139
     45   4.76720  6.01253  6.78780  4.42433  4.00493  6.12881  6.48394  1.76820  6.05153  0.56832  3.09580  6.30635  6.27799  6.01037  6.01456  5.49702  4.98601  1.93229  6.64051  5.61479    109 L - - -
          2.68618  4.42225  2.77519  2.73123  3.46354  2.40513  3.72494  3.29354  2.67741  2.69355  4.24690  2.90347  2.73739  3.18146  2.89801  2.37887  2.77519  2.98518  4.58477  3.61503
          0.00317  6.15096  6.87331  0.61958  0.77255  0.68103  0.70541
     46   2.15616  6.03391  1.91704  1.93743  5.38007  3.93609  3.89296  4.25037  2.39863  2.68082  4.28786  3.23549  4.68758  2.55630  3.04369  2.18388  2.94606  4.42513  6.46594  5.05433    110 d - - -
          2.68530  4.42343  2.77580  2.73150  3.46418  2.40579  3.72474  3.29272  2.67719  2.68976  4.24679  2.90358  2.73807  3.18222  2.89888  2.37908  2.77542  2.98605  4.58436  3.61561
          0.71018  0.89887  2.28855  0.79387  0.60165  0.73906  0.64925
     47   1.79978  5.96051  2.77575  2.14171  5.30608  3.25111  3.93585  3.66593  2.96577  3.85001  5.00104  2.93672  4.61576  2.55378  2.32302  2.25303  2.38580  3.38735  6.39289  4.36378    115 a - - -
          2.68618  4.42225  2.77519  2.73123  3.46354  2.40513  3.72494  3.29354  2.67741  2.69355  4.24690  2.90347  2.73739  3.18146  2.89801  2.37887  2.77519  2.98518  4.58477  3.61503
          0.04185  6.05348  3.25345  0.61958  0.77255  1.26993  0.32969
     48   2.59449  3.54050  4.45642  2.84569  4.29653  4.49594  4.16427  2.40169  3.00836  1.60226  3.55379  3.48271  4.87367  2.45392  3.74828  2.79211  3.20294  2.01593  5.75552  3.50210    116 l - - -
          2.68618  4.42225  2.77519  2.73123  3.46354  2.40513  3.72494  3.29354  2.67741  2.69355  4.24690  2.90347  2.73739  3.18146  2.89801  2.37887  2.77519  2.98518  4.58477  3.61503
          0.00363  6.01526  6.73761  0.61958  0.77255  1.39957  0.28330
     49   3.42351  5.93733  2.77445  1.98379  4.18046  3.47873  3.93045  4.77067  2.38966  4.24318  4.97765  3.04039  3.99410  2.32272  1.41339  2.16988  3.38175  4.32870  6.36919  4.95742    117 r - - -
          2.68618  4.42225  2.77519  2.73123  3.46354  2.40513  3.72494  3.29354  2.67741  2.69355  4.24690  2.90347  2.73739  3.18146  2.89801  2.37887  2.77519  2.98518  4.58477  3.61503
          0.00363  6.01526  6.73761  0.61958  0.77255  1.39957  0.28330
     50   2.13656  5.93689  2.72041  2.39962  5.28328  2.90871  3.69643  4.77019  2.54497  4.24274  4.97721  2.97822  4.12451  2.06859  2.90551  2.00324  2.20632  3.91632  6.36879  4.18131    118 s - - -
          2.68618  4.42225  2.77519  2.73123  3.46354  2.40513  3.72494  3.29354  2.67741  2.69355  4.24690  2.90347  2.73739  3.18146  2.89801  2.37887  2.77519  2.98518  4.58477  3.61503
          0.00363  6.01526  6.73761  0.61958  0.77255  1.24512  0.33955
     51   3.01535  5.94573  2.96891  1.79427  5.29217  3.14650  3.78874  4.77911  2.60010  4.25159  4.09008  3.01808  3.65941  1.67751  2.17065  2.33971  2.94215  4.33710  6.37759  4.96581    119 q - - -
          2.68618  4.42225  2.77519  2.73123  3.46354  2.40513  3.72494  3.29354  2.67741  2.69355  4.24690  2.90347  2.73739  3.18146  2.89801  2.37887  2.77519  2.98518  4.58477  3.61503
          0.02756  6.02838  3.69795  0.61958  0.77255  1.35749  0.29747
     52   1.81874  3.68263  5.23758  3.30512  3.35358  3.14675  4.98154  2.65197  3.71519  1.63587  4.05730  4.17132  5.02830  4.65115  3.98129  2.47689  2.35141  2.27732  4.31062  3.39821    120 l - - -
          2.68618  4.42225  2.77519  2.73123  3.46354  2.40513  3.72494  3.29354  2.67741  2.69355  4.24690  2.90347  2.73739  3.18146  2.89801  2.37887  2.77519  2.98518  4.58477  3.61503
          0.01716  6.00449  4.23058  0.61958  0.77255  1.43246  0.27276
     53   2.12667  5.91954  2.91526  1.84752  5.26531  3.71955  3.81706  3.82229  2.42016  3.29524  4.96002  3.22208  2.71954  2.73935  3.08055  2.17842  2.58045  3.08301  6.35181  4.94044    121 e - - -
          2.68618  4.42225  2.77519  2.73123  3.46354  2.40513  3.72494  3.29354  2.67741  2.69355  4.24690  2.90347  2.73739  3.18146  2.89801  2.37887  2.77519  2.98518  4.58477  3.61503
          0.00372  5.99106  6.71340  0.61958  0.77255  0.88776  0.53031
     54   2.48774  5.96201  2.85198  2.40116  4.06885  3.69520  3.06256  4.79516  1.70699  3.41803  5.00234  3.15484  4.17025  2.70550  3.07451  1.61594  2.86722  4.35331  6.39395  4.98226    122 s - - -
          2.68048  4.42546  2.77754  2.73185  3.46451  2.40729  3.72712  3.28824  2.67739  2.68848  4.24548  2.90606  2.74178  3.18057  2.89778  2.37928  2.77585  2.98430  4.58070  3.61802
          2.12837  0.15614  3.66809  1.64666  0.21405  0.55752  0.85010
     55   2.30794  4.85901  2.67394  2.01741  5.34333  3.34812  3.82761  4.82995  2.77465  3.26849  4.14234  2.61288  3.59941  2.27123  2.75934  2.06752  2.91876  3.32481  6.42948  3.93623    138 e - - -
          2.68618  4.42225  2.77519  2.73123  3.46354  2.40513  3.72494  3.29354  2.67741  2.69355  4.24690  2.90347  2.73739  3.18146  2.89801  2.37887  2.77519  2.98518  4.58477  3.61503
          0.03332  6.10663  3.48870  0.61958  0.77255  1.04494  0.43342
     56   2.17746  3.37720  2.68802  2.49479  4.47813  2.97492  3.21874  4.80730  2.24907  3.48832  4.02708  2.93305  4.63148  2.25688  2.43942  2.87054  2.50618  3.95540  6.40822  3.74517    139 a - - -
          2.68618  4.42225  2.77519  2.73123  3.46354  2.40513  3.72494  3.29354  2.67741  2.69355  4.24690  2.90347  2.73739  3.18146  2.89801  2.37887  2.77519  2.98518  4.58477  3.61503
          0.00342  6.07673  6.79907  0.61958  0.77255  1.17913  0.36751
     57   1.08791  3.19270  5.04941  3.84975  4.14120  3.48146  4.97669  3.07066  4.33856  2.03892  3.30053  3.39933  5.04179  4.08583  4.51257  2.05803  3.43413  2.75020  5.65027  3.95019    140 a - - -
          2.68618  4.42225  2.77519  2.73123  3.46354  2.40513  3.72494  3.29354  2.67741  2.69355  4.24690  2.90347  2.73739  3.18146  2.89801  2.37887  2.77519  2.98518  4.58477  3.61503
          0.00342  6.07673  6.79907  0.61958  0.77255  1.17913  0.36751
     58   2.36789  5.97741  3.08233  2.14603  4.34106  4.23763  3.24704  4.16604  1.91508  2.94110  5.01779  2.76223  3.95524  2.24820  2.07950  2.67845  3.35049  4.36863  6.40945  3.84325    141 k - - -
          2.68618  4.42225  2.77519  2.73123  3.46354  2.40513  3.72494  3.29354  2.67741  2.69355  4.24690  2.90347  2.73739  3.18146  2.89801  2.37887  2.77519  2.98518  4.58477  3.61503
          0.00342  6.07673  6.79907  0.61958  0.77255  0.94612  0.49142
     59   2.16174  5.99042  2.86624  2.06784  4.21919  3.13320  4.43767  4.82324  2.05707  3.87648  4.50606  3.31097  4.64422  2.48563  2.14336  2.14051  2.85052  3.47618  6.42248  5.01090    142 k - - -
          2.68541  4.42349  2.77254  2.73051  3.46478  2.40588  3.72618  3.29438  2.67819  2.69206  4.24466  2.90416  2.73863  3.17938  2.89694  2.37952  2.77625  2.98576  4.58601  3.61572
          0.37496  1.16607  6.81839  1.16075  0.37579  0.50103  0.93117
     60   1.48760  4.23591  4.04411  2.97082  3.57862  2.90847  3.41244  2.63464  3.34311  1.82147  4.40392  4.31803  4.95308  4.16952  3.44208  2.40070  2.91668  2.77365  5.88347  4.10568    149 a - - -
          2.68618  4.42225  2.77519  2.73123  3.46354  2.40513  3.72494  3.29354  2.67741  2.69355  4.24690  2.90347  2.73739  3.18146  2.89801  2.37887  2.77519  2.98518  4.58477  3.61503
          0.00316  6.15350  6.87585  0.61958  0.77255  0.77840  0.61459
     61   2.13184  4.81964  3.26512  3.08610  5.28218  3.03272  3.70975  3.17906  2.19496  2.16664  3.31823  3.46650  3.97817  2.20016  2.48507  2.96363  3.12443  2.81284  6.41376  5.01988    150 a - - -
          2.68618  4.42225  2.77519  2.73123  3.46354  2.40513  3.72494  3.29354  2.67741  2.69355  4.24690  2.90347  2.73739  3.18146  2.89801  2.37887  2.77519  2.98518  4.58477  3.61503
          0.00316  6.15350  6.87585  0.61958  0.77255  0.77840  0.61459
     62   2.03954  4.89089  2.07019  2.21947  5.37425  3.40418  4.05573  3.75672  2.92520  3.71074  4.26735  2.76100  3.07877  2.65389  2.80094  2.38668  2.51324  3.33550  6.46103  5.04976    151 a - - -
          2.68618  4.42225  2.77519  2.73123  3.46354  2.40513  3.72494  3.29354  2.67741  2.69355  4.24690  2.90347  2.73739  3.18146  2.89801  2.37887  2.77519  2.98518  4.58477  3.61503
          0.00316  6.15350  6.87585  0.61958  0.77255  0.77840  0.61459
     63   1.84785  6.02272  3.21080  2.39086  4.10196  3.51218  3.40593  4.22016  2.66136  3.13927  4.14091  3.52668  4.00833  2.57331  2.20181  2.04277  2.97952  2.78275  6.45670  5.04704    152 a - - -
          2.68618  4.42225  2.77519  2.73123  3.46354  2.40513  3.72494  3.29354  2.67741  2.69355  4.24690  2.90347  2.73739  3.18146  2.89801  2.37887  2.77519  2.98518  4.58477  3.61503
          0.00316  6.15350  6.87585  0.61958  0.77255  0.77840  0.61459
     64   3.33579  4.27079  5.62113  5.00487  2.67147  4.81455  5.14890  1.96545  4.12144  0.77985  3.24102  4.98153  5.17785  4.91504  4.78985  3.37825  3.87562  2.44750  5.63822  3.50428    153 l - - -
          2.68618  4.42225  2.77519  2.73123  3.46354  2.40513  3.72494  3.29354  2.67741  2.69355  4.24690  2.90347  2.73739  3.18146  2.89801  2.37887  2.77519  2.98518  4.58477  3.61503
          0.00316  6.15350  6.87585  0.61958  0.77255  0.77840  0.61459
     65   2.64338  6.03037  2.00101  1.65698  3.89504  2.99396  3.92299  4.86361  2.62174  3.74187  5.07069  2.79683  4.68350  2.13164  2.38547  2.86257  3.42890  3.83909  6.46228  5.05055    154 e - - -
          2.68618  4.42225  2.77519  2.73123  3.46354  2.40513  3.72494  3.29354  2.67741  2.69355  4.24690  2.90347  2.73739  3.18146  2.89801  2.37887  2.77519  2.98518  4.58477  3.61503
          0.00316  6.15350  6.87585  0.61958  0.77255  0.77840  0.61459
     66   2.12471  4.71426  2.86552  1.66083  4.07133  3.20026  4.47907  3.09395  2.65615  3.04884  5.06382  2.63335  3.38892  3.14948  2.75939  2.45530  2.95689  3.55430  6.45660  5.04698    155 e - - -
          2.68618  4.42225  2.77519  2.73123  3.46354  2.40513  3.72494  3.29354  2.67741  2.69355  4.24690  2.90347  2.73739  3.18146  2.89801  2.37887  2.77519  2.98518  4.58477  3.61503
          0.00316  6.15350  6.87585  0.61958  0.77255  0.77840  0.61459
     67   2.79311  5.05077  4.02251  3.44801  3.22607  3.76332  5.09150  2.35428  3.68624  0.90738  3.33371  4.84800  5.13840  4.09647  4.67904  3.19577  3.21044  2.20312  5.66817  3.93765    156 l - - -
          2.68618  4.42225  2.77519  2.73123  3.46354  2.40513  3.72494  3.29354  2.67741  2.69355  4.24690  2.90347  2.73739  3.18146  2.89801  2.37887  2.77519  2.98518  4.58477  3.61503
          0.00316  6.15350  6.87585  0.61958  0.77255  0.77840  0.61459
     68   2.30241  4.48611  3.08076  1.77462  3.65893  4.29249  3.20074  4.18204  2.34810  2.76568  3.91022  2.94609  4.68588  2.45370  2.59646  2.23581  3.50180  4.40826  4.67679  3.99094    157 e - - -
          2.68618  4.42225  2.77519  2.73123  3.46354  2.40513  3.72494  3.29354  2.67741  2.69355  4.24690  2.90347  2.73739  3.18146  2.89801  2.37887  2.77519  2.98518  4.58477  3.61503
          0.00316  6.15350  6.87585  0.61958  0.77255  0.77840  0.61459
     69   2.41568  6.03007  2.23374  1.88802  5.37630  2.85088  3.45506  4.38109  2.37393  2.59593  5.07042  3.10647  3.74428  2.62110  2.76689  2.57855  3.29315  3.26062  6.46206  4.39281    158 e - - -
          2.68618  4.42225  2.77519  2.73123  3.46354  2.40513  3.72494  3.29354  2.67741  2.69355  4.24690  2.90347  2.73739  3.18146  2.89801  2.37887  2.77519  2.98518  4.58477  3.61503
          0.00316  6.15350  6.87585  0.61958  0.77255  0.77840  0.61459
     70   2.76702  4.76446  2.41528  1.87962  4.30872  3.43549  3.96276  4.86374  1.63019  3.79576  5.07075  3.10069  3.84979  2.53256  2.12501  2.68059  3.46965  4.08651  6.46233  5.05058    159 k - - -
          2.68618  4.42225  2.77519  2.73123  3.46354  2.40513  3.72494  3.29354  2.67741  2.69355  4.24690  2.90347  2.73739  3.18146  2.89801  2.37887  2.77519  2.98518  4.58477  3.61503
          0.01266  6.15350  4.56102  0.61958  0.77255  0.77840  0.61459
     71   1.88875  3.70331  3.59047  2.62917  3.68115  3.63685  4.71872  2.06810  3.21833  1.72722  3.87099  4.13350  4.86933  3.38963  2.78779  2.39244  3.13447  3.39149  5.99719  4.73322    160 l - - -
          2.68618  4.42225  2.77519  2.73123  3.46354  2.40513  3.72494  3.29354  2.67741  2.69355  4.24690  2.90347  2.73739  3.18146  2.89801  2.37887  2.77519  2.98518  4.58477  3.61503
          0.01334  6.14404  4.50042  0.61958  0.77255  0.83933  0.56563
     72   2.21526  6.01502  2.51840  2.18961  5.36055  2.91108  3.58698  3.57210  2.04588  2.74024  3.83306  3.05606  4.67039  2.58863  2.47957  2.93189  2.96467  3.82820  6.44743  3.81790    161 k - - -
          2.68618  4.42225  2.77519  2.73123  3.46354  2.40513  3.72494  3.29354  2.67741  2.69355  4.24690  2.90347  2.73739  3.18146  2.89801  2.37887  2.77519  2.98518  4.58477  3.61503
          0.01473  6.13393  4.38600  0.61958  0.77255  0.77176  0.62026
     73   2.66961  6.01567  2.33154  2.02480  5.36205  3.07247  3.22222  4.84894  2.34987  2.96333  4.46086  2.98147  3.65853  2.70053  2.24957  2.48357  2.69583  4.08231  6.44757  3.75737    162 e - - -
          2.68618  4.42225  2.77519  2.73123  3.46354  2.40513  3.72494  3.29354  2.67741  2.69355  4.24690  2.90347  2.73739  3.18146  2.89801  2.37887  2.77519  2.98518  4.58477  3.61503
          0.01658  6.13213  4.24974  0.61958  0.77255  0.91032  0.51482
     74   2.65797  4.37287  4.23146  3.95186  2.87142  4.77776  5.10928  1.86531  3.77266  1.28262  2.36117  4.92738  5.14184  3.99913  3.98074  4.08736  2.80345  2.34353  5.61461  3.32704    163 l - - -
          2.68618  4.42225  2.77519  2.73123  3.46354  2.40513  3.72494  3.29354  2.67741  2.69355  4.24690  2.90347  2.73739  3.18146  2.89801  2.37887  2.77519  2.98518  4.58477  3.61503
          0.00328  6.11883  6.84118  0.61958  0.77255  0.98320  0.46858
     75   2.10652  3.78463  3.93298  2.59494  4.12803  3.16276  3.53327  3.25476  1.98889  2.56163  4.26473  3.61867  4.74337  3.21495  2.39399  2.51026  2.72402  2.73953  4.61487  3.97543    164 k - - -
          2.68618  4.42225  2.77519  2.73123  3.46354  2.40513  3.72494  3.29354  2.67741  2.69355  4.24690  2.90347  2.73739  3.18146  2.89801  2.37887  2.77519  2.98518  4.58477  3.61503
          0.00328  6.11883  6.84118  0.61958  0.77255  0.98320  0.46858
     76   1.96797  4.65520  2.41742  2.18494  5.35101  3.47993  4.45341  4.83748  2.56611  3.78257  4.24368  2.78651  4.65991  2.49649  3.01569  1.70903  3.09221  3.14783  6.43749  5.02610    165 s - - -
          2.68618  4.42225  2.77519  2.73123  3.46354  2.40513  3.72494  3.29354  2.67741  2.69355  4.24690  2.90347  2.73739  3.18146  2.89801  2.37887  2.77519  2.98518  4.58477  3.61503
          0.01376  6.11883  4.46813  0.61958  0.77255  0.98320  0.46858
     77   2.63484  5.99874  2.40774  2.46163  4.24262  3.10975  3.62742  4.07897  1.89612  3.10182  5.03913  3.30688  3.45366  2.51102  3.36610  1.72479  2.87919  4.38992  6.43082  4.26780    166 s - - -
          2.68618  4.42225  2.77519  2.73123  3.46354  2.40513  3.72494  3.29354  2.67741  2.69355  4.24690  2.90347  2.73739  3.18146  2.89801  2.37887  2.77519  2.98518  4.58477  3.61503
          0.00331  6.10838  6.83073  0.61958  0.77255  0.90114  0.52106
     78   2.29031  5.01007  3.81295  4.09817  3.01192  4.07503  5.08540  1.85078  3.91261  1.35582  3.25267  4.18752  3.32375  4.78901  4.69229  3.27680  3.17396  2.04041  5.62924  3.66192    167 l - - -
          2.68618  4.42225  2.77519  2.73123  3.46354  2.40513  3.72494  3.29354  2.67741  2.69355  4.24690  2.90347  2.73739  3.18146  2.89801  2.37887  2.77519  2.98518  4.58477  3.61503
          0.05704  6.11875  2.93293  0.61958  0.77255  0.98363  0.46833
     79   2.38510  4.64007  2.19331  1.75867  5.31456  3.24281  4.41701  4.03388  2.44951  3.76351  5.00927  3.14319  3.47264  3.37201  2.69018  2.04263  2.52626  3.50663  6.40106  4.98968    168 e - - -
          2.68618  4.42225  2.77519  2.73123  3.46354  2.40513  3.72494  3.29354  2.67741  2.69355  4.24690  2.90347  2.73739  3.18146  2.89801  2.37887  2.77519  2.98518  4.58477  3.61503
          0.01263  6.06517  4.58305  0.61958  0.77255  1.22557  0.34756
     80   2.94001  4.54194  2.40380  2.47708  4.18251  3.29900  3.28285  3.56355  2.50274  3.22824  4.98727  3.28373  3.94842  2.18843  3.29398  2.13578  2.43460  2.54323  3.99037  4.97526    169 s - - -
          2.68618  4.42225  2.77519  2.73123  3.46354  2.40513  3.72494  3.29354  2.67741  2.69355  4.24690  2.90347  2.73739  3.18146  2.89801  2.37887  2.77519  2.98518  4.58477  3.61503
          0.16910  6.05603  1.87579  0.61958  0.77255  1.26046  0.33341
     81   2.51007  5.82771  3.11152  2.54634  5.16144  3.22828  3.29485  3.42459  3.04985  2.81218  4.87136  3.31149  2.77565  2.92167  3.01615  1.92188  1.81035  3.67056  6.26724  3.73380    170 t - - -
          2.68618  4.42225  2.77519  2.73123  3.46354  2.40513  3.72494  3.29354  2.67741  2.69355  4.24690  2.90347  2.73739  3.18146  2.89801  2.37887  2.77519  2.98518  4.58477  3.61503
          0.00411  5.89104  6.61339  0.61958  0.77255  0.50951  0.91827
     82   2.59458  2.83933  3.24553  1.83081  5.31669  2.69538  2.95496  3.29208  2.52343  3.50981  4.30347  3.42820  4.02620  3.27555  2.60005  1.98463  2.91831  3.90613  6.40708  4.99717    171 e - - -
          2.68240  4.42438  2.77575  2.72907  3.46590  2.40281  3.72705  3.29516  2.67786  2.69357  4.24867  2.90392  2.73914  3.18237  2.89795  2.37840  2.77619  2.98480  4.58837  3.61863
          2.72803  0.61813  0.92710  1.69599  0.20263  0.90134  0.52092
     83   2.45845  5.68714  2.19474  2.02739  3.72789  2.33297  3.68433  3.87432  2.52894  3.49507  4.72784  3.13908  3.85960  2.94608  2.49983  2.47705  2.83012  4.07770  6.11991  3.86683    186 e - - -
          2.68618  4.42225  2.77519  2.73123  3.46354  2.40513  3.72494  3.29354  2.67741  2.69355  4.24690  2.90347  2.73739  3.18146  2.89801  2.37887  2.77519  2.98518  4.58477  3.61503
          0.05031  5.61446  3.09172  0.61958  0.77255  1.49472  0.25401
     84   2.49230  5.71975  2.44392  2.14352  5.06522  2.22568  3.28035  3.87395  2.24075  4.02520  4.25743  3.12511  2.69866  3.05323  3.10950  2.58369  2.77213  3.05964  6.15220  4.74100    187 e - - -
          2.68618  4.42225  2.77519  2.73123  3.46354  2.40513  3.72494  3.29354  2.67741  2.69355  4.24690  2.90347  2.73739  3.18146  2.89801  2.37887  2.77519  2.98518  4.58477  3.61503
          0.00514  5.66917  6.39151  0.61958  0.77255  2.04826  0.13807
     85   2.33778  3.75939  3.04851  2.02369  3.46397  2.40832  3.30397  3.28309  2.66023  3.02741  4.68889  2.99003  3.79402  2.75913  3.42583  2.57735  2.65873  3.11524  6.09250  4.12440    188 e - - -
          2.68618  4.42225  2.77519  2.73123  3.46354  2.40513  3.72494  3.29354  2.67741  2.69355  4.24690  2.90347  2.73739  3.18146  2.89801  2.37887  2.77519  2.98518  4.58477  3.61503
          0.00514  5.66917  6.39151  0.61958  0.77255  1.44463  0.26897
     86   2.14335  5.77151  2.88326  2.09418  5.11672  3.38702  2.95652  4.60279  2.44555  3.30616  3.94130  3.24494  2.92131  2.18953  2.81793  2.59527  2.97493  3.08724  4.44052  4.79307    189 e - - -
          2.68618  4.42225  2.77519  2.73123  3.46354  2.40513  3.72494  3.29354  2.67741  2.69355  4.24690  2.90347  2.73739  3.18146  2.89801  2.37887  2.77519  2.98518  4.58477  3.61503
          0.00470  5.75773  6.48007  0.61958  0.77255  0.38788  1.13473
     87   2.32131  5.97132  2.75298  2.24746  5.31417  3.06185  3.81928  2.95451  2.63493  3.21237  4.33502  3.46118  2.36241  2.36273  3.11850  2.89859  2.50560  2.66035  6.40534  4.99573    190 e - - -
          2.68618  4.42225  2.77519  2.73123  3.46354  2.40513  3.72494  3.29354  2.67741  2.69355  4.24690  2.90347  2.73739  3.18146  2.89801  2.37887  2.77519  2.98518  4.58477  3.61503
          0.00341  6.07857  6.80092  0.61958  0.77255  1.17145  0.37094
     88   2.91803  4.95991  5.53463  4.92012  3.29034  4.10051  3.99464  2.38749  4.06648  0.95765  2.54214  4.90960  4.24517  4.84122  4.03713  2.94272  3.09559  2.27608  3.73527  4.40525    191 l - - -
          2.68618  4.42225  2.77519  2.73123  3.46354  2.40513  3.72494  3.29354  2.67741  2.69355  4.24690  2.90347  2.73739  3.18146  2.89801  2.37887  2.77519  2.98518  4.58477  3.61503
          0.00341  6.07857  6.80092  0.61958  0.77255  1.17145  0.37094
     89   1.88896  4.40130  3.97618  3.02148  4.20313  3.65573  3.40905  2.68723  2.40311  2.45126  2.76933  3.11454  2.94001  3.13750  2.74954  2.95062  3.55284  2.38902  6.10600  4.79724    192 a - - -
          2.68618  4.42225  2.77519  2.73123  3.46354  2.40513  3.72494  3.29354  2.67741  2.69355  4.24690  2.90347  2.73739  3.18146  2.89801  2.37887  2.77519  2.98518  4.58477  3.61503
          0.00341  6.07857  6.80092  0.61958  0.77255  1.17145  0.37094
     90   2.71973  5.97910  1.85962  1.74335  5.32545  3.42495  4.42570  4.36688  2.24490  3.84086  5.01943  2.47933  4.63228  2.54428  2.57303  2.50143  3.24302  3.92153  4.72344  4.99931    193 e - - -
          2.68618  4.42225  2.77519  2.73123  3.46354  2.40513  3.72494  3.29354  2.67741  2.69355  4.24690  2.90347  2.73739  3.18146  2.89801  2.37887  2.77519  2.98518  4.58477  3.61503
          0.00341  6.07857  6.80092  0.61958  0.77255  1.17145  0.37094
     91   3.46551  5.97823  2.22966  1.31947  4.28828  3.90250  3.29454  3.75906  2.57665  3.38406  5.01866  2.69602  4.63246  2.55283  2.69136  2.75263  2.87270  3.77689  6.41039  4.35770    194 e - - -
          2.68618  4.42225  2.77519  2.73123  3.46354  2.40513  3.72494  3.29354  2.67741  2.69355  4.24690  2.90347  2.73739  3.18146  2.89801  2.37887  2.77519  2.98518  4.58477  3.61503
          0.00341  6.07857  6.80092  0.61958  0.77255  1.17145  0.37094
     92   2.74207  4.97520  5.57595  4.96086  3.68082  4.77636  5.11150  1.77645  4.74472  1.13501  4.08826  4.94141  4.19027  4.87412  3.95984  4.08859  3.83558  1.45596  5.60100  3.27371    195 l - - -
          2.68618  4.42225  2.77519  2.73123  3.46354  2.40513  3.72494  3.29354  2.67741  2.69355  4.24690  2.90347  2.73739  3.18146  2.89801  2.37887  2.77519  2.98518  4.58477  3.61503
          0.00341  6.07857  6.80092  0.61958  0.77255  1.17145  0.37094
     93   2.21982  2.50043  3.78891  2.32535  5.12317  2.59499  4.46863  4.10628  2.60375  3.29227  3.72206  3.76870  2.84687  3.17274  3.25291  1.59161  3.19435  3.80215  4.68020  4.93100    196 s - - -
          2.68618  4.42225  2.77519  2.73123  3.46354  2.40513  3.72494  3.29354  2.67741  2.69355  4.24690  2.90347  2.73739  3.18146  2.89801  2.37887  2.77519  2.98518  4.58477  3.61503
          0.00341  6.07857  6.80092  0.61958  0.77255  0.31023  1.32155
     94   2.29816  4.79864  2.67379  2.82819  5.39075  1.86654  3.95053  4.87741  2.34359  3.89720  4.36042  2.81187  3.06532  2.54899  2.42546  2.54059  3.38367  2.91599  6.47678  5.06523    197 g - - -
          2.68618  4.42225  2.77519  2.73123  3.46354  2.40513  3.72494  3.29354  2.67741  2.69355  4.24690  2.90347  2.73739  3.18146  2.89801  2.37887  2.77519  2.98518  4.58477  3.61503
          0.00310  6.17512  6.89747  0.61958  0.77255  0.62091  0.77101
     95   2.70555  5.55183  2.63202  3.28181  2.99861  3.46924  4.68646  3.26142  2.02161  1.52870  2.77997  4.06702  4.17601  3.31679  3.22923  3.02825  3.49605  2.74757  6.09544  3.62895    198 l - - -
          2.68618  4.42225  2.77519  2.73123  3.46354  2.40513  3.72494  3.29354  2.67741  2.69355  4.24690  2.90347  2.73739  3.18146  2.89801  2.37887  2.77519  2.98518  4.58477  3.61503
          0.00310  6.17512  6.89747  0.61958  0.77255  0.62091  0.77101
     96   2.17878  5.06453  5.42147  3.43761  3.72188  4.80256  4.12390  2.26302  4.64559  1.76571  3.02004  3.33416  5.16832  3.13211  4.72365  3.63289  2.62863  1.40306  5.68296  3.90464    199 v - - -
          2.68618  4.42225  2.77519  2.73123  3.46354  2.40513  3.72494  3.29354  2.67741  2.69355  4.24690  2.90347  2.73739  3.18146  2.89801  2.37887  2.77519  2.98518  4.58477  3.61503
          0.00307  6.18268  6.90503  0.61958  0.77255  0.62091  0.77101
     97   2.34382  6.05073  3.05124  2.35979  5.39710  3.20434  3.96292  4.88399  1.64453  4.35656  5.09105  2.51899  4.70382  3.35563  1.97359  2.35811  2.72445  3.10680  6.48263  5.07090    200 k - - -
          2.68618  4.42225  2.77519  2.73123  3.46354  2.40513  3.72494  3.29354  2.67741  2.69355  4.24690  2.90347  2.73739  3.18146  2.89801  2.37887  2.77519  2.98518  4.58477  3.61503
          0.00307  6.18268  6.90503  0.61958  0.77255  0.62091  0.77101
     98   2.30493  6.05216  3.03065  1.28750  5.39850  4.31187  4.49877  4.88517  1.79587  3.24584  5.09257  3.77890  4.70550  2.18956  2.59790  2.85969  3.47899  4.44350  6.48392  5.07247    201 e - - -
          2.68618  4.42225  2.77519  2.73123  3.46354  2.40513  3.72494  3.29354  2.67741  2.69355  4.24690  2.90347  2.73739  3.18146  2.89801  2.37887  2.77519  2.98518  4.58477  3.61503
          0.00307  6.18268  6.90503  0.61958  0.77255  0.62091  0.77101
     99   3.12584  5.03632  5.63318  3.63919  3.64136  4.83259  5.16649  2.08356  4.05586  0.86778  2.96943  4.99730  5.19620  4.93044  4.80626  3.33674  3.89471  1.89413  4.43040  3.86859    202 l - - -
          2.68618  4.42225  2.77519  2.73123  3.46354  2.40513  3.72494  3.29354  2.67741  2.69355  4.24690  2.90347  2.73739  3.18146  2.89801  2.37887  2.77519  2.98518  4.58477  3.61503
          0.00307  6.18268  6.90503  0.61958  0.77255  0.62091  0.77101
    100   2.39896  4.69975  1.47594  2.03596  5.39724  3.53364  3.65893  4.88417  2.49893  4.35668  5.09113  2.71234  4.70377  2.24621  2.60217  2.82548  3.51846  3.87825  6.48269  5.07092    203 d - - -
          2.68420  4.42374  2.77636  2.73136  3.46272  2.40565  3.72643  3.29360  2.67560  2.69335  4.24838  2.90459  2.73888  3.17966  2.89748  2.37908  2.77544  2.98487  4.58470  3.61578
          0.43953  1.22054  2.80359  1.30871  0.31494  0.62091  0.77101
    101   2.44173  6.00695  3.07835  2.37504  5.35277  3.87402  3.28740  3.62783  2.50259  3.52484  5.04742  2.47992  4.66155  2.24252  1.67970  2.99262  2.77629  2.84914  6.43919  5.02779    208 r - - -
          2.68618  4.42225  2.77519  2.73123  3.46354  2.40513  3.72494  3.29354  2.67741  2.69355  4.24690  2.90347  2.73739  3.18146  2.89801  2.37887  2.77519  2.98518  4.58477  3.61503
          0.00327  6.12124  6.84359  0.61958  0.77255  1.01227  0.45161
    102   2.61483  4.99284  4.39495  4.94696  3.35467  4.78273  4.10161  1.78897  4.07470  1.22217  3.62661  4.93926  5.14659  4.87042  3.97910  4.09325  3.23734  1.49319  5.61443  4.43806    209 l - - -
          2.68618  4.42225  2.77519  2.73123  3.46354  2.40513  3.72494  3.29354  2.67741  2.69355  4.24690  2.90347  2.73739  3.18146  2.89801  2.37887  2.77519  2.98518  4.58477  3.61503
          0.00327  6.12124  6.84359  0.61958  0.77255  1.01227  0.45161
    103   3.07799  6.00766  2.36492  1.57405  4.27876  3.03213  3.98791  4.03407  2.62947  4.31339  5.04804  3.20595  4.66140  1.91462  2.62520  3.05260  2.37902  3.16378  6.43971  5.02811    210 e - - -
          2.68618  4.42225  2.77519  2.73123  3.46354  2.40513  3.72494  3.29354  2.67741  2.69355  4.24690  2.90347  2.73739  3.18146  2.89801  2.37887  2.77519  2.98518  4.58477  3.61503
          0.00327  6.12124  6.84359  0.61958  0.77255  1.01227  0.45161
    104   2.23538  5.99972  3.08427  2.97212  5.34228  3.36137  4.45704  4.82649  2.58793  2.46151  3.32137  2.77953  4.66314  2.34207  2.23973  2.23710  2.16487  3.61488  6.43391  4.28572    211 t - - -
          2.68618  4.42225  2.77519  2.73123  3.46354  2.40513  3.72494  3.29354  2.67741  2.69355  4.24690  2.90347  2.73739  3.18146  2.89801  2.37887  2.77519  2.98518  4.58477  3.61503
          0.00327  6.12124  6.84359  0.61958  0.77255  1.01227  0.45161
    105   1.57810  3.23330  4.95535  3.71924  3.59587  3.57935  3.63518  2.72067  3.21949  2.83797  3.68549  4.62390  5.05886  3.98271  2.75213  3.64672  1.87272  2.02531  5.72190  3.26595    212 a - - -
          2.68618  4.42225  2.77519  2.73123  3.46354  2.40513  3.72494  3.29354  2.67741  2.69355  4.24690  2.90347  2.73739  3.18146  2.89801  2.37887  2.77519  2.98518  4.58477  3.61503
          0.00322  6.13545  6.85780  0.61958  0.77255  1.01227  0.45161
    106   2.81971  4.11004  3.97567  2.35210  4.88696  4.37895  4.02645  2.30336  2.16726  2.30372  3.43720  3.61835  4.03103  2.95686  1.62361  3.58570  3.49314  2.90526  6.18226  4.07537    213 r - - -
          2.68618  4.42225  2.77519  2.73123  3.46354  2.40513  3.72494  3.29354  2.67741  2.69355  4.24690  2.90347  2.73739  3.18146  2.89801  2.37887  2.77519  2.98518  4.58477  3.61503
          0.00322  6.13545  6.85780  0.61958  0.77255  1.01227  0.45161
    107   2.04085  4.65012  3.35713  2.69133  5.35226  4.27944  3.11470  3.13695  1.86479  3.50472  4.12821  3.01790  4.67286  2.11606  2.59605  2.62702  2.50133  3.36068  6.44378  5.03430    214 k - - -
          2.68618  4.42225  2.77519  2.73123  3.46354  2.40513  3.72494  3.29354  2.67741  2.69355  4.24690  2.90347  2.73739  3.18146  2.89801  2.37887  2.77519  2.98518  4.58477  3.61503
          0.00322  6.13545  6.85780  0.61958  0.77255  0.86540  0.54625
    108   2.36139  5.14221  4.88973  3.25406  3.01976  4.67940  3.75419  3.27841  3.80714  2.84770  3.82911  4.58683  5.05163  3.90195  2.64540  3.54802  3.45247  2.92815  4.38259  0.92030    215 y - - -
          2.68618  4.42225  2.77519  2.73123  3.46354  2.40513  3.72494  3.29354  2.67741  2.69355  4.24690  2.90347  2.73739  3.18146  2.89801  2.37887  2.77519  2.98518  4.58477  3.61503
          0.00319  6.14648  6.86883  0.61958  0.77255  0.95306  0.48704
    109   2.37072  3.83963  5.60193  4.98631  3.10628  4.10587  5.13803  1.97569  4.13009  1.11421  2.62743  4.15968  5.16797  4.19280  3.90520  4.11573  3.05092  2.23852  5.63075  3.82203    216 l - - -
          2.68618  4.42225  2.77519  2.73123  3.46354  2.40513  3.72494  3.29354  2.67741  2.69355  4.24690  2.90347  2.73739  3.18146  2.89801  2.37887  2.77519  2.98518  4.58477  3.61503
          0.00319  6.14648  6.86883  0.61958  0.77255  0.95306  0.48704
    110   2.96631  6.02519  2.44178  1.69526  5.37141  3.20100  3.24718  3.69026  2.12259  2.75311  5.06555  3.19226  4.67871  2.38552  2.46372  2.84571  2.90941  3.56077  6.45719  5.04554    217 e - - -
          2.68618  4.42225  2.77519  2.73123  3.46354  2.40513  3.72494  3.29354  2.67741  2.69355  4.24690  2.90347  2.73739  3.18146  2.89801  2.37887  2.77519  2.98518  4.58477  3.61503
          0.00319  6.14648  6.86883  0.61958  0.77255  0.95306  0.48704
    111   2.15314  4.35617  2.68145  2.60090  4.20784  3.92200  4.57141  2.92538  2.96531  2.77950  3.52914  3.33524  4.75689  3.21261  2.20548  2.58086  2.36976  2.78829  3.08354  4.16120    218 a - - -
          2.68618  4.42225  2.77519  2.73123  3.46354  2.40513  3.72494  3.29354  2.67741  2.69355  4.24690  2.90347  2.73739  3.18146  2.89801  2.37887  2.77519  2.98518  4.58477  3.61503
          0.00319  6.14648  6.86883  0.61958  0.77255  0.95306  0.48704
    112   2.08356  5.17508  5.81530  5.21274  4.30066  5.03686  5.39603  1.74350  5.00820  1.19437  3.30546  5.20332  5.38861  5.14469  5.02219  3.83098  3.38337  1.48878  5.87600  4.69818    219 l - - -
          2.68618  4.42225  2.77519  2.73123  3.46354  2.40513  3.72494  3.29354  2.67741  2.69355  4.24690  2.90347  2.73739  3.18146  2.89801  2.37887  2.77519  2.98518  4.58477  3.61503
          0.00319  6.14648  6.86883  0.61958  0.77255  0.95306  0.48704
    113   2.47220  4.65351  3.29987  2.61589  5.32800  3.64006  3.16515  3.45555  2.36315  1.73240  4.23541  3.02200  3.91591  2.51489  3.10204  2.66959  2.71267  2.69541  6.43518  5.03170    220 l - - -
          2.68618  4.42225  2.77519  2.73123  3.46354  2.40513  3.72494  3.29354  2.67741  2.69355  4.24690  2.90347  2.73739  3.18146  2.89801  2.37887  2.77519  2.98518  4.58477  3.61503
          0.00319  6.14648  6.86883  0.61958  0.77255  0.78458  0.60938
    114   2.48270  4.44300  2.43304  2.05476  3.99548  4.29553  3.13767  3.59816  1.95478  3.33410  2.88863  3.20883  4.68896  2.43955  2.62092  2.54246  3.46158  3.66537  6.46094  5.05115    221 k - - -
          2.68618  4.42225  2.77519  2.73123  3.46354  2.40513  3.72494  3.29354  2.67741  2.69355  4.24690  2.90347  2.73739  3.18146  2.89801  2.37887  2.77519  2.98518  4.58477  3.61503
          0.00315  6.15912  6.88147  0.61958  0.77255  0.87968  0.53600
    115   2.40017  5.01829  5.61988  5.00375  2.79314  4.81566  5.14979  2.06335  4.78610  1.09529  3.23319  4.98171  5.17920  4.91515  2.90043  3.65411  3.25518  2.03877  3.61264  4.46458    222 l - - -
          2.68618  4.42225  2.77519  2.73123  3.46354  2.40513  3.72494  3.29354  2.67741  2.69355  4.24690  2.90347  2.73739  3.18146  2.89801  2.37887  2.77519  2.98518  4.58477  3.61503
          0.01526  6.15912  4.34081  0.61958  0.77255  0.87968  0.53600
    116   2.65234  6.02367  2.60148  1.47356  5.36903  2.92385  3.26550  4.85520  2.38416  3.23198  3.92104  3.48520  4.67952  2.27634  3.34150  3.08342  3.04091  2.53256  6.45619  4.17268    223 e - - -
          2.68618  4.42225  2.77519  2.73123  3.46354  2.40513  3.72494  3.29354  2.67741  2.69355  4.24690  2.90347  2.73739  3.18146  2.89801  2.37887  2.77519  2.98518  4.58477  3.61503
          0.00318  6.14705  6.86940  0.61958  0.77255  0.94988  0.48904
    117   2.34822  6.02172  3.25324  1.60263  3.86522  4.28649  4.47361  4.85174  2.34085  3.73844  3.70358  2.52641  4.67995  2.83482  2.91280  2.34940  2.25075  3.72647  6.45476  3.35986    224 e - - -
          2.68618  4.42225  2.77519  2.73123  3.46354  2.40513  3.72494  3.29354  2.67741  2.69355  4.24690  2.90347  2.73739  3.18146  2.89801  2.37887  2.77519  2.98518  4.58477  3.61503
          0.01471  6.14705  4.38540  0.61958  0.77255  0.94988  0.48904
    118   2.04684  2.25239  5.56840  3.61876  2.82011  4.79278  5.12524  2.67546  3.79014  1.12844  3.14865  4.24488  5.15669  4.87921  4.75963  2.96559  3.85793  2.68142  5.62522  3.80108    225 l - - -
          2.68618  4.42225  2.77519  2.73123  3.46354  2.40513  3.72494  3.29354  2.67741  2.69355  4.24690  2.90347  2.73739  3.18146  2.89801  2.37887  2.77519  2.98518  4.58477  3.61503
          0.03684  6.13557  3.38133  0.61958  0.77255  1.01167  0.45194
    119   2.74555  5.26668  3.53748  3.13005  4.40240  4.53427  4.78861  1.89610  3.82572  2.77211  4.37019  3.38032  4.91342  4.12612  3.38157  1.72861  2.98519  1.56705  5.84939  3.03121    226 v - - -
          2.68618  4.42225  2.77519  2.73123  3.46354  2.40513  3.72494  3.29354  2.67741  2.69355  4.24690  2.90347  2.73739  3.18146  2.89801  2.37887  2.77519  2.98518  4.58477  3.61503
          0.00333  6.10206  6.82441  0.61958  0.77255  1.16948  0.37183
    120   2.64454  5.99533  2.54826  1.50285  5.34176  2.22843  3.56057  4.82869  2.77840  3.75192  5.03564  2.72391  4.09112  3.16132  2.46354  2.33853  2.85184  4.38670  6.42720  5.01542    227 e - - -
          2.68618  4.42225  2.77519  2.73123  3.46354  2.40513  3.72494  3.29354  2.67741  2.69355  4.24690  2.90347  2.73739  3.18146  2.89801  2.37887  2.77519  2.98518  4.58477  3.61503
          0.00333  6.10206  6.82441  0.61958  0.77255  1.16948  0.37183
    121   2.77667  5.99521  2.10357  2.05589  3.93913  2.40162  3.51547  4.82856  2.08789  3.84508  5.03552  2.76564  4.64818  2.26699  3.05203  2.45890  2.88177  4.38658  6.42709  5.01532    228 e - - -
          2.68618  4.42225  2.77519  2.73123  3.46354  2.40513  3.72494  3.29354  2.67741  2.69355  4.24690  2.90347  2.73739  3.18146  2.89801  2.37887  2.77519  2.98518  4.58477  3.61503
          0.01457  6.10206  4.40448  0.61958  0.77255  1.16948  0.37183
    122   1.75271  3.84980  5.51667  4.90401  3.68008  3.88096  5.08843  1.62616  3.24681  1.54625  3.58520  4.08723  5.12097  4.83599  4.71935  2.93857  3.01586  2.22335  5.59376  4.41690    229 l - - -
          2.68618  4.42225  2.77519  2.73123  3.46354  2.40513  3.72494  3.29354  2.67741  2.69355  4.24690  2.90347  2.73739  3.18146  2.89801  2.37887  2.77519  2.98518  4.58477  3.61503
          0.02905  6.09086  3.63555  0.61958  0.77255  1.21609  0.35153
    123   2.92408  5.96802  2.80605  1.67515  4.25406  3.11362  3.93772  3.99469  2.12749  3.10747  4.18591  3.43875  4.62376  1.95992  2.27214  2.78637  3.44365  3.77381  6.40051  4.11696    230 e - - -
          2.68618  4.42225  2.77519  2.73123  3.46354  2.40513  3.72494  3.29354  2.67741  2.69355  4.24690  2.90347  2.73739  3.18146  2.89801  2.37887  2.77519  2.98518  4.58477  3.61503
          0.01551  6.06527  4.33787  0.61958  0.77255  1.31339  0.31321
    124   2.39396  5.96204  2.16888  2.27158  5.30837  3.45390  4.40868  3.98838  2.35836  3.54393  5.00237  2.59174  3.98215  2.15473  2.30226  2.40217  2.87270  3.64455  6.39397  4.98226    231 q - - -
          2.68618  4.42225  2.77519  2.73123  3.46354  2.40513  3.72494  3.29354  2.67741  2.69355  4.24690  2.90347  2.73739  3.18146  2.89801  2.37887  2.77519  2.98518  4.58477  3.61503
          0.00350  6.05326  6.77560  0.61958  0.77255  1.35519  0.29827
    125   1.59881  2.87299  4.99853  3.53837  3.56346  3.47776  3.64380  3.17626  4.29425  2.04909  2.76378  4.62468  4.09614  2.99302  3.92577  2.71058  2.54600  2.41751  5.63954  3.24512    232 a - - -
          2.68618  4.42225  2.77519  2.73123  3.46354  2.40513  3.72494  3.29354  2.67741  2.69355  4.24690  2.90347  2.73739  3.18146  2.89801  2.37887  2.77519  2.98518  4.58477  3.61503
          0.02933  6.05326  3.62866  0.61958  0.77255  1.35519  0.29827
    126   1.85719  4.95803  3.70705  4.64768  4.05481  3.42874  4.99673  1.94079  3.72943  1.54558  3.10323  4.75168  5.04401  3.56412  4.58316  3.50226  3.14181  1.79488  5.57534  3.74596    233 l - - -
          2.68618  4.42225  2.77519  2.73123  3.46354  2.40513  3.72494  3.29354  2.67741  2.69355  4.24690  2.90347  2.73739  3.18146  2.89801  2.37887  2.77519  2.98518  4.58477  3.61503
          0.00359  6.02752  6.74987  0.61958  0.77255  1.43779  0.27109
    127   2.56542  5.94172  2.33729  2.17226  3.49426  3.68346  3.31279  4.77250  2.67077  3.02940  3.02985  2.48298  3.60153  2.84851  2.68252  2.16233  3.39668  3.00781  6.37450  4.96364    234 s - - -
          2.68618  4.42225  2.77519  2.73123  3.46354  2.40513  3.72494  3.29354  2.67741  2.69355  4.24690  2.90347  2.73739  3.18146  2.89801  2.37887  2.77519  2.98518  4.58477  3.61503
          0.11245  6.02752  2.26390  0.61958  0.77255  1.10469  0.40244
    128   2.12014  3.73909  2.80861  3.07705  5.23339  2.97471  3.20392  3.51897  2.35710  4.19445  4.93085  2.77902  4.55044  2.78801  2.31554  1.86267  2.53103  3.52994  6.32338  4.91332    235 s - - -
          2.68504  4.42594  2.77772  2.73202  3.46314  2.40539  3.72721  3.29362  2.67743  2.69234  4.24471  2.90457  2.73652  3.18136  2.89895  2.37550  2.77671  2.98429  4.58845  3.61653
          0.47650  1.01608  4.07228  2.22994  0.11377  0.31242  1.31557
    129   2.48069  6.02715  2.92011  1.84161  5.37361  2.50603  3.61023  4.86056  2.37017  3.52608  5.06745  2.63163  3.69435  2.26546  2.65282  2.04106  3.49948  4.41854  6.45900  5.04721    253 e - - -
          2.68618  4.42225  2.77519  2.73123  3.46354  2.40513  3.72494  3.29354  2.67741  2.69355  4.24690  2.90347  2.73739  3.18146  2.89801  2.37887  2.77519  2.98518  4.58477  3.61503
          0.00318  6.14849  6.87084  0.61958  0.77255  0.94181  0.49417
    130   2.46201  6.02559  1.83888  2.42884  4.30452  2.95647  3.42560  3.69441  2.77168  3.38150  3.83366  2.87037  3.73661  2.47499  3.02310  2.15745  2.67478  4.00453  6.45785  5.04648    254 d - - -
          2.68618  4.42225  2.77519  2.73123  3.46354  2.40513  3.72494  3.29354  2.67741  2.69355  4.24690  2.90347  2.73739  3.18146  2.89801  2.37887  2.77519  2.98518  4.58477  3.61503
          0.00318  6.14849  6.87084  0.61958  0.77255  0.94181  0.49417
    131   2.24424  5.26589  3.11446  3.44396  2.80930  3.60877  4.85107  2.96645  3.92387  2.15043  3.58447  3.77247  3.25791  3.42443  2.94887  3.04607  2.63134  2.63946  3.96353  1.92727    255 y - - -
          2.68618  4.42225  2.77519  2.73123  3.46354  2.40513  3.72494  3.29354  2.67741  2.69355  4.24690  2.90347  2.73739  3.18146  2.89801  2.37887  2.77519  2.98518  4.58477  3.61503
          0.00318  6.14849  6.87084  0.61958  0.77255  0.94181  0.49417
    132   2.68083  6.00695  2.38160  1.85378  3.85750  3.04028  4.04580  3.62972  2.27546  2.73498  5.04961  3.50082  2.84241  3.35480  2.80540  2.50160  3.45469  2.92871  4.51071  3.47044    256 e - - -
          2.68618  4.42225  2.77519  2.73123  3.46354  2.40513  3.72494  3.29354  2.67741  2.69355  4.24690  2.90347  2.73739  3.18146  2.89801  2.37887  2.77519  2.98518  4.58477  3.61503
          0.00318  6.14849  6.87084  0.61958  0.77255  0.94181  0.49417
    133   1.95950  6.02421  2.53867  1.76786  3.99874  3.41440  3.37926  4.85538  2.53555  2.87660  4.27943  3.41037  4.05525  2.61492  3.70166  2.08501  2.84073  3.66580  6.45685  5.04585    257 e - - -
          2.68618  4.42225  2.77519  2.73123  3.46354  2.40513  3.72494  3.29354  2.67741  2.69355  4.24690  2.90347  2.73739  3.18146  2.89801  2.37887  2.77519  2.98518  4.58477  3.61503
          0.00318  6.14849  6.87084  0.61958  0.77255  0.63001  0.76054
    134   0.85055  3.92674  3.47278  3.72175  4.60198  3.90427  4.75329  3.33639  3.35868  3.24337  4.53841  3.74432  3.34380  4.01476  4.09235  2.31570  2.86634  2.54398  6.00587  4.74593    258 a - - -
          2.68618  4.42225  2.77519  2.73123  3.46354  2.40513  3.72494  3.29354  2.67741  2.69355  4.24690  2.90347  2.73739  3.18146  2.89801  2.37887  2.77519  2.98518  4.58477  3.61503
          0.00310  6.17349  6.89584  0.61958  0.77255  0.78788  0.60662
    135   1.70242  4.17516  5.63403  5.01779  3.33187  4.82776  5.16213  1.88659  4.79965  1.41548  2.99573  4.99458  5.19125  4.92830  4.80306  3.19301  2.63117  2.06952  5.65190  3.93633    259 l - - -
          2.68618  4.42225  2.77519  2.73123  3.46354  2.40513  3.72494  3.29354  2.67741  2.69355  4.24690  2.90347  2.73739  3.18146  2.89801  2.37887  2.77519  2.98518  4.58477  3.61503
          0.00310  6.17349  6.89584  0.61958  0.77255  0.78788  0.60662
    136   2.18423  6.04431  2.71644  1.93138  5.39072  3.64767  3.56560  3.97473  2.13303  4.35016  5.08463  2.65903  3.38295  3.08254  2.45809  2.28103  2.61898  3.20793  6.47620  5.06445    260 e - - -
          2.68618  4.42225  2.77519  2.73123  3.46354  2.40513  3.72494  3.29354  2.67741  2.69355  4.24690  2.90347  2.73739  3.18146  2.89801  2.37887  2.77519  2.98518  4.58477  3.61503
          0.00310  6.17349  6.89584  0.61958  0.77255  0.78788  0.60662
    137   1.93329  5.99602  3.11610  2.84221  2.91292  3.77925  2.56368  3.87277  3.24743  2.62901  5.04194  2.93697  2.56172  2.84315  2.99585  2.40336  2.75384  3.90539  6.44078  3.13518    261 a - - -
          2.68618  4.42225  2.77519  2.73123  3.46354  2.40513  3.72494  3.29354  2.67741  2.69355  4.24690  2.90347  2.73739  3.18146  2.89801  2.37887  2.77519  2.98518  4.58477  3.61503
          0.00310  6.17349  6.89584  0.61958  0.77255  0.78788  0.60662
    138   3.65660  5.02916  5.63519  5.01882  2.08000  4.06856  4.21609  1.81770  4.80027  1.36937  3.02952  4.99473  5.19095  4.92849  4.80305  4.13941  3.44343  2.08263  4.01489  2.21536    262 l - - -
          2.68618  4.42225  2.77519  2.73123  3.46354  2.40513  3.72494  3.29354  2.67741  2.69355  4.24690  2.90347  2.73739  3.18146  2.89801  2.37887  2.77519  2.98518  4.58477  3.61503
          0.00310  6.17349  6.89584  0.61958  0.77255  0.78788  0.60662
    139   2.36277  4.68068  3.02160  2.35686  5.38730  3.93474  2.95519  3.13998  2.30975  3.42327  5.08255  2.88306  4.69785  2.25707  2.27398  2.20074  2.96065  2.94610  6.47449  5.06337    263 s - - -
          2.68618  4.42225  2.77519  2.73123  3.46354  2.40513  3.72494  3.29354  2.67741  2.69355  4.24690  2.90347  2.73739  3.18146  2.89801  2.37887  2.77519  2.98518  4.58477  3.61503
          0.00310  6.17349  6.89584  0.61958  0.77255  0.78788  0.60662
    140   2.31454  3.73625  2.82769  1.88551  4.42321  3.65597  3.97678  4.87573  2.53952  3.38238  5.08368  2.63728  4.69757  2.98952  2.43398  2.12611  2.15399  3.84834  6.47542  5.06396    264 e - - -
          2.68618  4.42225  2.77519  2.73123  3.46354  2.40513  3.72494  3.29354  2.67741  2.69355  4.24690  2.90347  2.73739  3.18146  2.89801  2.37887  2.77519  2.98518  4.58477  3.61503
          0.00310  6.17349  6.89584  0.61958  0.77255  0.78788  0.60662
    141   2.09284  5.02902  5.63297  5.01669  2.29772  4.82691  4.32060  2.32292  4.79858  1.10061  2.86733  4.99362  5.19042  4.92722  4.80205  3.63813  3.60780  2.14074  5.65097  3.21710    265 l - - -
          2.68618  4.42225  2.77519  2.73123  3.46354  2.40513  3.72494  3.29354  2.67741  2.69355  4.24690  2.90347  2.73739  3.18146  2.89801  2.37887  2.77519  2.98518  4.58477  3.61503
          0.00310  6.17349  6.89584  0.61958  0.77255  0.78788  0.60662
    142   2.23206  4.44669  3.12613  1.96968  4.00519  3.38218  3.19146  3.59449  2.49955  2.23303  4.25256  2.74141  3.93481  3.08123  2.64458  2.61972  3.23610  3.19292  4.92444  4.43740    266 e - - -
          2.68618  4.42225  2.77519  2.73123  3.46354  2.40513  3.72494  3.29354  2.67741  2.69355  4.24690  2.90347  2.73739  3.18146  2.89801  2.37887  2.77519  2.98518  4.58477  3.61503
          0.05557  6.17349  2.95715  0.61958  0.77255  0.61602  0.77673
    143   2.34612  3.95613  2.56329  1.74041  5.36296  2.43919  3.88333  4.84970  2.23389  3.86831  5.05716  3.04815  4.67045  2.13535  3.69115  2.44673  2.89640  3.57229  6.44882  5.03721    267 e - - -
          2.68618  4.42225  2.77519  2.73123  3.46354  2.40513  3.72494  3.29354  2.67741  2.69355  4.24690  2.90347  2.73739  3.18146  2.89801  2.37887  2.77519  2.98518  4.58477  3.61503
          0.00322  6.13444  6.85678  0.61958  0.77255  1.01752  0.44862
    144   2.88879  5.01281  5.49100  4.13864  2.65729  4.78157  3.53244  1.84549  3.38552  1.05447  3.71294  4.91205  5.14623  3.84880  3.54875  4.08863  3.24216  2.36236  5.63308  3.56025    268 l - - -
          2.68618  4.42225  2.77519  2.73123  3.46354  2.40513  3.72494  3.29354  2.67741  2.69355  4.24690  2.90347  2.73739  3.18146  2.89801  2.37887  2.77519  2.98518  4.58477  3.61503
          0.00322  6.13444  6.85678  0.61958  0.77255  1.01752  0.44862
    145   2.87020  3.23742  2.23070  3.05227  3.93264  3.86807  4.19428  3.22980  2.56763  1.70011  3.60249  3.63952  3.80163  3.16177  3.19116  2.45987  3.77201  2.37061  4.04135  4.13224    269 l - - -
          2.68618  4.42225  2.77519  2.73123  3.46354  2.40513  3.72494  3.29354  2.67741  2.69355  4.24690  2.90347  2.73739  3.18146  2.89801  2.37887  2.77519  2.98518  4.58477  3.61503
          0.00322  6.13444  6.85678  0.61958  0.77255  1.01752  0.44862
    146   2.24529  6.01638  2.47272  2.16496  5.36237  2.90967  3.39164  3.32671  2.60721  3.07669  4.53986  2.99396  3.54526  2.74418  2.84841  2.28147  2.35202  3.62286  6.44852  5.03701    270 e - - -
          2.68618  4.42225  2.77519  2.73123  3.46354  2.40513  3.72494  3.29354  2.67741  2.69355  4.24690  2.90347  2.73739  3.18146  2.89801  2.37887  2.77519  2.98518  4.58477  3.61503
          0.00322  6.13444  6.85678  0.61958  0.77255  1.01752  0.44862
    147   1.83871  6.01716  2.69745  2.58435  5.36350  3.31648  2.56260  4.85037  2.52251  3.44487  5.05749  2.97235  4.67036  2.22993  2.35518  2.08783  3.48027  3.96976  6.44909  4.33379    271 a - - -
          2.68618  4.42225  2.77519  2.73123  3.46354  2.40513  3.72494  3.29354  2.67741  2.69355  4.24690  2.90347  2.73739  3.18146  2.89801  2.37887  2.77519  2.98518  4.58477  3.61503
          0.01623  6.13444  4.27381  0.61958  0.77255  1.01752  0.44862
    148   3.28110  4.99124  5.59764  4.98124  2.29195  4.78985  4.20737  1.84749  4.76270  1.30236  2.74949  4.95722  5.15314  4.89074  4.76538  4.10182  3.53619  1.64761  4.23830  3.28889    272 l - - -
          2.68618  4.42225  2.77519  2.73123  3.46354  2.40513  3.72494  3.29354  2.67741  2.69355  4.24690  2.90347  2.73739  3.18146  2.89801  2.37887  2.77519  2.98518  4.58477  3.61503
          0.00327  6.12148  6.84382  0.61958  0.77255  1.08174  0.41401
    149   2.72210  4.65489  3.35077  2.26167  3.72927  3.26245  3.11951  3.80502  2.15225  2.83145  5.04587  2.87903  3.13525  2.60433  2.24149  2.31212  2.82998  3.53931  6.43794  5.02706    273 k - - -
          2.68618  4.42225  2.77519  2.73123  3.46354  2.40513  3.72494  3.29354  2.67741  2.69355  4.24690  2.90347  2.73739  3.18146  2.89801  2.37887  2.77519  2.98518  4.58477  3.61503
          0.01307  6.12148  4.52899  0.61958  0.77255  1.08174  0.41401
    150   2.44697  4.31880  2.35619  1.84756  5.34660  3.20525  4.44845  3.68623  2.16669  3.85205  3.94632  2.85480  4.65497  2.19831  3.01371  2.32240  2.86866  3.89541  6.43285  5.02137    274 e - - -
          2.68618  4.42225  2.77519  2.73123  3.46354  2.40513  3.72494  3.29354  2.67741  2.69355  4.24690  2.90347  2.73739  3.18146  2.89801  2.37887  2.77519  2.98518  4.58477  3.61503
          0.00330  6.11170  6.83405  0.61958  0.77255  1.12708  0.39153
    151   2.79752  4.44137  2.91981  2.61703  3.71258  3.13021  3.47333  3.62581  3.07739  1.90470  4.97923  3.26069  4.09902  2.69693  3.23921  1.78135  2.58216  3.95512  6.38138  3.07312    275 s - - -
          2.68618  4.42225  2.77519  2.73123  3.46354  2.40513  3.72494  3.29354  2.67741  2.69355  4.24690  2.90347  2.73739  3.18146  2.89801  2.37887  2.77519  2.98518  4.58477  3.61503
          0.00330  6.11170  6.83405  0.61958  0.77255  0.98680  0.46644
    152   2.38952  4.21358  2.89986  2.50418  3.85210  2.91367  3.06590  4.18330  2.64730  3.55423  5.03839  3.74057  2.80477  2.84054  2.26767  1.87877  3.16401  2.86393  6.43186  4.30048    276 s - - -
          2.68023  4.42387  2.77439  2.73056  3.46518  2.40613  3.72673  3.29275  2.67991  2.69597  4.25015  2.90603  2.73421  3.17693  2.89992  2.37837  2.77598  2.98388  4.58954  3.61892
          1.57748  0.50564  1.65870  1.82269  0.17625  1.07706  0.41642
    153   2.27350  2.32940  3.68665  2.72921  3.65378  4.16779  3.73327  4.43904  2.05181  3.23642  4.76974  2.98090  3.05361  3.14000  2.78838  2.50328  3.37452  3.56170  2.57260  3.42775    291 k - - -
          2.68618  4.42225  2.77519  2.73123  3.46354  2.40513  3.72494  3.29354  2.67741  2.69355  4.24690  2.90347  2.73739  3.18146  2.89801  2.37887  2.77519  2.98518  4.58477  3.61503
          0.22492  5.91257  1.61590  0.61958  0.77255  0.62025  0.77178
    154   2.03736  4.44898  3.04324  2.81448  5.01562  3.02550  3.97564  3.51661  3.10090  2.69357  3.60793  3.63939  2.51203  2.55524  2.67815  2.08771  2.57713  3.14516  6.18954  4.81311    292 a - - -
          2.68593  4.42253  2.77495  2.73151  3.46382  2.40502  3.72448  3.29382  2.67769  2.69383  4.24718  2.90351  2.73768  3.18175  2.89778  2.37831  2.77512  2.98547  4.58505  3.61457
          0.25922  1.48280  6.61361  0.25872  1.47858  0.95592  0.48525
    155   2.54663  5.92460  2.70572  2.58997  5.27089  3.40611  2.69265  4.75772  2.47376  4.23040  3.97468  1.97197  4.57794  2.61242  1.95691  2.34178  3.32100  3.52794  6.35656  4.04784    295 r - - -
          2.68618  4.42225  2.77519  2.73123  3.46354  2.40513  3.72494  3.29354  2.67741  2.69355  4.24690  2.90347  2.73739  3.18146  2.89801  2.37887  2.77519  2.98518  4.58477  3.61503
          0.00370  5.99700  6.71934  0.61958  0.77255  1.52527  0.24534
    156   2.95607  4.91139  5.38654  3.52726  2.76977  4.67942  5.00774  2.52542  4.58402  0.80227  4.02976  3.48062  3.98915  4.73368  4.62690  3.40539  2.97127  2.59530  5.53163  3.19957    296 l - - -
          2.68618  4.42225  2.77519  2.73123  3.46354  2.40513  3.72494  3.29354  2.67741  2.69355  4.24690  2.90347  2.73739  3.18146  2.89801  2.37887  2.77519  2.98518  4.58477  3.61503
          0.00370  5.99700  6.71934  0.61958  0.77255  0.66417  0.72299
    157   2.18174  5.67905  3.92212  2.48672  4.09700  4.34235  3.59163  2.18938  2.23815  2.72335  4.75192  3.88026  3.56543  2.94134  2.56427  3.08625  2.80173  2.07466  6.18699  4.02239    297 v - - -
          2.68618  4.42225  2.77519  2.73123  3.46354  2.40513  3.72494  3.29354  2.67741  2.69355  4.24690  2.90347  2.73739  3.18146  2.89801  2.37887  2.77519  2.98518  4.58477  3.61503
          0.00333  6.10131  6.82366  0.61958  0.77255  0.82973  0.57300
    158   1.77374  6.01395  2.48779  2.70740  5.36002  3.11839  4.46130  4.84670  2.43215  4.31966  3.39127  3.47830  4.66784  2.57980  2.14668  1.89374  2.76293  3.89797  6.44603  5.03447    298 a - - -
          2.68618  4.42225  2.77519  2.73123  3.46354  2.40513  3.72494  3.29354  2.67741  2.69355  4.24690  2.90347  2.73739  3.18146  2.89801  2.37887  2.77519  2.98518  4.58477  3.61503
          0.00324  6.13055  6.85290  0.61958  0.77255  1.03728  0.43760
    159   2.32757  5.77251  2.62080  2.29284  2.48530  3.51111  2.32121  3.56462  3.14414  2.91923  3.93546  3.27217  3.37825  3.03694  3.79611  2.76609  3.75007  2.57880  4.35355  2.96097    299 e - - -
          2.68618  4.42225  2.77519  2.73123  3.46354  2.40513  3.72494  3.29354  2.67741  2.69355  4.24690  2.90347  2.73739  3.18146  2.89801  2.37887  2.77519  2.98518  4.58477  3.61503
          0.00324  6.13055  6.85290  0.61958  0.77255  0.71969  0.66730
    160   2.31013  5.01904  5.58923  4.97500  2.97735  3.99902  4.29091  2.25280  4.76344  1.54799  3.15036  4.96642  3.31841  3.08947  4.77733  2.89466  3.15296  1.57804  3.99928  4.46423    300 l - - -
          2.68618  4.42225  2.77519  2.73123  3.46354  2.40513  3.72494  3.29354  2.67741  2.69355  4.24690  2.90347  2.73739  3.18146  2.89801  2.37887  2.77519  2.98518  4.58477  3.61503
          0.00315  6.15655  6.87889  0.61958  0.77255  0.66214  0.72514
    161   2.55547  6.04099  2.06281  2.41006  4.26657  3.19314  3.59084  3.83172  2.61803  3.04191  4.22197  3.10140  4.69884  2.70734  1.88391  2.52028  2.93006  3.56300  6.47395  3.61750    301 r - - -
          2.68618  4.42225  2.77519  2.73123  3.46354  2.40513  3.72494  3.29354  2.67741  2.69355  4.24690  2.90347  2.73739  3.18146  2.89801  2.37887  2.77519  2.98518  4.58477  3.61503
          0.00310  6.17440  6.89674  0.61958  0.77255  0.78176  0.61175
    162   2.15899  6.04467  3.22736  1.72786  4.47830  3.25660  3.02702  4.87777  2.33596  3.82267  5.08501  2.85703  4.69802  2.49460  2.64314  2.21588  3.12631  2.93500  6.47663  5.06495    302 e - - -
          2.68618  4.42225  2.77519  2.73123  3.46354  2.40513  3.72494  3.29354  2.67741  2.69355  4.24690  2.90347  2.73739  3.18146  2.89801  2.37887  2.77519  2.98518  4.58477  3.61503
          0.00310  6.17440  6.89674  0.61958  0.77255  0.78176  0.61175
    163   2.67408  6.01967  3.79231  2.86677  5.35462  4.31130  4.49922  4.10843  2.24619  4.32053  3.05102  3.43510  4.70449  2.29128  1.33938  2.52717  2.31397  3.08026  6.45836  5.05384    303 r - - -
          2.68618  4.42225  2.77519  2.73123  3.46354  2.40513  3.72494  3.29354  2.67741  2.69355  4.24690  2.90347  2.73739  3.18146  2.89801  2.37887  2.77519  2.98518  4.58477  3.61503
          0.00310  6.17440  6.89674  0.61958  0.77255  0.63132  0.75905
    164   2.92059  3.32862  5.60735  4.99338  2.76149  3.91012  5.16322  2.21493  3.51643  1.24252  3.76016  4.07472  5.19460  3.93846  3.17099  4.14113  3.32272  1.59985  5.66285  3.97933    304 l - - -
          2.68618  4.42225  2.77519  2.73123  3.46354  2.40513  3.72494  3.29354  2.67741  2.69355  4.24690  2.90347  2.73739  3.18146  2.89801  2.37887  2.77519  2.98518  4.58477  3.61503
          0.00306  6.18528  6.90763  0.61958  0.77255  0.70456  0.68186
    165   2.54997  4.54824  1.96018  2.10175  4.11383  3.25791  3.45632  3.94597  2.51743  2.75396  5.09149  2.41643  4.70589  2.41174  2.69427  2.71105  3.17393  3.89056  6.48330  5.07196    305 d - - -
          2.68618  4.42225  2.77519  2.73123  3.46354  2.40513  3.72494  3.29354  2.67741  2.69355  4.24690  2.90347  2.73739  3.18146  2.89801  2.37887  2.77519  2.98518  4.58477  3.61503
          0.00306  6.18528  6.90763  0.61958  0.77255  0.70456  0.68186
    166   2.08891  6.05173  2.33687  2.35929  2.93784  2.72866  3.89088  4.88441  2.35022  3.73682  5.09213  2.74263  4.70573  2.76804  2.08807  2.67663  3.28032  4.44288  4.44176  3.86303    306 r - - -
          2.68620  4.42227  2.77522  2.73106  3.46356  2.40515  3.72497  3.29356  2.67743  2.69357  4.24692  2.90349  2.73742  3.18149  2.89803  2.37889  2.77522  2.98495  4.58479  3.61506
          0.03304  3.84220  4.50517  0.27714  1.41862  0.70456  0.68186
    167   1.86552  4.26617  5.57747  4.06692  3.32830  4.82005  5.15143  2.18493  3.64774  1.68254  3.77943  4.96879  4.32996  4.89804  4.15134  2.21906  2.64078  2.18632  2.71422  4.48065    308 l - - -
          2.68618  4.42225  2.77519  2.73123  3.46354  2.40513  3.72494  3.29354  2.67741  2.69355  4.24690  2.90347  2.73739  3.18146  2.89801  2.37887  2.77519  2.98518  4.58477  3.61503
          0.00310  6.17518  6.89753  0.61958  0.77255  0.77642  0.61627
    168   2.56185  3.15515  4.58088  3.32533  3.41211  2.89223  2.78269  2.90650  2.07154  2.24417  3.77707  4.39353  4.99954  2.62016  3.48362  2.82458  3.14769  2.57598  3.34379  3.27313    309 k - - -
          2.68618  4.42225  2.77519  2.73123  3.46354  2.40513  3.72494  3.29354  2.67741  2.69355  4.24690  2.90347  2.73739  3.18146  2.89801  2.37887  2.77519  2.98518  4.58477  3.61503
          0.00305  6.18958  6.91193  0.61958  0.77255  0.77642  0.61627
    169   1.79022  6.05558  2.89969  1.96283  4.27916  3.48785  3.41870  4.88892  2.17908  4.36144  5.09589  2.74157  4.70856  2.17082  2.48831  2.50656  3.40355  3.67677  6.48746  5.07570    310 a - - -
          2.68618  4.42225  2.77519  2.73123  3.46354  2.40513  3.72494  3.29354  2.67741  2.69355  4.24690  2.90347  2.73739  3.18146  2.89801  2.37887  2.77519  2.98518  4.58477  3.61503
          0.00305  6.18958  6.91193  0.61958  0.77255  0.77642  0.61627
    170   2.29434  4.62181  3.21548  2.04645  5.38216  3.17723  4.50580  2.60432  2.42318  3.05314  3.98389  3.01462  3.75208  2.61111  2.32537  2.91005  2.61787  2.89571  6.47747  5.06943    311 e - - -
          2.68618  4.42225  2.77519  2.73123  3.46354  2.40513  3.72494  3.29354  2.67741  2.69355  4.24690  2.90347  2.73739  3.18146  2.89801  2.37887  2.77519  2.98518  4.58477  3.61503
          0.00305  6.18958  6.91193  0.61958  0.77255  0.63604  0.75372
    171   2.98015  4.14450  5.64607  3.46660  3.19946  4.85057  5.18438  2.65196  4.81534  0.61306  3.22769  5.01358  5.21379  4.94595  3.71659  4.16206  3.57642  2.49065  5.67696  4.50134    312 L - - -
          2.68618  4.42225  2.77519  2.73123  3.46354  2.40513  3.72494  3.29354  2.67741  2.69355  4.24690  2.90347  2.73739  3.18146  2.89801  2.37887  2.77519  2.98518  4.58477  3.61503
          0.00302  6.19954  6.92189  0.61958  0.77255  0.70456  0.68186
    172   2.79409  4.23406  3.55912  2.15845  3.72728  4.32927  4.03438  4.22830  1.77570  3.09414  5.07588  3.53519  4.72244  2.62980  1.38954  3.19011  3.58255  3.06112  6.47208  4.32354    313 r - - -
          2.68618  4.42225  2.77519  2.73123  3.46354  2.40513  3.72494  3.29354  2.67741  2.69355  4.24690  2.90347  2.73739  3.18146  2.89801  2.37887  2.77519  2.98518  4.58477  3.61503
          0.00302  6.19954  6.92189  0.61958  0.77255  0.70456  0.68186
    173   2.07731  4.04334  2.40026  2.35743  4.09946  2.75431  3.49408  4.89457  2.06675  3.93858  4.45148  3.44535  2.76817  2.70423  3.03575  2.56157  2.51809  3.86996  6.49388  5.08232    314 k - - -
          2.68618  4.42225  2.77519  2.73123  3.46354  2.40513  3.72494  3.29354  2.67741  2.69355  4.24690  2.90347  2.73739  3.18146  2.89801  2.37887  2.77519  2.98518  4.58477  3.61503
          0.00302  6.19954  6.92189  0.61958  0.77255  0.70456  0.68186
    174   2.49725  3.65413  3.49484  2.79207  3.96513  3.32193  3.32264  2.44374  1.99682  3.27295  3.75751  3.28163  4.04617  2.35252  2.62070  2.66463  2.87919  2.80474  6.44186  4.24366    315 k - - -
          2.68618  4.42225  2.77519  2.73123  3.46354  2.40513  3.72494  3.29354  2.67741  2.69355  4.24690  2.90347  2.73739  3.18146  2.89801  2.37887  2.77519  2.98518  4.58477  3.61503
          0.00302  6.19954  6.92189  0.61958  0.77255  0.70456  0.68186
    175   1.94544  5.04873  5.64819  5.03217  3.10622  4.84553  5.17955  2.20015  4.17267  1.10822  2.93320  4.12752  5.20914  4.94433  4.00565  4.15720  2.99837  2.08201  3.96357  4.09495    316 l - - -
          2.68618  4.42225  2.77519  2.73123  3.46354  2.40513  3.72494  3.29354  2.67741  2.69355  4.24690  2.90347  2.73739  3.18146  2.89801  2.37887  2.77519  2.98518  4.58477  3.61503
          0.00302  6.19954  6.92189  0.61958  0.77255  0.70456  0.68186
    176   2.86151  4.21581  4.56612  2.93117  3.19441  4.62252  4.88169  2.30047  2.69706  2.50604  3.62478  3.83406  5.00068  3.47867  2.19783  1.71712  2.53666  2.66145  3.82174  4.67086    317 s - - -
          2.68618  4.42225  2.77519  2.73123  3.46354  2.40513  3.72494  3.29354  2.67741  2.69355  4.24690  2.90347  2.73739  3.18146  2.89801  2.37887  2.77519  2.98518  4.58477  3.61503
          0.00302  6.19954  6.92189  0.61958  0.77255  0.70456  0.68186
    177   2.28140  6.06258  3.05155  1.94445  5.40900  3.11217  4.03857  4.25117  2.09759  4.36844  5.10288  2.47333  4.71553  2.61983  2.66071  1.86690  2.79242  3.76082  6.49445  5.08268    318 s - - -
          2.68618  4.42225  2.77519  2.73123  3.46354  2.40513  3.72494  3.29354  2.67741  2.69355  4.24690  2.90347  2.73739  3.18146  2.89801  2.37887  2.77519  2.98518  4.58477  3.61503
          0.00302  6.19954  6.92189  0.61958  0.77255  0.70456  0.68186
    178   2.70073  6.06071  1.83907  1.71098  3.92725  3.02223  4.50946  4.12568  2.08380  3.54846  5.10124  2.76023  4.71594  3.33133  2.44591  3.04798  3.00901  3.56168  6.49309  4.22184    319 e - - -
          2.68618  4.42225  2.77519  2.73123  3.46354  2.40513  3.72494  3.29354  2.67741  2.69355  4.24690  2.90347  2.73739  3.18146  2.89801  2.37887  2.77519  2.98518  4.58477  3.61503
          0.00302  6.19954  6.92189  0.61958  0.77255  0.70456  0.68186
    179   2.33914  4.10061  5.64363  5.02800  1.40447  4.84551  3.21495  2.72688  4.81187  1.20275  4.16860  5.00929  5.20913  4.01719  4.81849  4.15698  3.57235  2.92532  5.67147  2.90113    320 l - - -
          2.68618  4.42225  2.77519  2.73123  3.46354  2.40513  3.72494  3.29354  2.67741  2.69355  4.24690  2.90347  2.73739  3.18146  2.89801  2.37887  2.77519  2.98518  4.58477  3.61503
          0.00302  6.19954  6.92189  0.61958  0.77255  0.70456  0.68186
    180   2.42838  6.06171  2.91812  1.87083  5.40775  3.27222  3.90171  4.89440  2.29423  3.14519  3.70210  3.20256  4.71571  2.56133  2.01809  2.53985  2.74331  3.15560  6.49382  4.15361    321 e - - -
          2.68618  4.42225  2.77519  2.73123  3.46354  2.40513  3.72494  3.29354  2.67741  2.69355  4.24690  2.90347  2.73739  3.18146  2.89801  2.37887  2.77519  2.98518  4.58477  3.61503
          0.00302  6.19954  6.92189  0.61958  0.77255  0.55412  0.85467
    181   1.69002  4.32465  2.53435  1.91101  5.40574  3.39671  4.51846  4.14951  2.84960  2.73218  4.31086  3.11057  4.16069  2.35531  3.43604  2.15402  3.53393  3.38549  6.49652  5.08677    322 a - - -
          2.68618  4.42225  2.77519  2.73123  3.46354  2.40513  3.72494  3.29354  2.67741  2.69355  4.24690  2.90347  2.73739  3.18146  2.89801  2.37887  2.77519  2.98518  4.58477  3.61503
          0.01609  6.21016  4.27207  0.61958  0.77255  0.62091  0.77101
    182   1.50354  5.33674  3.98889  3.39703  3.35329  4.60339  4.85761  2.94553  2.74598  1.71288  3.80280  4.34373  4.98255  3.72826  3.15624  2.06076  3.53169  2.36768  5.91935  4.68604    323 a - - -
          2.68618  4.42225  2.77519  2.73123  3.46354  2.40513  3.72494  3.29354  2.67741  2.69355  4.24690  2.90347  2.73739  3.18146  2.89801  2.37887  2.77519  2.98518  4.58477  3.61503
          0.04349  6.19710  3.20584  0.61958  0.77255  0.72276  0.66439
    183   3.06034  5.01859  5.60866  4.99330  3.71892  3.97684  4.00437  2.99978  4.77797  0.66166  2.82680  4.97632  5.17714  4.90894  4.78580  3.66670  3.35316  1.98372  5.64061  4.46474    324 L - - -
          2.68618  4.42225  2.77519  2.73123  3.46354  2.40513  3.72494  3.29354  2.67741  2.69355  4.24690  2.90347  2.73739  3.18146  2.89801  2.37887  2.77519  2.98518  4.58477  3.61503
          0.00315  6.15676  6.87910  0.61958  0.77255  0.97832  0.47151
    184   2.32119  6.03200  2.58436  1.83584  5.37808  2.77450  4.47934  3.65716  1.61354  3.19044  5.07239  3.57934  3.83214  2.72992  3.13711  2.80905  2.67550  3.99017  6.46408  5.05251    325 k - - -
          2.68618  4.42225  2.77519  2.73123  3.46354  2.40513  3.72494  3.29354  2.67741  2.69355  4.24690  2.90347  2.73739  3.18146  2.89801  2.37887  2.77519  2.98518  4.58477  3.61503
          0.00315  6.15676  6.87910  0.61958  0.77255  0.97832  0.47151
    185   1.90880  4.61576  3.30967  2.30690  5.37699  3.68925  3.96959  4.38215  1.96390  3.13277  3.93705  3.17754  4.68604  2.15865  2.96581  1.86748  3.01676  4.42225  6.46353  5.05217    326 s - - -
          2.68618  4.42225  2.77519  2.73123  3.46354  2.40513  3.72494  3.29354  2.67741  2.69355  4.24690  2.90347  2.73739  3.18146  2.89801  2.37887  2.77519  2.98518  4.58477  3.61503
          0.00315  6.15676  6.87910  0.61958  0.77255  0.97832  0.47151
    186   2.39795  4.31257  5.28007  4.68403  4.16293  3.84124  5.07854  1.62657  3.58473  1.35222  3.21198  3.83078  5.13038  3.69825  2.95563  3.10205  2.81410  2.39781  5.68072  4.49596    327 l - - -
          2.68618  4.42225  2.77519  2.73123  3.46354  2.40513  3.72494  3.29354  2.67741  2.69355  4.24690  2.90347  2.73739  3.18146  2.89801  2.37887  2.77519  2.98518  4.58477  3.61503
          0.25761  6.15676  1.49173  0.61958  0.77255  0.79643  0.59954
    187   3.36852  5.88004  3.61536  2.45957  5.22669  1.31897  3.01978  4.71258  2.32321  4.18520  4.92062  2.17306  4.53435  2.76461  2.40381  2.96352  3.25783  4.27160  6.31101  4.16567    328 g - - -
          2.68618  4.42225  2.77519  2.73123  3.46354  2.40513  3.72494  3.29354  2.67741  2.69355  4.24690  2.90347  2.73739  3.18146  2.89801  2.37887  2.77519  2.98518  4.58477  3.61503
          0.00399  5.92070  6.64305  0.61958  0.77255  1.74470  0.19200
    188   6.16949  6.93459  6.82160  6.87846  2.79230  6.47848  4.96763  5.65170  6.62985  3.70138  6.12804  5.93811  6.70626  6.14708  6.33725  5.90226  6.34097  5.64083  0.24185  2.38218    329 W - - -
          2.68618  4.42225  2.77519  2.73123  3.46354  2.40513  3.72494  3.29354  2.67741  2.69355  4.24690  2.90347  2.73739  3.18146  2.89801  2.37887  2.77519  2.98518  4.58477  3.61503
          0.03607  5.92070  3.41906  0.61958  0.77255  1.54965  0.23867
    189   3.21387  5.63189  3.00671  2.99515  4.88465  3.14111  4.42145  3.28561  3.01969  3.48752  4.70570  3.73196  0.75756  3.56510  3.68629  2.85848  3.62910  3.59152  6.13260  4.78806    330 p - - -
          2.68618  4.42225  2.77519  2.73123  3.46354  2.40513  3.72494  3.29354  2.67741  2.69355  4.24690  2.90347  2.73739  3.18146  2.89801  2.37887  2.77519  2.98518  4.58477  3.61503
          0.00405  5.90789  6.63024  0.61958  0.77255  1.76997  0.18674
    190   2.51533  5.77294  3.64784  2.77258  3.09247  3.17772  3.93583  3.23220  2.28186  2.88482  4.82387  2.50473  1.72022  2.70271  3.57717  2.88949  2.69092  4.14281  6.22927  3.99189    331 p - - -
          2.68618  4.42225  2.77519  2.73123  3.46354  2.40513  3.72494  3.29354  2.67741  2.69355  4.24690  2.90347  2.73739  3.18146  2.89801  2.37887  2.77519  2.98518  4.58477  3.61503
          0.05187  5.90789  3.04014  0.61958  0.77255  1.76997  0.18674
    191   2.94579  5.72838  2.86671  2.88805  4.17936  3.23838  4.31402  2.98256  2.18740  2.73478  4.21820  3.60861  1.60735  2.69697  3.55280  2.25727  2.86341  3.66172  6.18826  4.80545    332 p - - -
          2.68618  4.42225  2.77519  2.73123  3.46354  2.40513  3.72494  3.29354  2.67741  2.69355  4.24690  2.90347  2.73739  3.18146  2.89801  2.37887  2.77519  2.98518  4.58477  3.61503
          0.00424  5.86027  6.58261  0.61958  0.77255  1.85616  0.16992
    192   2.76869  5.30616  3.55991  2.69853  4.48287  3.17362  4.48564  2.54906  2.48567  1.53507  3.88104  3.60038  3.30373  3.70958  3.79988  2.34630  3.01754  2.33694  5.85502  3.93331    333 l - - -
          2.68618  4.42225  2.77519  2.73123  3.46354  2.40513  3.72494  3.29354  2.67741  2.69355  4.24690  2.90347  2.73739  3.18146  2.89801  2.37887  2.77519  2.98518  4.58477  3.61503
          0.00424  5.86027  6.58261  0.61958  0.77255  1.85616  0.16992
    193   2.21307  5.78940  2.71844  2.86210  3.17930  4.10723  3.98357  3.62925  2.53230  3.26971  4.83519  2.98842  2.52062  2.96323  2.96394  2.02071  2.60967  2.45673  6.23385  4.83488    334 s - - -
          2.68618  4.42225  2.77519  2.73123  3.46354  2.40513  3.72494  3.29354  2.67741  2.69355  4.24690  2.90347  2.73739  3.18146  2.89801  2.37887  2.77519  2.98518  4.58477  3.61503
          0.00424  5.86027  6.58261  0.61958  0.77255  1.85616  0.16992
    194   2.62060  4.37283  2.78433  2.23716  4.18541  3.44080  3.86039  3.04159  2.70348  3.13216  4.83424  2.30281  2.60181  2.84344  3.52884  2.54214  2.43895  2.94932  6.23306  3.52332    335 e - - -
          2.68618  4.42225  2.77519  2.73123  3.46354  2.40513  3.72494  3.29354  2.67741  2.69355  4.24690  2.90347  2.73739  3.18146  2.89801  2.37887  2.77519  2.98518  4.58477  3.61503
          0.05741  5.86027  2.93848  0.61958  0.77255  1.85616  0.16992
    195   2.98595  5.78972  3.26159  2.79512  4.14984  2.95881  3.77342  4.61203  2.29067  2.54350  3.84880  2.85716  2.53712  2.91686  3.16094  1.60810  2.51727  3.84715  6.22549  4.81765    336 s - - -
          2.68618  4.42225  2.77519  2.73123  3.46354  2.40513  3.72494  3.29354  2.67741  2.69355  4.24690  2.90347  2.73739  3.18146  2.89801  2.37887  2.77519  2.98518  4.58477  3.61503
          0.01961  5.80733  4.10975  0.61958  0.77255  1.93985  0.15516
    196   2.45859  5.79030  2.33766  2.17091  4.29457  3.11726  3.42112  3.41526  2.33948  3.01307  4.83117  2.84220  4.03160  2.70050  3.17409  2.10811  2.90338  3.34762  6.22347  3.67706    337 s - - -
          2.68618  4.42225  2.77519  2.73123  3.46354  2.40513  3.72494  3.29354  2.67741  2.69355  4.24690  2.90347  2.73739  3.18146  2.89801  2.37887  2.77519  2.98518  4.58477  3.61503
          0.02223  5.79226  3.96657  0.61958  0.77255  1.08509  0.41229
    197   2.82440  5.86284  2.55924  2.26397  4.36686  2.19914  4.31374  4.69345  2.48257  2.53798  4.90356  2.92245  3.50049  2.84687  2.78109  2.23623  2.86921  2.75796  6.29567  4.88487    338 g - - -
          2.68174  4.42793  2.77593  2.73083  3.46452  2.40610  3.72859  3.29581  2.68064  2.69085  4.24137  2.90208  2.73368  3.18131  2.90018  2.37847  2.77498  2.98807  4.58497  3.61763
          1.66084  0.34751  2.26746  2.05239  0.13746  0.50081  0.93151
    198   2.33913  5.94115  2.41868  2.97949  5.28703  2.51703  3.06038  4.77357  2.50569  3.53602  4.06063  2.50318  2.79180  2.64034  3.20828  1.84086  3.12072  4.00789  4.69246  4.96191    359 s - - -
          2.68618  4.42225  2.77519  2.73123  3.46354  2.40513  3.72494  3.29354  2.67741  2.69355  4.24690  2.90347  2.73739  3.18146  2.89801  2.37887  2.77519  2.98518  4.58477  3.61503
          0.01443  6.02344  4.43095  0.61958  0.77255  0.38075  1.14996
    199   2.25431  6.03737  2.46998  2.07707  5.38363  2.33013  3.08298  4.87044  2.59646  3.09517  5.07771  3.27130  3.30971  2.54123  3.04252  2.54805  2.72816  3.25076  6.46934  4.10184    360 e - - -
          2.68618  4.42225  2.77519  2.73123  3.46354  2.40513  3.72494  3.29354  2.67741  2.69355  4.24690  2.90347  2.73739  3.18146  2.89801  2.37887  2.77519  2.98518  4.58477  3.61503
          0.00313  6.16393  6.88628  0.61958  0.77255  0.93808  0.49656
    200   2.02965  6.03732  2.34929  1.72247  5.38356  2.83691  4.48422  4.06366  2.61755  4.34311  5.07768  3.20685  3.26955  2.73212  3.51047  2.01730  2.76123  3.84258  6.46931  4.16064    361 e - - -
          2.68618  4.42225  2.77519  2.73123  3.46354  2.40513  3.72494  3.29354  2.67741  2.69355  4.24690  2.90347  2.73739  3.18146  2.89801  2.37887  2.77519  2.98518  4.58477  3.61503
          0.00313  6.16393  6.88628  0.61958  0.77255  0.93808  0.49656
    201   2.38264  6.03621  2.69519  2.06323  5.38195  3.13331  3.82446  3.46409  2.08314  2.45370  5.07669  2.84949  4.69102  2.98975  2.48486  2.68088  2.53635  3.31290  6.46849  5.05714    362 e - - -
          2.68618  4.42225  2.77519  2.73123  3.46354  2.40513  3.72494  3.29354  2.67741  2.69355  4.24690  2.90347  2.73739  3.18146  2.89801  2.37887  2.77519  2.98518  4.58477  3.61503
          0.00313  6.16393  6.88628  0.61958  0.77255  0.93808  0.49656
    202   2.85811  5.34636  3.92247  3.19364  4.14925  3.01053  4.80637  1.87781  2.32618  1.85051  2.69052  3.61357  4.93836  3.08853  3.71730  2.89636  3.16957  2.37335  4.51985  3.77515    363 l - - -
          2.68618  4.42225  2.77519  2.73123  3.46354  2.40513  3.72494  3.29354  2.67741  2.69355  4.24690  2.90347  2.73739  3.18146  2.89801  2.37887  2.77519  2.98518  4.58477  3.61503
          0.00313  6.16393  6.88628  0.61958  0.77255  0.93808  0.49656
    203   2.61155  6.03717  2.45358  2.08426  4.49527  3.84019  3.38316  4.87009  2.40823  3.11245  5.07754  2.57799  4.11630  2.44460  2.67582  2.27524  2.71235  2.69859  6.46919  4.34304    364 e - - -
          2.68618  4.42225  2.77519  2.73123  3.46354  2.40513  3.72494  3.29354  2.67741  2.69355  4.24690  2.90347  2.73739  3.18146  2.89801  2.37887  2.77519  2.98518  4.58477  3.61503
          0.00313  6.16393  6.88628  0.61958  0.77255  0.93808  0.49656
    204   2.64115  4.67924  2.32071  1.92427  5.38368  3.18444  4.48419  3.90832  2.13650  3.32982  5.07774  3.15119  3.97305  2.25995  1.88621  2.82562  3.30382  4.42869  6.46936  4.53926    365 r - - -
          2.68618  4.42225  2.77519  2.73123  3.46354  2.40513  3.72494  3.29354  2.67741  2.69355  4.24690  2.90347  2.73739  3.18146  2.89801  2.37887  2.77519  2.98518  4.58477  3.61503
          0.00313  6.16393  6.88628  0.61958  0.77255  0.46906  0.98240
    205   2.93813  3.49263  5.65648  5.04012  1.52883  4.84953  5.18380  2.38249  3.85304  1.46792  3.24730  5.01655  5.21310  3.71791  4.82492  4.16141  3.58996  2.23058  4.48825  2.43811    366 l - - -
          2.68618  4.42225  2.77519  2.73123  3.46354  2.40513  3.72494  3.29354  2.67741  2.69355  4.24690  2.90347  2.73739  3.18146  2.89801  2.37887  2.77519  2.98518  4.58477  3.61503
          0.00301  6.20389  6.92624  0.61958  0.77255  0.67123  0.71555
    206   2.79404  4.04745  2.79262  2.15451  3.04475  3.83181  3.96071  3.16386  2.75980  2.91128  3.99398  3.05764  3.92093  2.37589  2.72312  1.98787  3.78582  2.47154  6.46723  5.06669    367 s - - -
          2.68618  4.42225  2.77519  2.73123  3.46354  2.40513  3.72494  3.29354  2.67741  2.69355  4.24690  2.90347  2.73739  3.18146  2.89801  2.37887  2.77519  2.98518  4.58477  3.61503
          0.00301  6.20389  6.92624  0.61958  0.77255  0.67123  0.71555
    207   2.41488  6.06335  3.24632  2.28943  4.34939  2.84767  4.09093  4.89494  1.94609  3.02540  4.21915  3.79296  3.72609  2.31549  2.23172  2.35021  2.55303  3.59754  6.49584  4.41475    368 k - - -
          2.68618  4.42225  2.77519  2.73123  3.46354  2.40513  3.72494  3.29354  2.67741  2.69355  4.24690  2.90347  2.73739  3.18146  2.89801  2.37887  2.77519  2.98518  4.58477  3.61503
          0.00301  6.20389  6.92624  0.61958  0.77255  0.67123  0.71555
    208   1.97449  3.78905  4.96793  3.82956  3.82515  3.88180  5.02201  2.62021  3.30058  1.39289  3.37440  2.88236  5.10218  3.42395  3.87346  2.21130  3.18779  2.64852  5.78200  3.55811    369 l - - -
          2.68618  4.42225  2.77519  2.73123  3.46354  2.40513  3.72494  3.29354  2.67741  2.69355  4.24690  2.90347  2.73739  3.18146  2.89801  2.37887  2.77519  2.98518  4.58477  3.61503
          0.00301  6.20389  6.92624  0.61958  0.77255  0.67123  0.71555
    209   3.09397  3.65846  5.65770  5.04127  0.99428  4.84990  5.18420  2.72480  4.82271  1.75170  3.14497  5.01723  5.21343  4.95102  4.82552  3.27225  3.47875  2.54201  3.66801  3.09645    370 f - - -
          2.68618  4.42225  2.77519  2.73123  3.46354  2.40513  3.72494  3.29354  2.67741  2.69355  4.24690  2.90347  2.73739  3.18146  2.89801  2.37887  2.77519  2.98518  4.58477  3.61503
          0.00301  6.20389  6.92624  0.61958  0.77255  0.67123  0.71555
    210   2.30047  4.55645  3.21697  2.27664  5.40755  2.87803  2.91188  4.89349  2.40984  2.48731  5.10320  3.79329  2.81789  2.93078  2.88608  1.94102  2.70516  3.34036  6.49524  5.08432    371 s - - -
          2.68486  4.42257  2.77465  2.73099  3.46385  2.40544  3.72526  3.29340  2.67772  2.69342  4.24595  2.90378  2.73771  3.18137  2.89832  2.37905  2.77517  2.98550  4.58508  3.61535
          0.31969  2.14429  1.85487  0.68680  0.69954  0.67123  0.71555
    211   2.15860  4.51729  2.66893  2.27183  3.23489  3.44942  3.50943  4.00511  2.31940  2.25771  3.73174  2.93169  3.89534  2.36765  3.64132  2.71334  3.39853  3.38385  6.34751  3.64821    374 a - - -
          2.68618  4.42225  2.77519  2.73123  3.46354  2.40513  3.72494  3.29354  2.67741  2.69355  4.24690  2.90347  2.73739  3.18146  2.89801  2.37887  2.77519  2.98518  4.58477  3.61503
          0.00356  6.03489  6.75724  0.61958  0.77255  1.46603  0.26246
    212   3.04266  3.87422  5.56081  4.94519  3.58345  4.75666  5.09155  2.73744  4.72799  0.67962  2.54488  4.92360  5.11732  4.85454  4.73104  3.66756  3.81486  2.13458  5.57683  3.93069    375 L - - -
          2.68618  4.42225  2.77519  2.73123  3.46354  2.40513  3.72494  3.29354  2.67741  2.69355  4.24690  2.90347  2.73739  3.18146  2.89801  2.37887  2.77519  2.98518  4.58477  3.61503
          0.00356  6.03489  6.75724  0.61958  0.77255  1.26718  0.33076
    213   3.06652  2.50012  3.65789  4.88173  2.26404  3.91318  5.06065  2.32807  4.67360  1.57584  4.06132  4.88075  5.09277  4.81080  3.19959  2.88599  2.63437  1.94002  5.56382  3.24189    376 l - - -
          2.68603  4.42240  2.77355  2.73138  3.46368  2.40527  3.72509  3.29368  2.67755  2.69369  4.24704  2.90361  2.73754  3.18126  2.89815  2.37901  2.77534  2.98533  4.58491  3.61518
          0.13638  2.06872  6.77415  0.07898  2.57785  0.23483  1.56402
    214   1.92686  6.02445  3.54355  2.92396  4.50784  3.20722  3.36975  3.34314  2.43308  2.19189  3.66317  3.18947  2.89605  2.81298  2.78553  2.27473  3.12356  3.17212  6.46850  4.22960    378 a - - -
          2.68618  4.42225  2.77519  2.73123  3.46354  2.40513  3.72494  3.29354  2.67741  2.69355  4.24690  2.90347  2.73739  3.18146  2.89801  2.37887  2.77519  2.98518  4.58477  3.61503
          0.00299  6.21016  6.93251  0.61958  0.77255  0.62091  0.77101
    215   5.24560  6.43786  7.23332  6.63244  2.86806  6.62544  6.86013  1.73071  6.48657  0.43485  3.53361  6.81282  6.59874  6.25298  6.36231  6.02014  5.43581  3.39117  6.78551  3.54159    379 L - - -
          2.68618  4.42225  2.77519  2.73123  3.46354  2.40513  3.72494  3.29354  2.67741  2.69355  4.24690  2.90347  2.73739  3.18146  2.89801  2.37887  2.77519  2.98518  4.58477  3.61503
          0.00299  6.21016  6.93251  0.61958  0.77255  0.62091  0.77101
    216   3.02333  6.08044  2.70889  2.35440  5.42663  2.56065  3.51969  4.91383  2.77354  4.38614  5.12106  3.04602  4.73061  0.94747  3.06803  2.88239  3.79716  4.47173  6.51214  5.09977    380 q - - -
          2.68618  4.42225  2.77519  2.73123  3.46354  2.40513  3.72494  3.29354  2.67741  2.69355  4.24690  2.90347  2.73739  3.18146  2.89801  2.37887  2.77519  2.98518  4.58477  3.61503
          0.00299  6.21016  6.93251  0.61958  0.77255  0.62091  0.77101
    217   2.55077  4.43747  3.05689  2.13793  3.46250  3.56608  2.78273  3.75581  2.84324  2.03313  3.30760  3.21891  3.26424  3.03341  2.79456  2.78181  2.58982  3.36246  6.45900  4.27636    381 l - - -
          2.68618  4.42225  2.77519  2.73123  3.46354  2.40513  3.72494  3.29354  2.67741  2.69355  4.24690  2.90347  2.73739  3.18146  2.89801  2.37887  2.77519  2.98518  4.58477  3.61503
          0.07913  6.21016  2.60274  0.61958  0.77255  0.62091  0.77101
    218   2.13341  3.97058  3.55160  2.76015  3.84643  3.18740  3.28717  3.24190  3.40885  2.03858  4.73922  3.92913  2.39087  2.81504  3.60708  2.11475  2.45558  3.58016  6.17907  3.69058    382 l - - -
          2.68618  4.42225  2.77519  2.73123  3.46354  2.40513  3.72494  3.29354  2.67741  2.69355  4.24690  2.90347  2.73739  3.18146  2.89801  2.37887  2.77519  2.98518  4.58477  3.61503
          0.01306  6.13426  4.52777  0.61958  0.77255  1.09335  0.40810
    219   2.44031  4.50383  2.63374  2.20927  3.73394  3.62595  3.44212  4.03685  2.96142  2.76629  3.57284  3.26373  3.91657  2.27911  3.47532  2.73797  2.84713  2.11694  4.67928  3.39792    383 v - - -
          2.68618  4.42225  2.77519  2.73123  3.46354  2.40513  3.72494  3.29354  2.67741  2.69355  4.24690  2.90347  2.73739  3.18146  2.89801  2.37887  2.77519  2.98518  4.58477  3.61503
          0.00326  6.12446  6.84680  0.61958  0.77255  1.13887  0.38593
    220   3.27229  3.97291  2.98340  1.54209  4.00142  3.50940  3.88137  3.68423  2.59656  2.63345  4.24404  2.99823  4.67188  2.41940  2.54657  2.67093  3.03297  2.85634  4.62981  4.35022    384 e - - -
          2.68618  4.42225  2.77519  2.73123  3.46354  2.40513  3.72494  3.29354  2.67741  2.69355  4.24690  2.90347  2.73739  3.18146  2.89801  2.37887  2.77519  2.98518  4.58477  3.61503
          0.08010  6.12445  2.59314  0.61958  0.77255  0.71498  0.67178
    221   2.47276  5.98407  3.02548  2.34446  4.22266  2.03026  3.27703  4.17273  2.39240  2.85125  5.02452  3.00853  2.86381  2.31246  2.74776  2.72663  3.03189  4.37515  4.47682  5.00484    385 g - - -
          2.68489  4.42209  2.77786  2.72508  3.46722  2.40460  3.72719  3.29667  2.67720  2.69310  4.25144  2.90345  2.74373  3.17499  2.89313  2.37800  2.77184  2.99161  4.59301  3.61802
          1.53253  0.41363  2.09747  2.61492  0.07599  1.14032  0.38525
    222   3.11990  4.84164  3.36868  2.47237  4.17338  2.42049  3.68438  3.20201  2.95431  1.84342  4.80313  3.70593  3.03510  3.08655  3.16133  1.97231  2.35588  3.32384  6.21818  4.84975    430 l - - -
          2.68618  4.42225  2.77519  2.73123  3.46354  2.40513  3.72494  3.29354  2.67741  2.69355  4.24690  2.90347  2.73739  3.18146  2.89801  2.37887  2.77519  2.98518  4.58477  3.61503
          0.32140  5.97125  1.30080  0.61958  0.77255  1.52044  0.24669
    223   1.94122  5.71444  2.43641  2.54505  5.05761  2.50472  4.16997  4.54226  2.20921  2.82883  4.75560  3.18962  3.82222  2.68759  3.39791  2.57558  2.22445  3.32658  6.14826  4.73844    431 a - - -
          2.68618  4.42225  2.77519  2.73123  3.46354  2.40513  3.72494  3.29354  2.67741  2.69355  4.24690  2.90347  2.73739  3.18146  2.89801  2.37887  2.77519  2.98518  4.58477  3.61503
          0.00514  5.66868  6.39102  0.61958  0.77255  1.95100  0.15331
    224   2.99580  5.62680  2.56413  2.26208  3.55242  2.43719  4.20814  3.00182  2.52346  3.17543  3.83187  2.77789  2.36719  3.13884  3.44654  2.31062  3.19279  3.06476  4.27413  4.70218    432 e - - -
          2.68618  4.42225  2.77519  2.73123  3.46354  2.40513  3.72494  3.29354  2.67741  2.69355  4.24690  2.90347  2.73739  3.18146  2.89801  2.37887  2.77519  2.98518  4.58477  3.61503
          0.00504  5.68838  6.41073  0.61958  0.77255  1.70635  0.20031
    225   2.57335  4.33941  2.79434  2.21868  5.08509  2.99959  4.21362  3.52369  2.43777  2.55665  4.05937  2.43839  2.47808  2.94855  3.13105  2.42221  2.83532  3.40859  6.18242  4.77515    433 e - - -
          2.68618  4.42225  2.77519  2.73123  3.46354  2.40513  3.72494  3.29354  2.67741  2.69355  4.24690  2.90347  2.73739  3.18146  2.89801  2.37887  2.77519  2.98518  4.58477  3.61503
          0.00479  5.73885  6.46119  0.61958  0.77255  1.78915  0.18284
    226   2.32872  3.76932  3.08657  1.89456  3.06943  3.18453  3.06213  4.56252  2.40602  2.83535  4.79450  3.51761  2.83129  2.66418  3.21057  2.49119  3.33233  3.59372  6.19040  3.36417    434 e - - -
          2.68618  4.42225  2.77519  2.73123  3.46354  2.40513  3.72494  3.29354  2.67741  2.69355  4.24690  2.90347  2.73739  3.18146  2.89801  2.37887  2.77519  2.98518  4.58477  3.61503
          0.00466  5.76723  6.48958  0.61958  0.77255  1.67339  0.20777
    227   2.87289  5.79490  2.89590  2.66577  5.13772  2.39427  3.52857  3.94625  2.43190  3.26423  4.83615  2.87362  2.10683  3.16961  2.42643  2.73043  2.85798  3.11955  6.22894  2.83710    435 p - - -
          2.68618  4.42225  2.77519  2.73123  3.46354  2.40513  3.72494  3.29354  2.67741  2.69355  4.24690  2.90347  2.73739  3.18146  2.89801  2.37887  2.77519  2.98518  4.58477  3.61503
          0.00448  5.80511  6.52746  0.61958  0.77255  1.94312  0.15462
    228   2.81899  5.80090  2.53904  2.17289  4.14134  3.06336  3.47280  3.76930  2.78074  4.10636  4.84145  2.68794  1.95936  2.28948  3.01430  2.94707  2.52262  3.75931  6.23334  3.72722    436 p - - -
          2.68618  4.42225  2.77519  2.73123  3.46354  2.40513  3.72494  3.29354  2.67741  2.69355  4.24690  2.90347  2.73739  3.18146  2.89801  2.37887  2.77519  2.98518  4.58477  3.61503
          0.00448  5.80511  6.52746  0.61958  0.77255  1.94312  0.15462
    229   2.53544  4.01139  4.73445  3.26505  3.62599  2.74218  4.75120  2.33779  2.95863  1.85883  3.56829  4.39740  2.26452  3.73164  4.25911  2.74321  2.77012  2.25626  5.48380  3.40192    437 l - - -
          2.68618  4.42225  2.77519  2.73123  3.46354  2.40513  3.72494  3.29354  2.67741  2.69355  4.24690  2.90347  2.73739  3.18146  2.89801  2.37887  2.77519  2.98518  4.58477  3.61503
          0.00448  5.80511  6.52746  0.61958  0.77255  0.17689  1.81937
    230   3.09293  3.60501  2.57162  2.46011  5.01260  4.39635  4.59985  3.16696  2.99088  1.29292  3.84944  3.68258  3.38085  2.58721  3.06111  2.87690  3.10233  3.18809  4.57760  4.23938    438 l - - -
          2.68618  4.42225  2.77519  2.73123  3.46354  2.40513  3.72494  3.29354  2.67741  2.69355  4.24690  2.90347  2.73739  3.18146  2.89801  2.37887  2.77519  2.98518  4.58477  3.61503
          0.00304  6.19237  6.91471  0.61958  0.77255  0.75694  0.63319
    231   2.83438  4.58023  2.92051  2.45774  3.31711  3.95184  4.66913  3.04892  2.73241  1.93007  4.70377  4.03233  4.29193  3.28897  3.31241  3.24326  3.32326  3.68998  1.43396  4.11101    439 w - - -
          2.68618  4.42225  2.77519  2.73123  3.46354  2.40513  3.72494  3.29354  2.67741  2.69355  4.24690  2.90347  2.73739  3.18146  2.89801  2.37887  2.77519  2.98518  4.58477  3.61503
          0.00304  6.19237  6.91471  0.61958  0.77255  0.75694  0.63319
    232   1.51394  5.12350  5.14191  3.74234  3.17968  4.12711  5.06467  3.26863  4.42985  2.21416  3.74492  3.47559  1.84642  3.92032  4.60191  3.31352  2.93783  2.41323  5.73548  2.33489    440 a - - -
          2.68618  4.42225  2.77519  2.73123  3.46354  2.40513  3.72494  3.29354  2.67741  2.69355  4.24690  2.90347  2.73739  3.18146  2.89801  2.37887  2.77519  2.98518  4.58477  3.61503
          0.00304  6.19237  6.91471  0.61958  0.77255  0.75694  0.63319
    233   2.16882  5.04690  5.64653  5.03083  3.26798  3.64010  5.17933  1.47507  4.81393  2.13310  2.39230  5.01012  5.20823  4.94363  4.81917  2.84560  2.87849  1.62870  5.67040  4.49458    441 i - - -
          2.68618  4.42225  2.77519  2.73123  3.46354  2.40513  3.72494  3.29354  2.67741  2.69355  4.24690  2.90347  2.73739  3.18146  2.89801  2.37887  2.77519  2.98518  4.58477  3.61503
          0.00304  6.19237  6.91471  0.61958  0.77255  0.75694  0.63319
    234   2.42495  6.05728  2.11612  1.78083  4.51527  3.27319  3.86100  4.18935  2.45833  3.50510  5.09761  2.73649  4.71055  1.95507  2.89120  2.78017  3.00570  3.76062  6.48922  5.07752    442 e - - -
          2.68618  4.42225  2.77519  2.73123  3.46354  2.40513  3.72494  3.29354  2.67741  2.69355  4.24690  2.90347  2.73739  3.18146  2.89801  2.37887  2.77519  2.98518  4.58477  3.61503
          0.00304  6.19237  6.91471  0.61958  0.77255  0.75694  0.63319
    235   2.23105  3.19377  5.13173  2.19564  2.72225  3.49155  4.18655  2.40601  3.81160  2.34779  3.73704  3.25183  4.25445  3.57279  4.59695  3.03179  3.25929  2.00923  4.17685  2.74643    443 v - - -
          2.68618  4.42225  2.77519  2.73123  3.46354  2.40513  3.72494  3.29354  2.67741  2.69355  4.24690  2.90347  2.73739  3.18146  2.89801  2.37887  2.77519  2.98518  4.58477  3.61503
          0.00304  6.19237  6.91471  0.61958  0.77255  0.75694  0.63319
    236   4.97276  6.21166  6.96283  6.35861  2.13097  6.29593  6.57485  2.24823  6.19304  0.63451  2.40848  6.47836  6.38144  6.05959  6.10809  5.66382  5.17562  2.23101  6.64208  4.34131    444 L - - -
          2.68618  4.42225  2.77519  2.73123  3.46354  2.40513  3.72494  3.29354  2.67741  2.69355  4.24690  2.90347  2.73739  3.18146  2.89801  2.37887  2.77519  2.98518  4.58477  3.61503
          0.00304  6.19237  6.91471  0.61958  0.77255  0.75694  0.63319
    237   1.63768  2.33764  5.61515  5.00102  3.74721  4.83644  5.16907  2.66685  3.85070  1.63105  3.51214  3.94017  5.20031  4.92429  3.43326  3.40798  3.28964  1.73289  5.66802  3.50556    445 l - - -
          2.68618  4.42225  2.77519  2.73123  3.46354  2.40513  3.72494  3.29354  2.67741  2.69355  4.24690  2.90347  2.73739  3.18146  2.89801  2.37887  2.77519  2.98518  4.58477  3.61503
          0.00304  6.19237  6.91471  0.61958  0.77255  0.75694  0.63319
    238   2.06373  6.05722  3.53537  1.95176  5.40350  3.50880  3.00074  4.89033  2.13094  3.18001  5.09756  2.31424  4.71057  2.49528  3.06065  2.07868  3.18916  3.87152  6.48918  4.16278    446 e - - -
          2.68618  4.42225  2.77519  2.73123  3.46354  2.40513  3.72494  3.29354  2.67741  2.69355  4.24690  2.90347  2.73739  3.18146  2.89801  2.37887  2.77519  2.98518  4.58477  3.61503
          0.00304  6.19237  6.91471  0.61958  0.77255  0.75694  0.63319
    239   2.81339  6.02354  3.21816  3.25212  5.35486  3.93172  4.01977  3.40742  2.71949  3.33226  5.06783  2.98183  0.97473  3.08624  2.89454  2.65244  3.45432  3.30910  6.46454  5.06204    447 p - - -
          2.68618  4.42225  2.77519  2.73123  3.46354  2.40513  3.72494  3.29354  2.67741  2.69355  4.24690  2.90347  2.73739  3.18146  2.89801  2.37887  2.77519  2.98518  4.58477  3.61503
          0.00304  6.19237  6.91471  0.61958  0.77255  0.75694  0.63319
    240   3.67691  5.05050  5.64594  3.29902  2.59392  4.84734  5.18116  1.44240  4.81414  1.46008  3.30526  5.01150  4.45639  3.58613  4.82031  4.15899  3.90904  1.60486  5.67228  3.43621    448 i - - -
          2.68618  4.42225  2.77519  2.73123  3.46354  2.40513  3.72494  3.29354  2.67741  2.69355  4.24690  2.90347  2.73739  3.18146  2.89801  2.37887  2.77519  2.98518  4.58477  3.61503
          0.00304  6.19237  6.91471  0.61958  0.77255  0.75694  0.63319
    241   1.83558  5.83735  2.88194  2.56965  5.09768  4.37577  4.57481  2.67375  2.76365  2.01398  4.07408  3.59948  4.76660  3.07477  2.57398  2.30711  3.41252  2.68434  4.48793  3.76526    449 a - - -
          2.68618  4.42225  2.77519  2.73123  3.46354  2.40513  3.72494  3.29354  2.67741  2.69355  4.24690  2.90347  2.73739  3.18146  2.89801  2.37887  2.77519  2.98518  4.58477  3.61503
          0.00304  6.19237  6.91471  0.61958  0.77255  0.75694  0.63319
    242   2.52109  6.01881  3.21765  2.67659  4.31301  3.83131  3.88666  3.30408  1.78755  2.01167  3.40365  3.50948  3.81531  2.57908  3.15358  2.33921  3.02073  2.84599  6.46105  5.05981    450 k - - -
          2.68618  4.42225  2.77519  2.73123  3.46354  2.40513  3.72494  3.29354  2.67741  2.69355  4.24690  2.90347  2.73739  3.18146  2.89801  2.37887  2.77519  2.98518  4.58477  3.61503
          0.00304  6.19237  6.91471  0.61958  0.77255  0.75694  0.63319
    243   2.21281  6.05723  3.36067  2.89831  5.40327  2.95618  3.75197  4.88984  2.55049  3.39370  5.09766  3.10174  3.99307  2.98229  0.93874  3.31672  3.43411  4.44839  6.48926  5.07784    451 r - - -
          2.68618  4.42225  2.77519  2.73123  3.46354  2.40513  3.72494  3.29354  2.67741  2.69355  4.24690  2.90347  2.73739  3.18146  2.89801  2.37887  2.77519  2.98518  4.58477  3.61503
          0.00304  6.19237  6.91471  0.61958  0.77255  0.75694  0.63319
    244   2.39910  3.71817  5.64135  5.02546  0.88697  4.18514  5.17403  3.20700  4.80855  2.01514  3.22249  5.00503  5.20368  4.93826  4.81395  3.18666  3.63050  3.05179  5.66552  2.60108    452 f - - -
          2.68618  4.42225  2.77519  2.73123  3.46354  2.40513  3.72494  3.29354  2.67741  2.69355  4.24690  2.90347  2.73739  3.18146  2.89801  2.37887  2.77519  2.98518  4.58477  3.61503
          0.02062  6.19237  3.99712  0.61958  0.77255  0.75694  0.63319
    245   3.24835  6.04524  2.98568  2.03912  5.39161  4.30490  3.59596  4.87848  2.03525  4.35106  4.31293  3.00541  4.69839  2.07879  1.36159  3.23870  2.92366  3.88065  6.47714  4.34138    453 r - - -
          2.68618  4.42225  2.77519  2.73123  3.46354  2.40513  3.72494  3.29354  2.67741  2.69355  4.24690  2.90347  2.73739  3.18146  2.89801  2.37887  2.77519  2.98518  4.58477  3.61503
          0.00310  6.17484  6.89718  0.61958  0.77255  0.87302  0.54075
    246   2.84246  5.95484  2.90883  3.04348  1.91059  3.52474  3.66006  4.72325  2.88877  4.24412  3.94444  3.81039  3.42378  3.09301  2.85081  2.72274  3.76902  3.40737  6.41047  1.37019    454 y - - -
          2.68618  4.42225  2.77519  2.73123  3.46354  2.40513  3.72494  3.29354  2.67741  2.69355  4.24690  2.90347  2.73739  3.18146  2.89801  2.37887  2.77519  2.98518  4.58477  3.61503
          0.00310  6.17484  6.89718  0.61958  0.77255  0.87302  0.54075
    247   3.27666  4.39804  3.59221  2.75259  5.13834  3.78748  0.67662  3.20651  3.08717  3.66479  4.92480  3.41070  4.74364  3.35544  3.79690  3.28610  3.37789  3.74763  6.34249  4.97922    455 H - - -
          2.68618  4.42225  2.77519  2.73123  3.46354  2.40513  3.72494  3.29354  2.67741  2.69355  4.24690  2.90347  2.73739  3.18146  2.89801  2.37887  2.77519  2.98518  4.58477  3.61503
          0.00310  6.17484  6.89718  0.61958  0.77255  0.67417  0.71249
    248   6.20387  7.07623  7.12893  7.08958  0.16153  6.76312  5.36763  4.15706  6.86363  2.87792  5.63042  6.29517  6.93116  6.40511  6.59226  6.18944  6.37852  5.36995  5.41933  3.13227    456 F - - -
          2.68618  4.42225  2.77519  2.73123  3.46354  2.40513  3.72494  3.29354  2.67741  2.69355  4.24690  2.90347  2.73739  3.18146  2.89801  2.37887  2.77519  2.98518  4.58477  3.61503
          0.16448  6.18955  1.89972  0.61958  0.77255  0.77663  0.61610
    249   2.34515  4.13990  3.04122  1.80051  3.35300  3.64710  3.60033  4.62470  3.16892  2.78438  2.93441  3.70997  3.77071  2.35625  2.63780  2.48953  2.75843  3.34978  6.31111  3.77007    457 e - - -
          2.68618  4.42225  2.77519  2.73123  3.46354  2.40513  3.72494  3.29354  2.67741  2.69355  4.24690  2.90347  2.73739  3.18146  2.89801  2.37887  2.77519  2.98518  4.58477  3.61503
          0.00358  6.02866  6.75101  0.61958  0.77255  1.25134  0.33704
    250   2.45487  4.11500  3.74010  2.67855  5.17378  1.24237  4.43252  3.79161  3.18401  3.65217  4.91750  3.23320  3.34002  3.10765  3.02009  2.09788  2.52645  3.82129  6.32276  4.93593    458 g - - -
          2.68580  4.42247  2.77542  2.73145  3.46320  2.40535  3.72517  3.29337  2.67763  2.69291  4.24555  2.90369  2.73721  3.18168  2.89823  2.37909  2.77542  2.98456  4.58499  3.61525
          0.28534  1.65666  2.85660  0.05455  2.93585  1.42304  0.27573
    251   2.46935  5.92087  2.75343  2.24813  5.26726  2.83019  4.36735  4.11614  2.01189  4.22671  4.96119  2.27367  3.25604  2.65204  2.80361  2.21053  2.56655  3.61281  6.35277  4.94102    460 k - - -
          2.68618  4.42225  2.77519  2.73123  3.46354  2.40513  3.72494  3.29354  2.67741  2.69355  4.24690  2.90347  2.73739  3.18146  2.89801  2.37887  2.77519  2.98518  4.58477  3.61503
          0.00372  5.99096  6.71330  0.61958  0.77255  1.58648  0.22897
    252   2.65884  5.92464  3.66777  2.25534  5.27061  3.09280  4.37480  4.75493  1.67405  3.46342  4.96563  3.65815  4.58341  2.78452  1.37568  2.37818  3.64805  3.84432  6.35555  4.94729    461 r - - -
          2.68618  4.42225  2.77519  2.73123  3.46354  2.40513  3.72494  3.29354  2.67741  2.69355  4.24690  2.90347  2.73739  3.18146  2.89801  2.37887  2.77519  2.98518  4.58477  3.61503
          0.03667  5.99096  3.39620  0.61958  0.77255  1.58648  0.22897
    253   2.40939  5.89434  2.91951  2.13320  3.89224  2.73918  4.34734  4.72368  2.48968  3.54467  4.93526  3.28557  1.82434  2.20495  3.57506  2.68757  3.03360  3.06187  6.32762  4.91726    462 p - - -
          2.68629  4.42236  2.77530  2.73134  3.46365  2.40499  3.72505  3.29335  2.67752  2.69322  4.24540  2.90357  2.73750  3.18157  2.89812  2.37898  2.77530  2.98529  4.58256  3.61514
          0.13171  2.25466  3.98998  0.10075  2.34506  0.15291  1.95340
    254   2.41924  5.91139  3.50941  3.32755  5.19463  3.62855  4.06457  4.63908  2.92990  2.70719  4.96918  3.49719  4.75756  2.95180  3.80569  2.82816  0.84538  3.07301  6.38330  5.01323    464 t - - -
          2.68618  4.42225  2.77519  2.73123  3.46354  2.40513  3.72494  3.29354  2.67741  2.69355  4.24690  2.90347  2.73739  3.18146  2.89801  2.37887  2.77519  2.98518  4.58477  3.61503
          0.00301  6.20397  6.92632  0.61958  0.77255  0.67061  0.71621
    255   2.60133  6.06634  3.00357  3.24634  5.41188  2.39852  4.51498  4.89815  2.22483  3.58242  5.10707  1.08210  4.72132  2.90406  3.41243  2.38949  3.41688  4.45727  6.49877  5.08752    465 n - - -
          2.68618  4.42225  2.77519  2.73123  3.46354  2.40513  3.72494  3.29354  2.67741  2.69355  4.24690  2.90347  2.73739  3.18146  2.89801  2.37887  2.77519  2.98518  4.58477  3.61503
          0.01252  6.20397  4.56409  0.61958  0.77255  0.67061  0.71621
    256   3.34416  6.05675  2.68143  2.72397  4.31459  3.17882  3.92592  4.88834  2.28051  3.80762  4.11356  3.03569  4.05035  2.65029  1.32504  2.64363  3.77650  3.44437  2.64226  5.07809    466 r - - -
          2.68618  4.42225  2.77519  2.73123  3.46354  2.40513  3.72494  3.29354  2.67741  2.69355  4.24690  2.90347  2.73739  3.18146  2.89801  2.37887  2.77519  2.98518  4.58477  3.61503
          0.01044  6.19449  4.78633  0.61958  0.77255  0.74175  0.64679
    257   2.29906  5.06410  5.45062  4.84658  3.76805  3.62449  5.13394  2.18220  3.71054  0.99179  3.47467  3.91087  2.48036  4.83184  4.73766  2.88465  3.28510  2.84518  5.68302  4.50268    467 l - - -
          2.68618  4.42225  2.77519  2.73123  3.46354  2.40513  3.72494  3.29354  2.67741  2.69355  4.24690  2.90347  2.73739  3.18146  2.89801  2.37887  2.77519  2.98518  4.58477  3.61503
          0.02784  6.18711  3.67290  0.61958  0.77255  0.41393  1.08189
    258   2.66934  4.47508  1.28306  1.81347  5.40412  4.31798  3.61819  4.89088  2.90743  3.94198  5.09831  3.78503  3.71764  2.71013  2.80833  2.08876  3.51916  4.44917  6.48995  5.07832    468 d - - -
          2.68618  4.42225  2.77519  2.73123  3.46354  2.40513  3.72494  3.29354  2.67741  2.69355  4.24690  2.90347  2.73739  3.18146  2.89801  2.37887  2.77519  2.98518  4.58477  3.61503
          0.00304  6.19341  6.91575  0.61958  0.77255  0.56734  0.83709
    259   3.06636  4.66255  3.25890  3.04787  5.41302  3.30879  3.73364  4.89967  0.86620  4.37261  4.13912  3.30343  4.72085  2.86391  2.26060  2.56784  3.39200  4.45811  6.49896  5.08746    469 k - - -
          2.68618  4.42225  2.77519  2.73123  3.46354  2.40513  3.72494  3.29354  2.67741  2.69355  4.24690  2.90347  2.73739  3.18146  2.89801  2.37887  2.77519  2.98518  4.58477  3.61503
          0.01214  6.20654  4.60006  0.61958  0.77255  0.65032  0.73789
    260   2.97453  5.37381  4.47677  3.65111  3.99028  4.59823  4.86244  2.77537  3.87794  3.59383  4.48384  3.67232  0.59754  3.04284  4.23761  3.84669  3.15567  3.33215  5.96094  4.72349    470 P - - -
          2.68618  4.42225  2.77519  2.73123  3.46354  2.40513  3.72494  3.29354  2.67741  2.69355  4.24690  2.90347  2.73739  3.18146  2.89801  2.37887  2.77519  2.98518  4.58477  3.61503
          0.00303  6.19743  6.91977  0.61958  0.77255  0.72033  0.66668
    261   2.56029  6.05866  2.56503  0.69409  5.39838  4.33051  4.52154  4.31541  2.94198  4.36178  5.10127  3.79977  4.13088  3.37686  3.75282  3.17761  3.20597  3.11315  6.49457  5.08598    471 e - - -
          2.68618  4.42225  2.77519  2.73123  3.46354  2.40513  3.72494  3.29354  2.67741  2.69355  4.24690  2.90347  2.73739  3.18146  2.89801  2.37887  2.77519  2.98518  4.58477  3.61503
          0.00303  6.19743  6.91977  0.61958  0.77255  0.72033  0.66668
    262   3.64694  5.20666  3.34705  4.27528  2.43509  4.70185  4.98256  3.67058  4.19163  2.43071  4.31790  3.53683  5.07525  4.45104  2.37714  3.44628  3.11653  3.19099  0.92491  3.90035    472 w - - -
          2.68618  4.42225  2.77519  2.73123  3.46354  2.40513  3.72494  3.29354  2.67741  2.69355  4.24690  2.90347  2.73739  3.18146  2.89801  2.37887  2.77519  2.98518  4.58477  3.61503
          0.00303  6.19743  6.91977  0.61958  0.77255  0.72033  0.66668
    263   2.21833  4.11650  5.64905  5.03287  1.68798  4.84433  5.17844  2.50822  4.81509  2.25812  3.15691  5.01053  4.09547  4.94406  2.64787  4.15610  3.90599  2.64729  4.39171  1.56261    473 y - - -
          2.68618  4.42225  2.77519  2.73123  3.46354  2.40513  3.72494  3.29354  2.67741  2.69355  4.24690  2.90347  2.73739  3.18146  2.89801  2.37887  2.77519  2.98518  4.58477  3.61503
          0.02052  6.19743  4.00218  0.61958  0.77255  0.72033  0.66668
    264   2.84621  4.12047  5.64038  5.02414  1.17598  4.83501  4.23783  2.65114  4.80619  1.64434  3.48673  5.00145  5.19859  4.93504  3.69014  3.72057  3.89660  2.17094  5.65934  2.58124    474 f - - -
          2.68618  4.42225  2.77519  2.73123  3.46354  2.40513  3.72494  3.29354  2.67741  2.69355  4.24690  2.90347  2.73739  3.18146  2.89801  2.37887  2.77519  2.98518  4.58477  3.61503
          0.00306  6.18517  6.90752  0.61958  0.77255  0.84050  0.56475
    265   1.49097  4.23022  2.53960  2.55951  5.39777  3.09675  3.49517  4.88443  2.43737  4.35742  4.17846  2.88148  4.70568  2.72703  3.72644  2.07839  2.28646  4.44288  6.48382  5.07228    475 a - - -
          2.68618  4.42225  2.77519  2.73123  3.46354  2.40513  3.72494  3.29354  2.67741  2.69355  4.24690  2.90347  2.73739  3.18146  2.89801  2.37887  2.77519  2.98518  4.58477  3.61503
          0.00306  6.18517  6.90752  0.61958  0.77255  0.84050  0.56475
    266   3.06535  2.86332  5.36918  4.76961  1.94195  4.79594  2.34164  3.29303  4.03782  2.02084  4.19216  4.08593  5.16230  2.46243  3.72243  4.09549  2.45485  3.09169  2.69591  2.45944    476 f - - -
          2.68618  4.42225  2.77519  2.73123  3.46354  2.40513  3.72494  3.29354  2.67741  2.69355  4.24690  2.90347  2.73739  3.18146  2.89801  2.37887  2.77519  2.98518  4.58477  3.61503
          0.00306  6.18517  6.90752  0.61958  0.77255  0.84050  0.56475
    267   2.16678  4.16054  5.78531  5.17680  2.97919  4.99441  5.34210  1.65283  4.96635  1.42073  4.25843  5.16155  5.34877  4.20255  4.97432  4.31142  4.03130  1.31487  5.82185  4.64696    477 v - - -
          2.68618  4.42225  2.77519  2.73123  3.46354  2.40513  3.72494  3.29354  2.67741  2.69355  4.24690  2.90347  2.73739  3.18146  2.89801  2.37887  2.77519  2.98518  4.58477  3.61503
          0.00306  6.18517  6.90752  0.61958  0.77255  0.84050  0.56475
    268   2.91828  5.83395  3.36382  3.13812  4.02218  4.37015  3.64620  3.50794  2.00255  1.28223  4.14765  3.12238  4.76101  3.19235  2.94738  3.21367  2.68327  3.69884  6.32058  2.67369    478 l - - -
          2.68618  4.42225  2.77519  2.73123  3.46354  2.40513  3.72494  3.29354  2.67741  2.69355  4.24690  2.90347  2.73739  3.18146  2.89801  2.37887  2.77519  2.98518  4.58477  3.61503
          0.00306  6.18517  6.90752  0.61958  0.77255  0.60749  0.78684
    269   3.55085  6.06440  2.38298  2.16475  5.41071  3.60133  3.42553  4.45894  1.83557  3.31609  3.34670  2.47446  4.71767  2.82909  1.94832  2.52678  3.01565  3.74282  6.49634  5.08465    479 k - - -
          2.68365  4.42352  2.77514  2.73100  3.45821  2.40615  3.72622  3.29132  2.67746  2.69273  4.24726  2.90440  2.73867  3.18217  2.89928  2.37996  2.77591  2.98397  4.58604  3.61568
          0.16948  1.93605  4.45460  1.82106  0.17656  0.72033  0.66668
    270   2.25590  4.14691  5.56128  4.95067  2.80872  4.82884  5.15871  2.10166  4.02053  2.11089  3.12874  3.60220  5.19323  2.39762  3.43864  3.50183  2.39695  2.65318  2.22318  3.39115    487 i - - -
          2.68618  4.42225  2.77519  2.73123  3.46354  2.40513  3.72494  3.29354  2.67741  2.69355  4.24690  2.90347  2.73739  3.18146  2.89801  2.37887  2.77519  2.98518  4.58477  3.61503
          0.00304  6.19182  6.91417  0.61958  0.77255  0.79637  0.59959
    271   2.60730  4.12550  5.64794  5.03157  3.05577  4.28725  5.17500  1.26131  4.81315  1.50378  3.16637  5.00783  5.20423  4.94159  4.13672  4.15259  2.32178  2.24865  4.43711  4.48893    488 i - - -
          2.68618  4.42225  2.77519  2.73123  3.46354  2.40513  3.72494  3.29354  2.67741  2.69355  4.24690  2.90347  2.73739  3.18146  2.89801  2.37887  2.77519  2.98518  4.58477  3.61503
          0.00304  6.19182  6.91417  0.61958  0.77255  0.79637  0.59959
    272   3.10446  6.05696  3.00066  1.73506  5.40329  3.49955  3.67211  3.99062  1.91999  4.36278  5.09729  3.52931  4.71018  2.61189  1.50602  2.56386  3.29868  4.44828  4.72946  4.22712    489 r - - -
          2.68618  4.42225  2.77519  2.73123  3.46354  2.40513  3.72494  3.29354  2.67741  2.69355  4.24690  2.90347  2.73739  3.18146  2.89801  2.37887  2.77519  2.98518  4.58477  3.61503
          0.00304  6.19182  6.91417  0.61958  0.77255  0.79637  0.59959
    273   2.54636  6.05693  2.01044  1.74288  4.32761  3.78122  4.50361  4.14285  2.71946  4.36274  5.09726  2.43813  4.71018  2.20251  2.81088  2.36839  2.58890  3.95597  6.48887  5.07716    490 e - - -
          2.68618  4.42225  2.77519  2.73123  3.46354  2.40513  3.72494  3.29354  2.67741  2.69355  4.24690  2.90347  2.73739  3.18146  2.89801  2.37887  2.77519  2.98518  4.58477  3.61503
          0.00304  6.19182  6.91417  0.61958  0.77255  0.79637  0.59959
    274   3.61152  3.79732  4.42434  3.50073  2.53945  4.57371  1.40674  3.88336  3.23965  2.75111  3.57388  1.80912  4.95435  3.00401  4.18986  3.35751  3.25488  3.10036  5.95096  2.71905    491 h - - -
          2.68618  4.42225  2.77519  2.73123  3.46354  2.40513  3.72494  3.29354  2.67741  2.69355  4.24690  2.90347  2.73739  3.18146  2.89801  2.37887  2.77519  2.98518  4.58477  3.61503
          0.00304  6.19182  6.91417  0.61958  0.77255  0.79637  0.59959
    275   2.16044  4.95368  2.65238  2.09863  5.37196  3.18474  3.84449  4.18769  2.90807  2.32075  3.91476  3.79248  3.55268  2.30959  2.99488  2.62579  2.87607  2.38480  6.47307  5.06725    492 e - - -
          2.68618  4.42225  2.77519  2.73123  3.46354  2.40513  3.72494  3.29354  2.67741  2.69355  4.24690  2.90347  2.73739  3.18146  2.89801  2.37887  2.77519  2.98518  4.58477  3.61503
          0.00304  6.19182  6.91417  0.61958  0.77255  0.79637  0.59959
    276   2.34792  6.05090  2.16569  2.31048  3.66052  3.29346  2.95813  3.82990  2.87243  3.53106  4.06766  3.40606  1.84141  2.85955  3.06114  2.79213  3.17701  3.98357  6.48447  3.51572    493 p - - -
          2.68618  4.42225  2.77519  2.73123  3.46354  2.40513  3.72494  3.29354  2.67741  2.69355  4.24690  2.90347  2.73739  3.18146  2.89801  2.37887  2.77519  2.98518  4.58477  3.61503
          0.00304  6.19182  6.91417  0.61958  0.77255  0.79637  0.59959
    277   2.95421  3.95522  5.51825  4.04210  1.54605  3.04321  5.15040  2.57790  3.32410  1.73604  3.67113  4.94788  4.29600  4.20017  3.32143  3.15825  3.50807  2.08783  5.67857  2.89431    494 f - - -
          2.68618  4.42225  2.77519  2.73123  3.46354  2.40513  3.72494  3.29354  2.67741  2.69355  4.24690  2.90347  2.73739  3.18146  2.89801  2.37887  2.77519  2.98518  4.58477  3.61503
          0.00304  6.19182  6.91417  0.61958  0.77255  0.79637  0.59959
    278   3.18067  3.25591  5.65104  5.03461  2.78243  4.84287  5.17722  2.62152  4.81598  1.05047  3.10315  5.01039  5.20621  4.94403  4.81855  4.15485  3.20919  1.73670  3.38646  2.72384    495 l - - -
          2.68618  4.42225  2.77519  2.73123  3.46354  2.40513  3.72494  3.29354  2.67741  2.69355  4.24690  2.90347  2.73739  3.18146  2.89801  2.37887  2.77519  2.98518  4.58477  3.61503
          0.00304  6.19182  6.91417  0.61958  0.77255  0.79637  0.59959
    279   2.15256  4.07827  1.92600  2.01904  4.46978  3.60306  4.51312  3.08353  2.53021  3.41665  3.90116  3.45766  4.71775  2.70471  2.53929  2.97760  2.96530  3.03016  6.46431  3.83260    496 d - - -
          2.68592  4.42166  2.77529  2.73084  3.46190  2.40370  3.72476  3.29271  2.67806  2.69084  4.24321  2.90538  2.73939  3.18283  2.89938  2.37987  2.77745  2.98348  4.58702  3.61187
          0.43853  1.57468  1.91092  2.04880  0.13799  0.64592  0.74271
    280   2.12946  4.11220  2.21827  2.14364  4.02676  2.97140  2.97529  3.74939  2.88716  3.48180  4.99076  3.11695  3.39026  2.61256  2.98346  2.53112  2.87250  3.18665  6.38346  3.87738    509 a - - -
          2.68618  4.42225  2.77519  2.73123  3.46354  2.40513  3.72494  3.29354  2.67741  2.69355  4.24690  2.90347  2.73739  3.18146  2.89801  2.37887  2.77519  2.98518  4.58477  3.61503
          0.00353  6.04541  6.76776  0.61958  0.77255  0.28359  1.39867
    281   2.13450  3.35752  5.01315  2.58642  3.59232  4.07941  3.59494  1.89600  3.23202  2.24135  3.75511  4.67875  3.87625  3.80539  3.11118  3.08517  2.60410  2.27367  3.93841  3.35989    510 i - - -
          2.68618  4.42225  2.77519  2.73123  3.46354  2.40513  3.72494  3.29354  2.67741  2.69355  4.24690  2.90347  2.73739  3.18146  2.89801  2.37887  2.77519  2.98518  4.58477  3.61503
          0.00301  6.20252  6.92487  0.61958  0.77255  0.72033  0.66668
    282   3.99564  5.34614  4.26726  5.36607  1.87963  5.19313  5.52488  1.91262  5.15685  0.90749  3.49221  5.36127  5.52031  5.25316  5.15169  4.51269  4.22481  1.94900  5.95396  4.00598    511 l - - -
          2.68618  4.42225  2.77519  2.73123  3.46354  2.40513  3.72494  3.29354  2.67741  2.69355  4.24690  2.90347  2.73739  3.18146  2.89801  2.37887  2.77519  2.98518  4.58477  3.61503
          0.00301  6.20252  6.92487  0.61958  0.77255  0.72033  0.66668
    283   3.33487  4.66706  2.51600  2.68940  5.40830  3.89320  3.61375  4.89452  2.88702  3.91426  5.10339  3.79221  2.57439  0.90018  2.69607  3.51343  3.30518  4.45368  6.49523  4.35373    512 q - - -
          2.68618  4.42225  2.77519  2.73123  3.46354  2.40513  3.72494  3.29354  2.67741  2.69355  4.24690  2.90347  2.73739  3.18146  2.89801  2.37887  2.77519  2.98518  4.58477  3.61503
          0.00301  6.20252  6.92487  0.61958  0.77255  0.72033  0.66668
    284   2.14718  4.51268  2.29430  2.16714  4.29062  3.95539  3.52889  4.88949  3.04688  3.15409  5.10073  3.25793  1.35417  3.37482  3.12303  2.81938  3.29739  4.45005  6.49303  5.08258    513 p - - -
          2.68618  4.42225  2.77519  2.73123  3.46354  2.40513  3.72494  3.29354  2.67741  2.69355  4.24690  2.90347  2.73739  3.18146  2.89801  2.37887  2.77519  2.98518  4.58477  3.61503
          0.00301  6.20252  6.92487  0.61958  0.77255  0.72033  0.66668
    285   2.52195  4.41198  3.27253  2.07593  3.56264  3.52950  3.99641  2.23642  3.37486  1.83334  2.90949  3.70822  3.50342  4.00193  3.26067  2.53020  3.13130  2.85151  6.04839  4.01600    514 l - - -
          2.68618  4.42225  2.77519  2.73123  3.46354  2.40513  3.72494  3.29354  2.67741  2.69355  4.24690  2.90347  2.73739  3.18146  2.89801  2.37887  2.77519  2.98518  4.58477  3.61503
          0.41269  6.20252  1.09032  0.61958  0.77255  0.72033  0.66668
    286   2.65679  4.76075  5.29753  4.68529  3.46073  3.80553  4.87459  2.00180  3.31190  1.17645  3.50796  4.69091  4.90754  4.61986  3.70160  3.31535  3.23861  1.72740  5.38185  3.61633    515 l - - -
          2.68618  4.42225  2.77519  2.73123  3.46354  2.40513  3.72494  3.29354  2.67741  2.69355  4.24690  2.90347  2.73739  3.18146  2.89801  2.37887  2.77519  2.98518  4.58477  3.61503
          0.00453  5.79436  6.51671  0.61958  0.77255  1.96958  0.15026
    287   2.68104  5.79585  1.57079  1.73260  5.14188  3.66714  3.42435  4.09256  2.78128  3.18728  4.83627  2.26492  3.87541  2.97718  3.18818  2.59975  3.33538  4.18701  6.22795  4.81639    516 d - - -
          2.68618  4.42225  2.77519  2.73123  3.46354  2.40513  3.72494  3.29354  2.67741  2.69355  4.24690  2.90347  2.73739  3.18146  2.89801  2.37887  2.77519  2.98518  4.58477  3.61503
          0.00453  5.79436  6.51671  0.61958  0.77255  1.96958  0.15026
    288   2.64556  3.38118  2.49006  2.15047  5.14206  3.73932  4.24295  4.62882  2.12794  4.10164  4.83625  2.37200  3.74724  2.56854  1.96841  2.63467  3.05944  3.65978  6.22790  3.97343    517 r - - -
          2.68618  4.42225  2.77519  2.73123  3.46354  2.40513  3.72494  3.29354  2.67741  2.69355  4.24690  2.90347  2.73739  3.18146  2.89801  2.37887  2.77519  2.98518  4.58477  3.61503
          0.02307  5.79436  3.92422  0.61958  0.77255  1.11764  0.39609
    289   1.59313  3.54079  3.02840  2.73017  4.20555  3.70852  3.10196  4.03545  2.24009  3.09186  4.86098  3.12024  4.52722  3.42650  2.43914  2.44491  2.54577  3.68494  6.25980  3.66539    518 a - - -
          2.68607  4.42325  2.77527  2.73056  3.46397  2.40526  3.72532  3.29405  2.67727  2.69406  4.24682  2.90259  2.73785  3.18093  2.89598  2.37894  2.77591  2.98593  4.58577  3.61536
          0.73109  0.69007  4.07001  0.68148  0.70495  0.71555  0.67123
    290   3.44457  5.95558  1.66162  2.28984  4.32008  2.02294  4.40533  4.78689  2.46793  2.68855  3.80377  3.05815  3.81470  3.10699  2.62697  2.50972  3.30625  3.87934  6.38817  4.97712    523 d - - -
          2.68618  4.42225  2.77519  2.73123  3.46354  2.40513  3.72494  3.29354  2.67741  2.69355  4.24690  2.90347  2.73739  3.18146  2.89801  2.37887  2.77519  2.98518  4.58477  3.61503
          0.11345  6.04726  2.25483  0.61958  0.77255  1.44668  0.26834
    291   2.78488  5.48177  3.24406  2.65849  2.96297  2.90803  4.47455  2.75275  2.27579  1.66846  3.95039  3.38185  4.64957  3.34262  3.36293  2.64353  3.09763  2.89006  6.00735  3.09404    524 l - - -
          2.68618  4.42225  2.77519  2.73123  3.46354  2.40513  3.72494  3.29354  2.67741  2.69355  4.24690  2.90347  2.73739  3.18146  2.89801  2.37887  2.77519  2.98518  4.58477  3.61503
          0.00393  5.93773  6.66008  0.61958  0.77255  1.33754  0.30448
    292   2.25237  5.76285  3.72372  2.58855  3.91510  3.13264  3.55328  3.17225  2.60332  2.93710  4.81960  3.42350  2.72910  2.96786  2.44601  2.30420  2.52480  2.51841  4.74521  4.01097    525 a - - -
          2.68618  4.42225  2.77519  2.73123  3.46354  2.40513  3.72494  3.29354  2.67741  2.69355  4.24690  2.90347  2.73739  3.18146  2.89801  2.37887  2.77519  2.98518  4.58477  3.61503
          0.00377  5.97717  6.69952  0.61958  0.77255  1.63570  0.21669
    293   2.51292  3.50683  3.22420  2.87253  3.70305  1.91764  2.86783  4.53016  2.46107  3.00214  4.83922  3.05625  3.82788  3.51113  3.05610  2.17405  3.26009  2.91801  4.51345  3.04413    526 g - - -
          2.68618  4.42225  2.77519  2.73123  3.46354  2.40513  3.72494  3.29354  2.67741  2.69355  4.24690  2.90347  2.73739  3.18146  2.89801  2.37887  2.77519  2.98518  4.58477  3.61503
          0.00377  5.97717  6.69952  0.61958  0.77255  1.37232  0.29239
    294   2.89082  3.22922  5.29915  3.58686  3.51922  4.66967  4.28075  2.12738  4.52016  2.41432  3.62901  4.03365  4.19935  3.13892  3.34452  2.49133  3.48473  1.83295  3.83845  1.78909    527 y - - -
          2.68618  4.42225  2.77519  2.73123  3.46354  2.40513  3.72494  3.29354  2.67741  2.69355  4.24690  2.90347  2.73739  3.18146  2.89801  2.37887  2.77519  2.98518  4.58477  3.61503
          0.00368  6.00162  6.72396  0.61958  0.77255  1.34219  0.30283
    295   2.75951  5.92120  1.67481  2.95671  3.77320  4.20580  3.84026  3.61453  2.61388  3.33809  4.96390  2.11431  3.98891  3.49253  2.99537  1.73341  2.82626  3.86001  6.35856  4.25287    528 d - - -
          2.68618  4.42225  2.77519  2.73123  3.46354  2.40513  3.72494  3.29354  2.67741  2.69355  4.24690  2.90347  2.73739  3.18146  2.89801  2.37887  2.77519  2.98518  4.58477  3.61503
          0.00361  6.02243  6.74477  0.61958  0.77255  1.39113  0.28608
    296   1.55155  2.95588  4.20990  4.87656  4.02182  4.71758  5.05016  2.08064  4.66692  2.06133  2.70868  4.87206  2.90062  4.80280  4.68379  3.52965  2.87954  1.77136  5.55112  4.37457    529 a - - -
          2.68618  4.42225  2.77519  2.73123  3.46354  2.40513  3.72494  3.29354  2.67741  2.69355  4.24690  2.90347  2.73739  3.18146  2.89801  2.37887  2.77519  2.98518  4.58477  3.61503
          0.00357  6.03311  6.75545  0.61958  0.77255  1.48896  0.25567
    297   2.97855  5.65206  3.85995  3.30194  4.12938  3.82101  2.76477  3.85661  2.17210  2.37460  4.17071  3.82103  2.68361  2.81469  1.66541  3.16518  2.60771  2.69953  6.15574  3.98151    530 r - - -
          2.68618  4.42225  2.77519  2.73123  3.46354  2.40513  3.72494  3.29354  2.67741  2.69355  4.24690  2.90347  2.73739  3.18146  2.89801  2.37887  2.77519  2.98518  4.58477  3.61503
          0.00357  6.03311  6.75545  0.61958  0.77255  1.35885  0.29700
    298   2.14215  4.53526  3.00576  1.73273  4.28755  4.22799  3.75296  3.49214  2.37008  2.60267  4.06564  2.64436  4.62091  3.06041  3.26595  2.82512  2.79954  2.47960  6.34800  4.95084    531 e - - -
          2.68618  4.42225  2.77519  2.73123  3.46354  2.40513  3.72494  3.29354  2.67741  2.69355  4.24690  2.90347  2.73739  3.18146  2.89801  2.37887  2.77519  2.98518  4.58477  3.61503
          0.00353  6.04384  6.76619  0.61958  0.77255  1.45711  0.26515
    299   2.73545  5.94134  3.08845  1.28642  4.36898  3.36632  3.40656  4.76356  2.41088  2.61679  4.98336  3.68818  4.61207  2.62807  3.02980  2.74358  3.18352  3.00025  3.77700  4.00391    532 e - - -
          2.68618  4.42225  2.77519  2.73123  3.46354  2.40513  3.72494  3.29354  2.67741  2.69355  4.24690  2.90347  2.73739  3.18146  2.89801  2.37887  2.77519  2.98518  4.58477  3.61503
          0.00353  6.04384  6.76619  0.61958  0.77255  1.45711  0.26515
    300   4.33164  5.64072  6.17640  5.64755  0.63689  5.45534  5.30400  3.34141  5.43469  2.34451  3.42729  5.51132  5.75950  5.44280  5.39159  4.78666  4.55537  3.17227  2.27537  2.38804    533 F - - -
          2.68618  4.42225  2.77519  2.73123  3.46354  2.40513  3.72494  3.29354  2.67741  2.69355  4.24690  2.90347  2.73739  3.18146  2.89801  2.37887  2.77519  2.98518  4.58477  3.61503
          0.00353  6.04384  6.76619  0.61958  0.77255  0.24001  1.54467
    301   2.16787  4.12561  5.62844  3.66023  2.88400  4.13952  5.18355  1.55325  4.80347  2.46267  3.33998  5.00719  5.21488  3.73951  3.88466  3.71066  2.40761  1.46397  5.68292  4.09867    534 v - - -
          2.68618  4.42225  2.77519  2.73123  3.46354  2.40513  3.72494  3.29354  2.67741  2.69355  4.24690  2.90347  2.73739  3.18146  2.89801  2.37887  2.77519  2.98518  4.58477  3.61503
          0.00298  6.21159  6.93393  0.61958  0.77255  0.65032  0.73789
    302   2.61865  4.75881  3.06810  2.69087  5.41145  4.33145  3.90693  4.89706  3.05300  3.86945  5.10769  2.60225  2.99570  3.14766  1.16795  2.08594  3.39917  3.88067  4.79867  3.89529    535 r - - -
          2.68618  4.42225  2.77519  2.73123  3.46354  2.40513  3.72494  3.29354  2.67741  2.69355  4.24690  2.90347  2.73739  3.18146  2.89801  2.37887  2.77519  2.98518  4.58477  3.61503
          0.00298  6.21159  6.93393  0.61958  0.77255  0.65032  0.73789
    303   2.05123  4.32238  3.02579  2.89445  4.38711  1.66785  3.39480  4.11699  2.53928  2.82562  5.09179  3.28462  4.04078  2.89133  2.81026  2.57347  2.99190  3.97653  4.53397  3.43102    536 g - - -
          2.68618  4.42225  2.77519  2.73123  3.46354  2.40513  3.72494  3.29354  2.67741  2.69355  4.24690  2.90347  2.73739  3.18146  2.89801  2.37887  2.77519  2.98518  4.58477  3.61503
          0.00298  6.21159  6.93393  0.61958  0.77255  0.65032  0.73789
    304   3.68595  4.15254  5.65905  4.10344  2.91907  3.92765  5.19049  2.62848  4.82582  0.82011  2.31595  5.02190  5.21990  4.95518  3.69179  4.16811  3.04508  2.12704  5.68136  4.50568    537 l - - -
          2.68618  4.42225  2.77519  2.73123  3.46354  2.40513  3.72494  3.29354  2.67741  2.69355  4.24690  2.90347  2.73739  3.18146  2.89801  2.37887  2.77519  2.98518  4.58477  3.61503
          0.00298  6.21159  6.93393  0.61958  0.77255  0.65032  0.73789
    305   2.27856  4.28853  5.48318  3.64561  3.70042  4.25634  5.15546  2.61861  4.69733  1.28012  3.42778  4.18301  5.19598  3.20014  3.60310  3.12304  3.31844  1.45593  5.69990  4.51994    538 l - - -
          2.68630  4.41460  2.77532  2.73136  3.46366  2.40525  3.72507  3.29366  2.67753  2.69367  4.24702  2.90359  2.73752  3.18159  2.89813  2.37899  2.77532  2.98465  4.58489  3.61516
          0.11249  2.36980  4.35096  0.08941  2.45885  0.65032  0.73789
    306   2.82516  6.06164  2.70975  2.32919  5.40763  3.40494  2.91790  3.43979  2.32163  3.45325  3.12994  2.43849  3.15934  2.12734  2.92083  2.90927  2.60720  3.25988  6.49377  5.08227    540 q - - -
          2.68618  4.42225  2.77519  2.73123  3.46354  2.40513  3.72494  3.29354  2.67741  2.69355  4.24690  2.90347  2.73739  3.18146  2.89801  2.37887  2.77519  2.98518  4.58477  3.61503
          0.02501  6.19959  3.78684  0.61958  0.77255  0.74178  0.64677
    307   2.16144  5.69774  3.44587  2.80535  3.50810  3.32595  4.61691  2.98464  2.67024  1.63254  3.03612  3.62234  2.87061  2.99710  3.23996  2.78331  3.02732  2.98327  4.68694  4.89276    541 l - - -
          2.68618  4.42225  2.77519  2.73123  3.46354  2.40513  3.72494  3.29354  2.67741  2.69355  4.24690  2.90347  2.73739  3.18146  2.89801  2.37887  2.77519  2.98518  4.58477  3.61503
          0.00309  6.17767  6.90002  0.61958  0.77255  0.71919  0.66777
    308   1.89110  3.69049  5.64547  4.07347  2.55938  4.84131  5.17570  2.20518  4.81189  1.79763  3.39302  5.00742  5.20477  4.94102  4.03786  4.15315  3.04015  1.27354  5.66608  4.49035    542 v - - -
          2.68618  4.42225  2.77519  2.73123  3.46354  2.40513  3.72494  3.29354  2.67741  2.69355  4.24690  2.90347  2.73739  3.18146  2.89801  2.37887  2.77519  2.98518  4.58477  3.61503
          0.01674  6.18993  4.23021  0.61958  0.77255  0.52411  0.89669
    309   2.40064  3.08322  3.38912  2.63396  5.37113  3.25645  3.64172  3.40613  2.53458  2.33628  5.07941  3.50245  4.72036  2.78950  1.97050  2.04612  2.86698  3.48175  6.47486  4.20199    543 r - - -
          2.68618  4.42225  2.77519  2.73123  3.46354  2.40513  3.72494  3.29354  2.67741  2.69355  4.24690  2.90347  2.73739  3.18146  2.89801  2.37887  2.77519  2.98518  4.58477  3.61503
          0.00302  6.19823  6.92058  0.61958  0.77255  0.75158  0.63794
    310   2.56609  6.05994  2.21534  1.83444  4.47036  2.62995  3.10540  4.12507  2.60423  3.16572  5.10044  3.05701  4.71499  3.38682  2.19703  2.38329  2.87618  3.87822  4.72815  5.08097    544 e - - -
          2.68618  4.42225  2.77519  2.73123  3.46354  2.40513  3.72494  3.29354  2.67741  2.69355  4.24690  2.90347  2.73739  3.18146  2.89801  2.37887  2.77519  2.98518  4.58477  3.61503
          0.00302  6.19823  6.92058  0.61958  0.77255  0.75158  0.63794
    311   3.33938  5.21476  4.81720  4.24099  3.51455  4.69147  3.45693  2.33695  1.09578  2.45163  3.85105  4.55486  5.06539  3.25226  2.87879  3.43987  3.87453  2.15078  5.81522  3.12525    545 k - - -
          2.68618  4.42225  2.77519  2.73123  3.46354  2.40513  3.72494  3.29354  2.67741  2.69355  4.24690  2.90347  2.73739  3.18146  2.89801  2.37887  2.77519  2.98518  4.58477  3.61503
          0.01899  6.19823  4.08778  0.61958  0.77255  0.75158  0.63794
    312   3.21682  5.03867  5.60899  4.99476  2.87677  4.82898  5.16169  2.18352  4.03538  0.94032  3.52710  3.64076  5.19283  4.04400  4.79703  3.16349  2.47934  2.15801  5.66020  3.90933    546 l - - -
          2.68618  4.42225  2.77519  2.73123  3.46354  2.40513  3.72494  3.29354  2.67741  2.69355  4.24690  2.90347  2.73739  3.18146  2.89801  2.37887  2.77519  2.98518  4.58477  3.61503
          0.00307  6.18232  6.90466  0.61958  0.77255  0.85874  0.55112
    313   1.85116  4.67561  3.80384  2.36409  4.33332  3.39939  3.41813  4.04775  2.64594  3.40833  4.22416  3.07390  4.71248  3.36816  1.52902  2.59226  2.42786  3.71276  6.45327  5.05230    547 r - - -
          2.68618  4.42225  2.77519  2.73123  3.46354  2.40513  3.72494  3.29354  2.67741  2.69355  4.24690  2.90347  2.73739  3.18146  2.89801  2.37887  2.77519  2.98518  4.58477  3.61503
          0.01403  6.18232  4.43439  0.61958  0.77255  0.85874  0.55112
    314   2.54569  6.04166  2.61971  2.72040  4.33181  2.87279  2.91725  4.10569  2.02837  3.96415  5.08211  3.30917  4.14069  2.26365  2.62456  2.32195  2.75583  2.91030  6.47387  3.29671    548 k - - -
          2.68618  4.42225  2.77519  2.73123  3.46354  2.40513  3.72494  3.29354  2.67741  2.69355  4.24690  2.90347  2.73739  3.18146  2.89801  2.37887  2.77519  2.98518  4.58477  3.61503
          0.00311  6.17140  6.89375  0.61958  0.77255  0.73946  0.64888
    315   3.25606  6.04694  1.62393  2.52977  5.39086  4.31321  2.59626  3.77259  2.43909  3.19816  3.73905  3.52283  4.70665  2.52421  2.98694  2.17336  2.38625  3.74603  4.58808  5.07005    549 d - - -
          2.68618  4.42225  2.77519  2.73123  3.46354  2.40513  3.72494  3.29354  2.67741  2.69355  4.24690  2.90347  2.73739  3.18146  2.89801  2.37887  2.77519  2.98518  4.58477  3.61503
          0.00306  6.18511  6.90746  0.61958  0.77255  0.84086  0.56447
    316   2.97035  5.04416  5.58389  4.12161  3.41063  4.82748  5.15880  1.60488  2.80622  1.47113  2.69298  4.05118  5.19160  4.90500  3.13392  3.70647  3.48916  1.85613  4.40585  3.94618    550 l - - -
          2.68618  4.42225  2.77519  2.73123  3.46354  2.40513  3.72494  3.29354  2.67741  2.69355  4.24690  2.90347  2.73739  3.18146  2.89801  2.37887  2.77519  2.98518  4.58477  3.61503
          0.00306  6.18511  6.90746  0.61958  0.77255  0.84086  0.56447
    317   2.21432  4.25565  3.23144  2.37755  2.67831  3.40718  3.72739  3.41196  2.97448  2.41567  4.25639  2.89812  1.71586  3.71770  3.18003  2.98834  3.78860  3.22070  6.30123  4.17725    551 p - - -
          2.68299  4.42479  2.77702  2.73251  3.46504  2.40591  3.72593  3.29348  2.67878  2.69205  4.24510  2.90448  2.73516  3.18210  2.89996  2.37765  2.77498  2.98332  4.58731  3.61625
          0.47334  1.05948  3.49188  1.67646  0.20707  0.69041  0.69589
    318   2.38400  4.04318  2.60095  1.38507  5.38383  3.19662  3.59597  4.14978  2.92033  2.81767  4.33064  3.07408  3.97391  2.75601  2.72572  2.78731  2.59340  4.42906  6.47027  5.05887    563 e - - -
          2.68618  4.42225  2.77519  2.73123  3.46354  2.40513  3.72494  3.29354  2.67741  2.69355  4.24690  2.90347  2.73739  3.18146  2.89801  2.37887  2.77519  2.98518  4.58477  3.61503
          0.02051  6.16632  4.00628  0.61958  0.77255  0.95452  0.48613
    319   2.39600  3.96281  3.74633  4.93808  3.31718  3.06840  3.73774  1.93485  4.73370  1.14092  2.85112  4.94546  5.16333  3.55503  4.08453  3.42340  3.46514  2.73310  4.26168  3.87283    564 l - - -
          2.68618  4.42225  2.77519  2.73123  3.46354  2.40513  3.72494  3.29354  2.67741  2.69355  4.24690  2.90347  2.73739  3.18146  2.89801  2.37887  2.77519  2.98518  4.58477  3.61503
          0.00318  6.14899  6.87134  0.61958  0.77255  1.04740  0.43209
    320   2.38218  5.10273  5.05508  3.55574  4.20698  3.88747  5.01749  2.62285  3.79028  1.08501  3.84480  4.68722  2.70959  3.58922  3.46459  2.96609  3.41988  2.32481  4.50081  3.16188    565 l - - -
          2.68574  4.42250  2.77545  2.73073  3.46284  2.40493  3.72520  3.29339  2.67716  2.69380  4.24715  2.90372  2.73765  3.18171  2.89826  2.37890  2.77516  2.98543  4.58502  3.61528
          0.42793  1.63121  1.88090  0.04856  3.04904  0.42867  1.05376
    321   2.45775  5.96151  1.90592  2.04967  5.30788  3.32610  3.13724  4.79478  2.36128  4.26735  4.11711  2.53407  4.61459  2.58831  3.03432  2.16392  3.67893  3.92389  6.39341  3.14409    567 d - - -
          2.68618  4.42225  2.77519  2.73123  3.46354  2.40513  3.72494  3.29354  2.67741  2.69355  4.24690  2.90347  2.73739  3.18146  2.89801  2.37887  2.77519  2.98518  4.58477  3.61503
          0.06291  6.05228  2.83668  0.61958  0.77255  0.27120  1.43744
    322   3.01304  6.03398  1.27553  2.12298  5.38029  3.75655  2.61461  4.86724  3.01375  4.33979  5.07435  2.35068  4.68656  2.85138  3.39192  2.46317  2.75653  4.42529  6.46587  4.26110    568 d - - -
          2.68618  4.42225  2.77519  2.73123  3.46354  2.40513  3.72494  3.29354  2.67741  2.69355  4.24690  2.90347  2.73739  3.18146  2.89801  2.37887  2.77519  2.98518  4.58477  3.61503
          0.00316  6.15602  6.87837  0.61958  0.77255  1.01094  0.45236
    323   2.86481  6.03107  2.33648  2.12475  5.37697  3.28106  3.96904  4.28048  2.91704  3.15491  4.36639  3.17075  1.52509  2.92313  3.39165  2.24147  2.70541  4.42215  6.46327  5.05182    569 p - - -
          2.68618  4.42225  2.77519  2.73123  3.46354  2.40513  3.72494  3.29354  2.67741  2.69355  4.24690  2.90347  2.73739  3.18146  2.89801  2.37887  2.77519  2.98518  4.58477  3.61503
          0.00316  6.15602  6.87837  0.61958  0.77255  1.01094  0.45236
    324   1.96579  6.03161  2.75067  2.56600  5.37775  2.56193  3.07670  4.02925  2.26155  3.32332  4.00959  2.94907  3.35653  3.10477  2.36615  2.13559  3.50553  4.42282  6.46366  3.68467    570 a - - -
          2.67982  4.42370  2.77548  2.72674  3.46603  2.40843  3.72703  3.29273  2.67809  2.69282  4.24786  2.90425  2.74079  3.18044  2.89730  2.37875  2.77695  2.98530  4.58871  3.61354
          0.45197  1.01445  6.87837  2.09815  0.13089  0.44874  1.01731
    325   3.34420  4.43660  5.51278  2.28316  3.22427  4.83169  5.15835  2.50245  3.81384  1.06273  3.68881  4.02547  5.19668  4.87340  3.99740  2.63347  2.95550  2.65985  3.24773  3.30210    587 l - - -
          2.68618  4.42225  2.77519  2.73123  3.46354  2.40513  3.72494  3.29354  2.67741  2.69355  4.24690  2.90347  2.73739  3.18146  2.89801  2.37887  2.77519  2.98518  4.58477  3.61503
          0.00300  6.20654  6.92889  0.61958  0.77255  0.68997  0.69633
    326   3.25710  5.20325  5.81797  5.20237  1.76344  5.01936  5.35041  2.39074  4.98723  1.12730  2.78127  5.18721  5.36529  5.09803  4.98491  4.33426  3.02787  3.16531  1.93825  4.64983    588 l - - -
          2.68618  4.42225  2.77519  2.73123  3.46354  2.40513  3.72494  3.29354  2.67741  2.69355  4.24690  2.90347  2.73739  3.18146  2.89801  2.37887  2.77519  2.98518  4.58477  3.61503
          0.00300  6.20654  6.92889  0.61958  0.77255  0.68997  0.69633
    327   2.28862  2.32181  4.43153  4.97189  3.46818  3.86115  5.17200  2.94518  4.76978  1.36300  3.24665  4.98436  3.81621  4.91217  3.94150  1.82568  3.21281  2.72238  5.68360  3.17468    589 l - - -
          2.68618  4.42225  2.77519  2.73123  3.46354  2.40513  3.72494  3.29354  2.67741  2.69355  4.24690  2.90347  2.73739  3.18146  2.89801  2.37887  2.77519  2.98518  4.58477  3.61503
          0.00300  6.20654  6.92889  0.61958  0.77255  0.68997  0.69633
    328   3.39688  5.66193  4.07776  3.51824  4.23225  3.32672  0.85903  4.26473  3.22719  2.34605  3.63512  3.72899  4.83926  3.08810  2.98772  2.72616  3.48421  3.41437  6.18876  4.88273    590 h - - -
          2.68618  4.42225  2.77519  2.73123  3.46354  2.40513  3.72494  3.29354  2.67741  2.69355  4.24690  2.90347  2.73739  3.18146  2.89801  2.37887  2.77519  2.98518  4.58477  3.61503
          0.00300  6.20654  6.92889  0.61958  0.77255  0.68997  0.69633
    329   2.31949  5.05675  5.64448  5.02922  3.01136  4.24988  5.18464  2.72054  4.81431  1.01338  3.57876  5.01323  5.21471  3.89806  4.82281  4.16239  1.59077  2.66683  5.67849  3.98228    591 l - - -
          2.68618  4.42225  2.77519  2.73123  3.46354  2.40513  3.72494  3.29354  2.67741  2.69355  4.24690  2.90347  2.73739  3.18146  2.89801  2.37887  2.77519  2.98518  4.58477  3.61503
          0.00300  6.20654  6.92889  0.61958  0.77255  0.68997  0.69633
    330   2.40627  5.06062  5.63391  5.01988  4.15388  4.07322  5.18607  1.44029  4.80812  1.76399  2.84756  3.60672  5.21619  4.94219  4.82149  2.78728  3.19002  1.53391  5.68394  4.50758    592 i - - -
          2.68618  4.42225  2.77519  2.73123  3.46354  2.40513  3.72494  3.29354  2.67741  2.69355  4.24690  2.90347  2.73739  3.18146  2.89801  2.37887  2.77519  2.98518  4.58477  3.61503
          0.00300  6.20654  6.92889  0.61958  0.77255  0.68997  0.69633
    331   3.55392  6.06568  1.16434  2.26598  3.82285  3.89591  2.78405  4.89752  2.92620  3.41705  5.10622  3.47306  4.72099  2.33728  3.44774  2.48922  2.74652  4.45657  6.49808  3.87622    593 d - - -
          2.68618  4.42225  2.77519  2.73123  3.46354  2.40513  3.72494  3.29354  2.67741  2.69355  4.24690  2.90347  2.73739  3.18146  2.89801  2.37887  2.77519  2.98518  4.58477  3.61503
          0.00300  6.20654  6.92889  0.61958  0.77255  0.68997  0.69633
    332   2.95218  4.51530  3.80411  1.15301  5.40605  4.32844  3.27233  4.89117  2.58883  2.58602  5.10307  3.28097  4.72187  1.98834  2.64214  2.87187  3.24923  3.83782  6.49544  5.08524    594 e - - -
          2.68618  4.42225  2.77519  2.73123  3.46354  2.40513  3.72494  3.29354  2.67741  2.69355  4.24690  2.90347  2.73739  3.18146  2.89801  2.37887  2.77519  2.98518  4.58477  3.61503
          0.00300  6.20654  6.92889  0.61958  0.77255  0.68997  0.69633
    333   2.01042  3.07204  5.64697  5.03146  4.14728  3.61650  5.18416  2.05967  4.81576  2.07322  2.86948  5.01366  5.21408  4.94650  4.82305  2.37166  1.84350  1.96240  5.67721  3.88635    595 t - - -
          2.68618  4.42225  2.77519  2.73123  3.46354  2.40513  3.72494  3.29354  2.67741  2.69355  4.24690  2.90347  2.73739  3.18146  2.89801  2.37887  2.77519  2.98518  4.58477  3.61503
          0.00300  6.20654  6.92889  0.61958  0.77255  0.68997  0.69633
    334   2.47873  5.08850  5.40236  2.45692  3.18511  4.81494  4.20065  1.93626  4.63559  1.27466  2.81380  4.16173  3.81251  4.01035  3.87886  3.68048  3.90556  2.07242  5.70623  4.52410    596 l - - -
          2.68618  4.42225  2.77519  2.73123  3.46354  2.40513  3.72494  3.29354  2.67741  2.69355  4.24690  2.90347  2.73739  3.18146  2.89801  2.37887  2.77519  2.98518  4.58477  3.61503
          0.00300  6.20654  6.92889  0.61958  0.77255  0.68997  0.69633
    335   1.84684  6.03667  2.73585  2.38159  5.36938  3.85218  4.52261  4.20532  2.76596  2.13384  3.34607  3.80656  3.88134  2.41830  3.25840  2.35759  2.44090  2.90872  6.47682  5.07343    597 a - - -
          2.68618  4.42225  2.77519  2.73123  3.46354  2.40513  3.72494  3.29354  2.67741  2.69355  4.24690  2.90347  2.73739  3.18146  2.89801  2.37887  2.77519  2.98518  4.58477  3.61503
          0.00300  6.20654  6.92889  0.61958  0.77255  0.68997  0.69633
    336   3.90442  5.82265  6.22849  5.74938  0.48141  5.56355  5.21421  4.29498  5.53634  2.58393  4.95458  3.57694  5.90227  5.55271  5.50503  4.89344  3.27011  4.12784  3.96483  2.07773    598 F - - -
          2.68618  4.42225  2.77519  2.73123  3.46354  2.40513  3.72494  3.29354  2.67741  2.69355  4.24690  2.90347  2.73739  3.18146  2.89801  2.37887  2.77519  2.98518  4.58477  3.61503
          0.00300  6.20654  6.92889  0.61958  0.77255  0.68997  0.69633
    337   3.18054  6.06505  1.10614  1.51582  4.49943  4.32772  3.17106  4.20466  3.04877  4.37038  5.10568  3.00805  4.72124  3.21252  3.43822  3.05099  3.00396  4.45576  4.34517  5.08660    599 d - - -
          2.68618  4.42225  2.77519  2.73123  3.46354  2.40513  3.72494  3.29354  2.67741  2.69355  4.24690  2.90347  2.73739  3.18146  2.89801  2.37887  2.77519  2.98518  4.58477  3.61503
          0.00300  6.20654  6.92889  0.61958  0.77255  0.68997  0.69633
    338   2.51014  6.06680  3.03909  2.23628  4.29071  4.32710  3.69040  4.89962  1.74361  4.37253  4.01367  2.69187  4.72059  2.50433  1.80750  2.51944  3.54077  3.22616  6.49886  3.74497    600 k - - -
          2.68618  4.42225  2.77519  2.73123  3.46354  2.40513  3.72494  3.29354  2.67741  2.69355  4.24690  2.90347  2.73739  3.18146  2.89801  2.37887  2.77519  2.98518  4.58477  3.61503
          0.00300  6.20654  6.92889  0.61958  0.77255  0.68997  0.69633
    339   2.44471  4.38839  3.00595  1.58736  2.58939  4.32762  3.82566  4.25988  2.39410  4.36984  5.10520  2.95538  4.72109  2.76981  2.44805  2.44968  2.92438  4.04475  6.49722  3.13350    601 e - - -
          2.68618  4.42225  2.77519  2.73123  3.46354  2.40513  3.72494  3.29354  2.67741  2.69355  4.24690  2.90347  2.73739  3.18146  2.89801  2.37887  2.77519  2.98518  4.58477  3.61503
          0.00300  6.20654  6.92889  0.61958  0.77255  0.68997  0.69633
    340   3.56834  4.22782  6.05262  5.44808  3.83738  5.27973  5.62818  2.57947  5.24546  0.78759  1.60767  5.44880  5.60266  5.34835  5.24601  4.60371  3.88227  2.07493  6.05567  4.90675    602 l - - -
          2.68618  4.42225  2.77519  2.73123  3.46354  2.40513  3.72494  3.29354  2.67741  2.69355  4.24690  2.90347  2.73739  3.18146  2.89801  2.37887  2.77519  2.98518  4.58477  3.61503
          0.05733  6.20654  2.92430  0.61958  0.77255  0.68997  0.69633
    341   2.43536  6.02605  2.60276  2.34630  5.37082  4.29004  2.93657  3.69204  2.68412  2.74411  5.06680  3.40909  4.68350  2.16837  1.58281  2.69075  3.74730  3.50072  6.45892  3.92304    603 r - - -
          2.68618  4.42225  2.77519  2.73123  3.46354  2.40513  3.72494  3.29354  2.67741  2.69355  4.24690  2.90347  2.73739  3.18146  2.89801  2.37887  2.77519  2.98518  4.58477  3.61503
          0.00317  6.15238  6.87472  0.61958  0.77255  0.83500  0.56894
    342   2.52814  6.03990  2.43709  1.87625  5.38631  3.10168  3.91613  4.87322  2.26288  3.89130  5.08021  2.84539  3.00417  3.33903  2.53238  2.02732  2.67153  3.26841  6.47178  5.06002    604 e - - -
          2.68618  4.42225  2.77519  2.73123  3.46354  2.40513  3.72494  3.29354  2.67741  2.69355  4.24690  2.90347  2.73739  3.18146  2.89801  2.37887  2.77519  2.98518  4.58477  3.61503
          0.00312  6.16711  6.88946  0.61958  0.77255  0.95005  0.48894
    343   2.90595  6.02601  2.78844  2.62208  3.56516  3.52782  3.34018  3.86245  2.16794  1.93309  5.06796  2.83735  4.69598  2.90178  2.27420  2.55316  3.02439  2.97505  6.46164  3.70278    605 l - - -
          2.68618  4.42225  2.77519  2.73123  3.46354  2.40513  3.72494  3.29354  2.67741  2.69355  4.24690  2.90347  2.73739  3.18146  2.89801  2.37887  2.77519  2.98518  4.58477  3.61503
          0.03038  6.16711  3.58173  0.61958  0.77255  0.95005  0.48894
    344   2.35377  4.09782  5.59784  3.89080  1.84478  4.03152  2.85496  2.08324  4.76598  1.94985  3.73644  4.96335  5.16312  4.89632  3.62965  4.11093  3.86188  2.37953  4.12400  1.97474    606 f - - -
          2.68618  4.42225  2.77519  2.73123  3.46354  2.40513  3.72494  3.29354  2.67741  2.69355  4.24690  2.90347  2.73739  3.18146  2.89801  2.37887  2.77519  2.98518  4.58477  3.61503
          0.00321  6.13994  6.86228  0.61958  0.77255  1.09212  0.40873
    345   2.45783  6.01527  3.26959  2.50520  3.55978  1.59139  3.04964  4.04257  2.63387  3.16524  5.05626  2.98882  3.64056  2.73253  3.21747  2.22558  3.40255  3.84430  6.44873  3.54408    607 g - - -
          2.68618  4.42225  2.77519  2.73123  3.46354  2.40513  3.72494  3.29354  2.67741  2.69355  4.24690  2.90347  2.73739  3.18146  2.89801  2.37887  2.77519  2.98518  4.58477  3.61503
          0.00321  6.13994  6.86228  0.61958  0.77255  1.09212  0.40873
    346   2.76901  5.91361  2.74343  2.88985  3.13856  2.76461  4.49926  3.57955  2.66777  3.04876  3.99026  3.45528  3.55563  3.15883  2.93317  2.49586  3.27318  3.48102  6.37350  1.49018    608 y - - -
          2.68618  4.42225  2.77519  2.73123  3.46354  2.40513  3.72494  3.29354  2.67741  2.69355  4.24690  2.90347  2.73739  3.18146  2.89801  2.37887  2.77519  2.98518  4.58477  3.61503
          0.17196  6.13994  1.85896  0.61958  0.77255  1.09212  0.40873
    347   2.49119  5.90639  2.40858  2.22276  5.25191  2.27502  3.87811  3.79033  2.53436  3.01796  4.28362  2.82191  3.03994  3.23175  3.08132  2.09881  2.58908  3.75162  6.33880  4.92758    609 s - - -
          2.68618  4.42225  2.77519  2.73123  3.46354  2.40513  3.72494  3.29354  2.67741  2.69355  4.24690  2.90347  2.73739  3.18146  2.89801  2.37887  2.77519  2.98518  4.58477  3.61503
          0.05664  5.97177  2.94670  0.61958  0.77255  1.64841  0.21363
    348   2.45433  5.82318  3.11591  2.39197  4.11617  2.17934  3.83867  3.53886  2.54766  2.73232  3.54494  2.99767  2.97843  3.01880  3.32216  2.48842  2.65975  2.97075  6.26856  3.46537    610 g - - -
          2.68618  4.42225  2.77519  2.73123  3.46354  2.40513  3.72494  3.29354  2.67741  2.69355  4.24690  2.90347  2.73739  3.18146  2.89801  2.37887  2.77519  2.98518  4.58477  3.61503
          0.03054  5.91913  3.59769  0.61958  0.77255  1.76126  0.18854
    349   2.40707  3.72275  3.01921  2.54876  4.99344  2.30925  4.34740  3.26384  3.11085  3.15697  4.76448  3.10984  2.16515  2.87550  3.24430  2.16027  3.23730  3.25705  3.48820  3.59558    611 s - - -
          2.68618  4.42225  2.77519  2.73123  3.46354  2.40513  3.72494  3.29354  2.67741  2.69355  4.24690  2.90347  2.73739  3.18146  2.89801  2.37887  2.77519  2.98518  4.58477  3.61503
          0.12557  5.89270  2.16067  0.61958  0.77255  1.81147  0.17843
    350   2.23439  5.66216  2.95278  2.62013  4.95904  2.80248  3.76559  2.74167  2.70196  2.50304  3.57645  3.20290  3.28419  3.09305  3.07407  2.53424  2.84172  2.17105  6.12483  4.74497    612 v - - -
          2.68618  4.42225  2.77519  2.73123  3.46354  2.40513  3.72494  3.29354  2.67741  2.69355  4.24690  2.90347  2.73739  3.18146  2.89801  2.37887  2.77519  2.98518  4.58477  3.61503
          0.08153  5.77177  2.58783  0.61958  0.77255  2.00070  0.14530
    351   2.52477  4.11742  2.83247  2.43006  3.89411  3.51214  4.21999  3.20350  2.52640  2.36481  3.83536  3.01465  3.08448  2.80982  3.04719  2.15817  2.95315  2.60354  6.06985  4.69307    613 s - - -
          2.68618  4.42225  2.77519  2.73123  3.46354  2.40513  3.72494  3.29354  2.67741  2.69355  4.24690  2.90347  2.73739  3.18146  2.89801  2.37887  2.77519  2.98518  4.58477  3.61503
          0.05117  5.69524  3.06788  0.61958  0.77255  1.92305  0.15801
    352   2.43031  5.70808  2.53634  2.17657  2.87738  3.45689  4.17271  3.33906  2.32728  2.97929  4.75007  2.94385  3.76223  2.81334  2.61445  2.31404  2.73916  3.59464  6.14381  4.00941    614 e - - -
          2.67666  4.42623  2.76950  2.72634  3.46765  2.40601  3.72954  3.29348  2.67777  2.69455  4.24650  2.90690  2.74370  3.18124  2.89586  2.37973  2.77753  2.98593  4.59261  3.61746
          1.52757  0.27404  3.78807  2.53432  0.08264  0.41419  1.08138
    353   2.34116  5.95701  2.86534  2.61040  3.53193  3.18796  4.41982  4.16701  2.60814  3.22899  4.99883  2.91287  1.60110  3.51758  2.60125  2.43349  2.62676  3.71877  6.39236  4.98408    659 p - - -
          2.68618  4.42225  2.77519  2.73123  3.46354  2.40513  3.72494  3.29354  2.67741  2.69355  4.24690  2.90347  2.73739  3.18146  2.89801  2.37887  2.77519  2.98518  4.58477  3.61503
          0.06548  6.06468  2.79594  0.61958  0.77255  1.39114  0.28607
    354   1.75853  5.84215  3.70585  2.92449  5.15178  2.19228  3.73216  4.14694  2.92767  2.70589  4.89229  2.75529  3.23127  3.50884  3.05493  1.75437  2.73432  4.21360  4.74924  3.91579    660 s - - -
          2.68618  4.42225  2.77519  2.73123  3.46354  2.40513  3.72494  3.29354  2.67741  2.69355  4.24690  2.90347  2.73739  3.18146  2.89801  2.37887  2.77519  2.98518  4.58477  3.61503
          0.00368  6.00288  6.72523  0.61958  0.77255  1.07535  0.41730
    355   1.91458  5.95992  3.33026  1.94023  5.30535  2.71659  4.05110  3.92834  2.65746  3.57805  5.00048  2.67543  3.20698  2.31353  3.36953  2.12707  3.07421  3.86361  4.44644  4.08464    661 a - - -
          2.68548  4.42369  2.77535  2.72964  3.46322  2.40580  3.72487  3.29228  2.67778  2.69289  4.24446  2.90462  2.73809  3.18108  2.89756  2.37949  2.77565  2.98484  4.58466  3.61647
          0.37639  1.23429  3.78867  1.41604  0.27796  0.38869  1.13304
    356   2.28412  4.41897  2.73780  2.95594  3.16696  2.64348  3.89669  4.00337  2.44324  2.43476  4.98648  3.80907  3.69965  3.07237  2.38430  2.93897  3.12291  4.30208  2.45001  2.91758    672 a - - -
          2.68618  4.42225  2.77519  2.73123  3.46354  2.40513  3.72494  3.29354  2.67741  2.69355  4.24690  2.90347  2.73739  3.18146  2.89801  2.37887  2.77519  2.98518  4.58477  3.61503
          0.00313  6.16437  6.88672  0.61958  0.77255  0.96551  0.47931
    357   2.96362  5.53674  4.14446  2.56151  3.25887  2.89619  4.28980  2.74358  3.02326  2.76024  3.98912  4.06581  1.46613  3.41543  3.28631  2.37333  3.02775  2.67298  6.08171  4.01208    673 p - - -
          2.68618  4.42225  2.77519  2.73123  3.46354  2.40513  3.72494  3.29354  2.67741  2.69355  4.24690  2.90347  2.73739  3.18146  2.89801  2.37887  2.77519  2.98518  4.58477  3.61503
          0.00313  6.16437  6.88672  0.61958  0.77255  0.96551  0.47931
    358   2.50854  6.02607  3.77806  3.22223  5.36702  1.67127  3.61250  4.85002  2.53139  3.87029  5.06783  2.88224  2.52007  3.23076  2.59290  1.67005  3.75654  3.85563  6.46119  3.37671    674 s - - -
          2.68618  4.42225  2.77519  2.73123  3.46354  2.40513  3.72494  3.29354  2.67741  2.69355  4.24690  2.90347  2.73739  3.18146  2.89801  2.37887  2.77519  2.98518  4.58477  3.61503
          0.00313  6.16437  6.88672  0.61958  0.77255  0.96551  0.47931
    359   3.16391  2.08557  5.48526  4.87811  2.51210  3.97482  3.77309  2.17692  3.81220  1.76697  4.15754  3.69339  3.62136  4.84383  3.24323  3.48142  2.48792  1.89921  5.65913  4.48017    675 l - - -
          2.68618  4.42225  2.77519  2.73123  3.46354  2.40513  3.72494  3.29354  2.67741  2.69355  4.24690  2.90347  2.73739  3.18146  2.89801  2.37887  2.77519  2.98518  4.58477  3.61503
          0.00313  6.16437  6.88672  0.61958  0.77255  0.96551  0.47931
    360   2.11637  5.03381  5.52593  3.41834  3.37510  4.03567  5.13504  2.14909  4.71936  1.73479  2.62142  4.94048  4.22974  4.86631  2.77631  2.42467  3.03579  1.90243  4.19679  4.47633    676 l - - -
          2.68618  4.42225  2.77519  2.73123  3.46354  2.40513  3.72494  3.29354  2.67741  2.69355  4.24690  2.90347  2.73739  3.18146  2.89801  2.37887  2.77519  2.98518  4.58477  3.61503
          0.00313  6.16437  6.88672  0.61958  0.77255  0.96551  0.47931
    361   2.51860  6.03427  1.96684  2.39002  4.39920  2.10169  2.68140  4.86464  3.11809  3.37430  5.07503  3.23683  4.11731  3.21955  3.71314  1.66277  2.97446  3.84005  6.46718  5.05646    677 s - - -
          2.68618  4.42225  2.77519  2.73123  3.46354  2.40513  3.72494  3.29354  2.67741  2.69355  4.24690  2.90347  2.73739  3.18146  2.89801  2.37887  2.77519  2.98518  4.58477  3.61503
          0.00313  6.16437  6.88672  0.61958  0.77255  0.96551  0.47931
    362   2.61748  4.28350  3.67161  3.97563  3.16660  2.90049  5.04206  2.25694  3.18690  2.05748  2.83927  4.11814  5.10712  3.78784  3.57651  3.69370  3.25375  1.26370  5.71537  4.52434    678 v - - -
          2.68618  4.42225  2.77519  2.73123  3.46354  2.40513  3.72494  3.29354  2.67741  2.69355  4.24690  2.90347  2.73739  3.18146  2.89801  2.37887  2.77519  2.98518  4.58477  3.61503
          0.00313  6.16437  6.88672  0.61958  0.77255  0.96551  0.47931
    363   2.99203  5.02295  5.61452  4.99901  1.51903  4.81803  3.19439  1.80645  4.78328  1.41333  4.14185  4.98122  5.18169  4.91401  3.98129  3.37352  3.63431  2.61299  5.64458  2.86470    679 l - - -
          2.68618  4.42225  2.77519  2.73123  3.46354  2.40513  3.72494  3.29354  2.67741  2.69355  4.24690  2.90347  2.73739  3.18146  2.89801  2.37887  2.77519  2.98518  4.58477  3.61503
          0.03173  6.16437  3.53611  0.61958  0.77255  0.96551  0.47931
    364   2.36972  2.58061  5.35808  3.20915  2.75835  4.76279  4.20758  3.15027  4.58906  1.54418  4.15087  4.84765  4.26720  4.12855  4.67654  1.76197  2.46185  2.41429  5.65132  3.94296    680 l - - -
          2.68618  4.42225  2.77519  2.73123  3.46354  2.40513  3.72494  3.29354  2.67741  2.69355  4.24690  2.90347  2.73739  3.18146  2.89801  2.37887  2.77519  2.98518  4.58477  3.61503
          0.15674  6.13586  1.94555  0.61958  0.77255  0.65719  0.73045
    365   2.98910  3.76906  1.76545  2.11210  5.29210  2.93017  3.40616  4.77897  2.52615  3.69599  4.98607  2.75468  4.59890  2.33404  2.25021  2.68946  2.99475  3.89833  6.37766  4.96594    681 d - - -
          2.68618  4.42225  2.77519  2.73123  3.46354  2.40513  3.72494  3.29354  2.67741  2.69355  4.24690  2.90347  2.73739  3.18146  2.89801  2.37887  2.77519  2.98518  4.58477  3.61503
          0.00358  6.02876  6.75111  0.61958  0.77255  1.50148  0.25206
    366   2.99221  5.94525  2.85854  2.05957  4.00990  2.81543  3.39398  4.77811  2.88125  3.77278  4.98563  2.02187  3.22091  2.34446  2.46488  2.26089  3.38507  3.15030  6.37730  3.88538    682 n - - -
          2.68618  4.42225  2.77519  2.73123  3.46354  2.40513  3.72494  3.29354  2.67741  2.69355  4.24690  2.90347  2.73739  3.18146  2.89801  2.37887  2.77519  2.98518  4.58477  3.61503
          0.00358  6.02876  6.75111  0.61958  0.77255  1.50148  0.25206
    367   2.99660  4.34416  2.28554  2.27860  5.28763  2.63142  4.39315  4.77353  2.54245  2.91744  4.35702  2.97074  2.46381  3.04716  2.98899  1.92875  2.88506  3.09140  6.37541  4.96452    683 s - - -
          2.68618  4.42225  2.77519  2.73123  3.46354  2.40513  3.72494  3.29354  2.67741  2.69355  4.24690  2.90347  2.73739  3.18146  2.89801  2.37887  2.77519  2.98518  4.58477  3.61503
          0.00358  6.02876  6.75111  0.61958  0.77255  0.45731  1.00235
    368   2.35673  3.71121  2.06863  2.15847  4.62843  2.63459  3.89595  4.18561  3.21944  4.33794  5.07367  2.88627  4.13744  2.93323  2.72653  2.04007  2.38550  3.30365  6.46587  4.43780    684 s - - -
          2.68616  4.41833  2.77516  2.72964  3.45904  2.40579  3.72654  3.29462  2.67730  2.69313  4.24447  2.90518  2.73746  3.17960  2.89851  2.37983  2.77666  2.98377  4.58711  3.61669
          0.70838  0.98384  2.01225  1.54671  0.23946  0.53682  0.87853
    369   2.64648  4.95841  5.44360  3.63585  3.27104  4.72886  2.61932  2.33264  4.63868  1.96305  3.17038  4.86139  5.09345  3.66971  2.82255  4.03620  3.43589  2.22083  1.65541  3.36969    692 w - - -
          2.68618  4.42225  2.77519  2.73123  3.46354  2.40513  3.72494  3.29354  2.67741  2.69355  4.24690  2.90347  2.73739  3.18146  2.89801  2.37887  2.77519  2.98518  4.58477  3.61503
          0.00346  6.06276  6.78510  0.61958  0.77255  0.31726  1.30247
    370   2.72264  5.05281  5.61452  4.20527  1.73308  4.84116  5.17348  2.69694  3.57884  1.21874  2.31004  4.99584  5.20509  3.84061  4.09902  3.47882  3.13791  2.78301  4.01250  3.71381    693 l - - -
          2.68618  4.42225  2.77519  2.73123  3.46354  2.40513  3.72494  3.29354  2.67741  2.69355  4.24690  2.90347  2.73739  3.18146  2.89801  2.37887  2.77519  2.98518  4.58477  3.61503
          0.00302  6.19959  6.92194  0.61958  0.77255  0.74178  0.64677
    371   2.62397  4.71635  2.39839  1.83251  3.99290  2.38455  3.01201  4.17185  2.63625  3.37185  5.10057  2.73388  4.71615  2.71003  3.27996  2.28509  3.14869  2.99690  6.49255  5.08150    694 e - - -
          2.68618  4.42225  2.77519  2.73123  3.46354  2.40513  3.72494  3.29354  2.67741  2.69355  4.24690  2.90347  2.73739  3.18146  2.89801  2.37887  2.77519  2.98518  4.58477  3.61503
          0.00302  6.19959  6.92194  0.61958  0.77255  0.74178  0.64677
    372   2.06828  5.92135  3.87193  3.08897  4.54349  3.20722  3.32033  3.01668  2.37459  2.98083  3.70452  2.98752  3.71272  3.33154  1.90290  2.74509  2.35246  2.93128  6.38965  3.65576    695 r - - -
          2.68618  4.42225  2.77519  2.73123  3.46354  2.40513  3.72494  3.29354  2.67741  2.69355  4.24690  2.90347  2.73739  3.18146  2.89801  2.37887  2.77519  2.98518  4.58477  3.61503
          0.00302  6.19959  6.92194  0.61958  0.77255  0.74178  0.64677
    373   5.70333  6.76222  6.92875  6.74857  3.70801  6.45882  5.32132  4.00272  6.50817  3.36676  5.63039  6.12610  6.70111  6.22997  6.32940  5.84952  5.90707  3.33071  0.41651  1.62632    696 W - - -
          2.68618  4.42225  2.77519  2.73123  3.46354  2.40513  3.72494  3.29354  2.67741  2.69355  4.24690  2.90347  2.73739  3.18146  2.89801  2.37887  2.77519  2.98518  4.58477  3.61503
          0.02569  6.19959  3.75798  0.61958  0.77255  0.74178  0.64677
    374   2.33066  3.94513  5.63466  5.01838  3.47950  3.78912  5.16295  1.95530  4.80030  1.25388  2.70389  4.99539  5.19233  4.92903  3.97536  3.41613  2.63025  1.93185  4.38179  4.47731    697 l - - -
          2.68618  4.42225  2.77519  2.73123  3.46354  2.40513  3.72494  3.29354  2.67741  2.69355  4.24690  2.90347  2.73739  3.18146  2.89801  2.37887  2.77519  2.98518  4.58477  3.61503
          0.00309  6.17700  6.89934  0.61958  0.77255  0.72333  0.66384
    375   2.01035  6.05247  2.83015  1.98468  4.29187  3.13393  4.50254  3.44404  2.56397  2.94317  5.09312  2.32736  4.70896  2.61291  2.61007  2.47779  2.89055  3.48913  6.48513  5.07415    698 e - - -
          2.68618  4.42225  2.77519  2.73123  3.46354  2.40513  3.72494  3.29354  2.67741  2.69355  4.24690  2.90347  2.73739  3.18146  2.89801  2.37887  2.77519  2.98518  4.58477  3.61503
          0.00977  6.18926  4.87029  0.61958  0.77255  0.81362  0.58564
    376   1.76938  5.04077  5.59349  4.12010  2.78152  3.59417  4.02213  2.15717  4.01527  1.37669  3.16574  4.97917  5.19108  4.90924  4.79137  2.78911  3.29096  2.19743  5.66205  3.64515    699 l - - -
          2.68618  4.42225  2.77519  2.73123  3.46354  2.40513  3.72494  3.29354  2.67741  2.69355  4.24690  2.90347  2.73739  3.18146  2.89801  2.37887  2.77519  2.98518  4.58477  3.61503
          0.00307  6.18256  6.90491  0.61958  0.77255  0.85719  0.55226
    377   4.88120  7.73426  2.26467  0.26957  6.96456  4.87698  5.56753  6.58666  4.79801  5.99763  6.93705  4.31012  5.59076  3.18053  5.55826  4.67453  5.20931  3.92601  8.14412  6.47134    700 E - - -
          2.68618  4.42225  2.77519  2.73123  3.46354  2.40513  3.72494  3.29354  2.67741  2.69355  4.24690  2.90347  2.73739  3.18146  2.89801  2.37887  2.77519  2.98518  4.58477  3.61503
          0.00307  6.18256  6.90491  0.61958  0.77255  0.85719  0.55226
    378   2.81733  3.70662  4.16066  1.91951  3.63050  3.14127  3.85448  3.31588  2.12775  1.99263  3.98007  4.08132  4.85992  3.49429  2.00621  3.19711  3.29134  3.14598  3.74788  4.02432    701 e - - -
          2.68618  4.42225  2.77519  2.73123  3.46354  2.40513  3.72494  3.29354  2.67741  2.69355  4.24690  2.90347  2.73739  3.18146  2.89801  2.37887  2.77519  2.98518  4.58477  3.61503
          0.00307  6.18256  6.90491  0.61958  0.77255  0.85719  0.55226
    379   2.74687  4.38809  2.84274  1.62441  2.96060  3.38529  4.49876  4.22098  1.58635  3.87343  5.08562  3.30774  4.70500  2.78931  3.03323  2.85834  2.98905  4.43448  4.67418  3.19706    702 k - - -
          2.68618  4.42225  2.77519  2.73123  3.46354  2.40513  3.72494  3.29354  2.67741  2.69355  4.24690  2.90347  2.73739  3.18146  2.89801  2.37887  2.77519  2.98518  4.58477  3.61503
          0.00307  6.18256  6.90491  0.61958  0.77255  0.85719  0.55226
    380   2.18843  5.79791  2.43072  2.89531  1.69524  4.37897  3.48026  3.60532  3.36989  2.85038  3.73222  2.99195  4.76932  2.80392  3.27794  2.72886  3.33514  3.66821  6.29233  2.45153    703 f - - -
          2.68618  4.42225  2.77519  2.73123  3.46354  2.40513  3.72494  3.29354  2.67741  2.69355  4.24690  2.90347  2.73739  3.18146  2.89801  2.37887  2.77519  2.98518  4.58477  3.61503
          0.00307  6.18256  6.90491  0.61958  0.77255  0.85719  0.55226
    381   1.03952  2.97390  3.83293  4.72258  3.69508  4.26909  5.10269  3.24122  3.98326  2.20413  2.35766  4.84500  5.15305  4.75358  3.71367  2.71961  2.80395  2.66446  5.69723  4.51312    704 a - - -
          2.68618  4.42225  2.77519  2.73123  3.46354  2.40513  3.72494  3.29354  2.67741  2.69355  4.24690  2.90347  2.73739  3.18146  2.89801  2.37887  2.77519  2.98518  4.58477  3.61503
          0.01265  6.18256  4.55615  0.61958  0.77255  0.85719  0.55226
    382   2.48131  5.79936  2.90707  3.16615  3.93826  4.36962  3.74363  2.98802  2.38441  2.04709  3.51896  2.89060  4.76009  2.54644  2.58927  2.73854  2.94328  2.40083  3.91663  4.26815    705 l - - -
          2.68618  4.42225  2.77519  2.73123  3.46354  2.40513  3.72494  3.29354  2.67741  2.69355  4.24690  2.90347  2.73739  3.18146  2.89801  2.37887  2.77519  2.98518  4.58477  3.61503
          0.00310  6.17302  6.89536  0.61958  0.77255  0.91573  0.51120
    383   2.45423  6.04382  2.43690  1.34313  4.40729  3.55936  3.57451  4.87697  2.30888  4.34963  5.08416  3.20211  4.69709  3.10017  1.98596  3.30044  2.93416  3.25773  6.47576  5.06407    706 e - - -
          2.68618  4.42225  2.77519  2.73123  3.46354  2.40513  3.72494  3.29354  2.67741  2.69355  4.24690  2.90347  2.73739  3.18146  2.89801  2.37887  2.77519  2.98518  4.58477  3.61503
          0.00310  6.17302  6.89536  0.61958  0.77255  0.91573  0.51120
    384   2.49599  6.03784  3.53507  2.58462  3.86045  3.31226  4.49214  3.63376  1.61686  3.47747  5.07888  2.69604  4.69837  2.52390  1.85815  2.35402  3.76177  3.48414  6.47139  4.09053    707 k - - -
          2.68618  4.42225  2.77519  2.73123  3.46354  2.40513  3.72494  3.29354  2.67741  2.69355  4.24690  2.90347  2.73739  3.18146  2.89801  2.37887  2.77519  2.98518  4.58477  3.61503
          0.00310  6.17302  6.89536  0.61958  0.77255  0.91573  0.51120
    385   3.29652  5.06993  5.68021  5.06472  2.22627  4.87555  5.21034  2.31711  4.84752  1.15102  2.67843  5.04300  5.23489  4.97268  4.84976  3.78624  3.93241  1.57922  5.69293  2.87801    708 l - - -
          2.68618  4.42225  2.77519  2.73123  3.46354  2.40513  3.72494  3.29354  2.67741  2.69355  4.24690  2.90347  2.73739  3.18146  2.89801  2.37887  2.77519  2.98518  4.58477  3.61503
          0.00310  6.17302  6.89536  0.61958  0.77255  0.91573  0.51120
    386   2.71006  6.04366  1.88199  2.04153  5.38991  4.30359  3.63181  4.23521  2.10467  3.25095  3.75192  2.74361  4.69708  2.03509  2.53795  2.88431  3.25799  3.88848  6.47564  5.06397    709 d - - -
          2.68618  4.42225  2.77519  2.73123  3.46354  2.40513  3.72494  3.29354  2.67741  2.69355  4.24690  2.90347  2.73739  3.18146  2.89801  2.37887  2.77519  2.98518  4.58477  3.61503
          0.10028  6.17302  2.37159  0.61958  0.77255  0.58904  0.80936
    387   2.16801  5.99658  2.81988  1.71998  5.34287  3.82503  4.44332  4.82971  1.92865  3.08735  5.03692  2.82222  3.44820  2.54873  3.13284  2.42551  2.94621  3.26083  6.42853  5.01684    710 e - - -
          2.68618  4.42225  2.77519  2.73123  3.46354  2.40513  3.72494  3.29354  2.67741  2.69355  4.24690  2.90347  2.73739  3.18146  2.89801  2.37887  2.77519  2.98518  4.58477  3.61503
          0.01822  6.10449  4.14637  0.61958  0.77255  0.38513  1.14057
    388   1.53690  4.25342  4.34044  2.73285  4.21487  4.75947  5.06570  1.38493  3.16918  2.72882  3.12687  4.75966  5.12833  4.04743  4.60838  3.05631  3.88127  2.04500  4.44177  4.53583    711 i - - -
          2.68618  4.42225  2.77519  2.73123  3.46354  2.40513  3.72494  3.29354  2.67741  2.69355  4.24690  2.90347  2.73739  3.18146  2.89801  2.37887  2.77519  2.98518  4.58477  3.61503
          0.00306  6.18527  6.90761  0.61958  0.77255  0.83987  0.56522
    389   2.55860  4.20033  5.62108  4.24188  3.46347  4.83248  3.70326  1.56200  4.10022  1.29274  2.52696  4.08947  5.19625  4.92487  3.38227  3.76454  3.34835  2.67635  4.16447  3.25015    712 l - - -
          2.68618  4.42225  2.77519  2.73123  3.46354  2.40513  3.72494  3.29354  2.67741  2.69355  4.24690  2.90347  2.73739  3.18146  2.89801  2.37887  2.77519  2.98518  4.58477  3.61503
          0.00306  6.18527  6.90761  0.61958  0.77255  0.83987  0.56522
    390   2.24079  3.99095  2.44292  2.20237  5.39403  3.11033  3.51641  3.47703  2.17970  3.95027  4.19426  2.73080  4.70629  2.94162  3.30876  2.17355  2.54908  3.40216  6.48195  3.49832    713 s - - -
          2.68618  4.42225  2.77519  2.73123  3.46354  2.40513  3.72494  3.29354  2.67741  2.69355  4.24690  2.90347  2.73739  3.18146  2.89801  2.37887  2.77519  2.98518  4.58477  3.61503
          0.17667  6.18527  1.83331  0.61958  0.77255  0.65436  0.73350
    391   1.75237  5.94518  2.09880  2.44760  5.29141  3.47614  4.39211  4.77820  2.62819  3.45600  4.98554  2.41086  3.60596  2.82106  3.12530  2.02273  2.76430  3.76309  6.37718  4.96552    714 a - - -
          2.68618  4.42225  2.77519  2.73123  3.46354  2.40513  3.72494  3.29354  2.67741  2.69355  4.24690  2.90347  2.73739  3.18146  2.89801  2.37887  2.77519  2.98518  4.58477  3.61503
          0.00359  6.02827  6.75062  0.61958  0.77255  1.50288  0.25166
    392   2.01404  5.94293  2.44409  1.50476  4.12165  4.20568  3.82214  4.08268  2.73795  4.24827  4.98356  2.77988  2.16145  3.48905  3.36887  2.36921  3.40645  4.33364  6.37554  4.15787    715 e - - -
          2.68618  4.42225  2.77519  2.73123  3.46354  2.40513  3.72494  3.29354  2.67741  2.69355  4.24690  2.90347  2.73739  3.18146  2.89801  2.37887  2.77519  2.98518  4.58477  3.61503
          0.00359  6.02827  6.75062  0.61958  0.77255  1.50288  0.25166
    393   2.71974  5.94512  1.70725  1.79247  5.29131  3.10689  3.64374  4.09790  2.33782  4.25088  4.98548  3.50197  4.59869  3.26469  2.66416  2.24700  2.54815  3.41958  6.37713  4.96550    716 d - - -
          2.68618  4.42225  2.77519  2.73123  3.46354  2.40513  3.72494  3.29354  2.67741  2.69355  4.24690  2.90347  2.73739  3.18146  2.89801  2.37887  2.77519  2.98518  4.58477  3.61503
          0.01508  6.02827  4.37757  0.61958  0.77255  1.50288  0.25166
    394   1.24682  3.12941  3.69119  2.77807  5.22825  2.98590  4.39569  4.70315  2.51602  4.19758  4.94397  2.82420  3.39723  3.49735  2.86150  2.33055  2.64164  3.12672  6.34142  4.94031    717 a - - -
          2.68618  4.42225  2.77519  2.73123  3.46354  2.40513  3.72494  3.29354  2.67741  2.69355  4.24690  2.90347  2.73739  3.18146  2.89801  2.37887  2.77519  2.98518  4.58477  3.61503
          0.01516  6.01682  4.37320  0.61958  0.77255  1.53483  0.24270
    395   2.94181  4.98988  5.53727  4.92656  2.40846  4.77931  5.09468  3.38325  4.71502  2.10097  3.17863  4.92748  5.13659  4.84844  4.01466  4.09111  3.39508  3.22292  0.74172  4.38454    718 w - - -
          2.68618  4.42225  2.77519  2.73123  3.46354  2.40513  3.72494  3.29354  2.67741  2.69355  4.24690  2.90347  2.73739  3.18146  2.89801  2.37887  2.77519  2.98518  4.58477  3.61503
          0.02108  6.00533  3.99581  0.61958  0.77255  1.56555  0.23442
    396   2.68424  5.91625  2.49640  2.00550  3.69044  3.30261  4.36610  4.07050  2.24047  3.02183  4.95688  2.98606  3.71719  2.03494  2.69558  2.75073  3.08440  2.70532  6.34887  4.93784    719 e - - -
          2.68527  4.42122  2.77557  2.73135  3.46297  2.40448  3.72532  3.29312  2.67778  2.69392  4.24727  2.90384  2.73722  3.18132  2.89838  2.37924  2.77539  2.98532  4.58283  3.61541
          0.41431  1.68057  1.87772  0.61687  0.77573  1.60958  0.22311
    397   2.95668  3.75046  3.49299  2.49274  3.47477  3.42259  4.75532  1.95560  4.03525  2.19898  3.64194  3.78655  1.97999  4.27495  4.25645  2.67371  2.84886  2.54668  4.42700  3.29952    723 i - - -
          2.68618  4.42225  2.77519  2.73123  3.46354  2.40513  3.72494  3.29354  2.67741  2.69355  4.24690  2.90347  2.73739  3.18146  2.89801  2.37887  2.77519  2.98518  4.58477  3.61503
          0.08827  5.82344  2.50676  0.61958  0.77255  1.92692  0.15735
    398   2.15610  4.28027  2.55451  2.64747  3.97843  2.72182  4.22409  3.54196  2.26304  2.98906  4.75634  2.77471  4.42759  2.60438  2.84387  2.79903  2.80592  2.84775  6.15582  3.14845    724 a - - -
          2.68618  4.42225  2.77519  2.73123  3.46354  2.40513  3.72494  3.29354  2.67741  2.69355  4.24690  2.90347  2.73739  3.18146  2.89801  2.37887  2.77519  2.98518  4.58477  3.61503
          0.00479  5.73995  6.46230  0.61958  0.77255  2.04183  0.13902
    399   2.70395  5.40340  3.06964  2.30939  2.47065  4.11830  2.93560  3.10461  2.93634  2.95400  4.47962  3.35330  3.80471  3.49338  3.60258  2.52071  3.50224  3.43027  5.91935  1.57482    725 y - - -
          2.68618  4.42225  2.77519  2.73123  3.46354  2.40513  3.72494  3.29354  2.67741  2.69355  4.24690  2.90347  2.73739  3.18146  2.89801  2.37887  2.77519  2.98518  4.58477  3.61503
          0.03581  5.73995  3.44315  0.61958  0.77255  2.04183  0.13902
    400   2.44541  5.74496  2.76053  1.72930  5.09125  3.29639  3.68328  4.57808  1.99904  4.05076  4.78531  3.47181  3.37719  2.37680  2.35531  2.45014  3.20818  3.62451  6.17692  3.85049    726 e - - -
          2.68618  4.42225  2.77519  2.73123  3.46354  2.40513  3.72494  3.29354  2.67741  2.69355  4.24690  2.90347  2.73739  3.18146  2.89801  2.37887  2.77519  2.98518  4.58477  3.61503
          0.04260  5.70908  3.25988  0.61958  0.77255  2.07904  0.13359
    401   2.28642  5.72141  1.81275  1.71085  5.06693  3.12246  4.17027  3.83314  2.74471  4.02688  4.76195  2.82366  4.37673  2.65483  2.90094  2.48418  3.16338  3.58230  6.15381  3.89996    727 e - - -
          2.68618  4.42225  2.77519  2.73123  3.46354  2.40513  3.72494  3.29354  2.67741  2.69355  4.24690  2.90347  2.73739  3.18146  2.89801  2.37887  2.77519  2.98518  4.58477  3.61503
          0.00513  5.67160  6.39395  0.61958  0.77255  1.01611  0.44942
    402   2.39631  5.62524  2.48132  2.47435  3.32585  3.26973  4.35946  2.75669  2.65037  2.56050  3.45933  3.44979  3.38084  2.99158  3.34324  2.19714  2.83779  2.71920  4.38883  4.75799    728 s - - -
          2.68569  4.42411  2.77139  2.72673  3.46150  2.40569  3.72912  3.29552  2.67998  2.69237  4.24502  2.90619  2.73843  3.18181  2.89911  2.37725  2.77791  2.98307  4.58894  3.61741
          1.72843  0.19714  6.59692  1.62991  0.21809  0.44698  1.02042
    403   3.52260  4.44692  0.66155  2.32485  5.25287  4.30105  4.50008  3.68455  3.25508  3.61173  4.99597  2.96195  4.69890  3.35666  3.74249  3.29016  3.41501  3.92524  6.39969  5.01009    741 D - - -
          2.68238  4.42595  2.77635  2.72960  3.46270  2.40554  3.72617  3.29499  2.68038  2.69238  4.24608  2.90623  2.73732  3.18307  2.89696  2.37577  2.77720  2.98519  4.58360  3.61719
          1.23881  0.45896  2.54686  1.80643  0.17941  1.00391  0.45641
    404   2.49657  5.96086  1.84233  1.48646  4.46480  2.75520  4.40970  4.79271  2.79036  3.51794  5.00140  2.95772  3.59753  2.61089  3.63712  2.82249  3.12821  3.07516  6.39327  4.98202    760 e - - -
          2.68618  4.42225  2.77519  2.73123  3.46354  2.40513  3.72494  3.29354  2.67741  2.69355  4.24690  2.90347  2.73739  3.18146  2.89801  2.37887  2.77519  2.98518  4.58477  3.61503
          0.16137  6.05397  1.91954  0.61958  0.77255  1.29293  0.32085
    405   3.44303  4.94031  4.07531  3.69609  2.50871  3.77153  3.62722  2.59821  3.58782  1.87351  2.31329  3.93310  4.00159  3.16177  4.34491  3.47800  2.25666  2.38943  5.54933  2.21480    761 l - - -
          2.68618  4.42225  2.77519  2.73123  3.46354  2.40513  3.72494  3.29354  2.67741  2.69355  4.24690  2.90347  2.73739  3.18146  2.89801  2.37887  2.77519  2.98518  4.58477  3.61503
          0.00404  5.90925  6.63160  0.61958  0.77255  0.64695  0.74158
    406   2.51706  4.39587  3.12894  2.98561  5.32174  3.80025  3.94717  3.86087  1.48412  3.94294  5.01732  3.04340  2.78094  2.67706  1.84307  3.04684  3.12127  4.36731  3.11036  4.99839    762 k - - -
          2.68608  4.42307  2.77442  2.73205  3.46285  2.40473  3.72403  3.29436  2.67823  2.69183  4.24681  2.90365  2.73821  3.18114  2.89883  2.37874  2.77520  2.98525  4.58410  3.61585
          0.27100  1.44279  6.80147  1.04283  0.43457  0.83055  0.57236
    407   1.80299  5.04818  5.22741  4.63291  3.52642  3.66919  5.04936  2.39426  4.48720  2.56952  3.75928  4.77658  1.65942  3.91643  3.12619  3.47035  1.94719  2.31352  5.66351  4.47773    767 p - - -
          2.68618  4.42225  2.77519  2.73123  3.46354  2.40513  3.72494  3.29354  2.67741  2.69355  4.24690  2.90347  2.73739  3.18146  2.89801  2.37887  2.77519  2.98518  4.58477  3.61503
          0.00325  6.12743  6.84978  0.61958  0.77255  0.99760  0.46008
    408   2.90032  5.34289  4.39237  3.34943  3.83619  4.02887  4.79219  3.85766  3.79041  2.60366  4.44954  4.25075  1.24594  4.09931  4.16097  2.09129  1.57338  3.62525  5.92446  3.84458    768 p - - -
          2.68618  4.42225  2.77519  2.73123  3.46354  2.40513  3.72494  3.29354  2.67741  2.69355  4.24690  2.90347  2.73739  3.18146  2.89801  2.37887  2.77519  2.98518  4.58477  3.61503
          0.00321  6.13901  6.86136  0.61958  0.77255  1.09656  0.40649
    409   2.85931  6.01678  2.86878  2.10434  4.40953  3.82772  3.85593  3.78455  1.97844  3.31788  5.05752  3.37569  2.79421  3.00379  3.06776  1.69966  3.02375  2.95573  6.44966  3.63350    769 s - - -
          2.68618  4.42225  2.77519  2.73123  3.46354  2.40513  3.72494  3.29354  2.67741  2.69355  4.24690  2.90347  2.73739  3.18146  2.89801  2.37887  2.77519  2.98518  4.58477  3.61503
          0.00321  6.13901  6.86136  0.61958  0.77255  1.09656  0.40649
    410   2.54135  2.15178  5.52960  4.91846  3.46138  3.07185  5.12023  2.24100  3.97198  2.45469  2.65819  3.53494  5.15420  4.85961  4.74671  1.49276  3.44728  2.24729  5.63249  4.45510    770 s - - -
          2.68618  4.42225  2.77519  2.73123  3.46354  2.40513  3.72494  3.29354  2.67741  2.69355  4.24690  2.90347  2.73739  3.18146  2.89801  2.37887  2.77519  2.98518  4.58477  3.61503
          0.00321  6.13901  6.86136  0.61958  0.77255  0.95628  0.48503
    411   0.87860  3.40585  5.29180  4.70621  4.23060  3.23963  5.12514  3.27130  4.56074  3.32492  3.64429  4.02110  5.14254  4.75342  4.68810  2.38247  2.74519  1.86184  5.74593  4.56124    771 a - - -
          2.68618  4.42225  2.77519  2.73123  3.46354  2.40513  3.72494  3.29354  2.67741  2.69355  4.24690  2.90347  2.73739  3.18146  2.89801  2.37887  2.77519  2.98518  4.58477  3.61503
          0.00318  6.14947  6.87182  0.61958  0.77255  1.04495  0.43342
    412   2.69541  6.00222  1.76883  1.83032  3.84901  3.66567  3.70159  4.81267  3.22702  3.36824  4.48516  3.50949  3.88700  2.63275  2.77949  3.07969  2.75098  2.53713  4.05759  3.13673    772 d - - -
          2.68618  4.42225  2.77519  2.73123  3.46354  2.40513  3.72494  3.29354  2.67741  2.69355  4.24690  2.90347  2.73739  3.18146  2.89801  2.37887  2.77519  2.98518  4.58477  3.61503
          0.00315  6.15648  6.87883  0.61958  0.77255  1.04495  0.43342
    413   2.87936  6.03105  2.03398  2.18533  3.97357  3.03444  4.47935  4.27953  2.58168  4.33662  3.45682  2.80445  4.68585  2.21557  2.04284  2.90592  2.62737  3.16114  6.46334  5.05198    773 d - - -
          2.68618  4.42225  2.77519  2.73123  3.46354  2.40513  3.72494  3.29354  2.67741  2.69355  4.24690  2.90347  2.73739  3.18146  2.89801  2.37887  2.77519  2.98518  4.58477  3.61503
          0.00315  6.15648  6.87883  0.61958  0.77255  1.04495  0.43342
    414   2.33282  5.20942  5.85261  5.24800  2.00060  5.07073  5.42448  2.20183  5.04195  1.51510  3.69579  5.23823  5.41696  5.16977  5.05096  4.39090  3.11841  1.23219  5.89293  4.72177    774 v - - -
          2.68618  4.42225  2.77519  2.73123  3.46354  2.40513  3.72494  3.29354  2.67741  2.69355  4.24690  2.90347  2.73739  3.18146  2.89801  2.37887  2.77519  2.98518  4.58477  3.61503
          0.01407  6.15648  4.43521  0.61958  0.77255  0.74468  0.64414
    415   2.41932  4.02478  5.57225  3.72890  1.75692  4.81568  5.14701  2.27293  3.42541  1.82209  2.36752  4.23709  5.17980  3.79431  4.08694  4.12513  3.23593  1.84416  5.65344  4.47650    775 f - - -
          2.68618  4.42225  2.77519  2.73123  3.46354  2.40513  3.72494  3.29354  2.67741  2.69355  4.24690  2.90347  2.73739  3.18146  2.89801  2.37887  2.77519  2.98518  4.58477  3.61503
          0.00311  6.16961  6.89195  0.61958  0.77255  0.77977  0.61343
    416   2.15069  6.03874  2.88695  2.48544  3.65795  3.54704  4.50177  4.06734  2.50402  2.88519  3.93938  2.82395  4.03005  2.95121  2.86450  2.13045  2.23299  3.84160  6.47413  2.70481    776 s - - -
          2.68618  4.42225  2.77519  2.73123  3.46354  2.40513  3.72494  3.29354  2.67741  2.69355  4.24690  2.90347  2.73739  3.18146  2.89801  2.37887  2.77519  2.98518  4.58477  3.61503
          0.00307  6.18409  6.90644  0.61958  0.77255  0.89008  0.52869
    417   2.88446  3.44312  5.57705  3.96122  4.13691  4.22835  3.96916  1.99256  4.76059  1.12535  2.97671  3.73009  5.19006  4.90096  3.24843  3.74282  3.06677  1.98032  5.66517  3.44519    777 l - - -
          2.68618  4.42225  2.77519  2.73123  3.46354  2.40513  3.72494  3.29354  2.67741  2.69355  4.24690  2.90347  2.73739  3.18146  2.89801  2.37887  2.77519  2.98518  4.58477  3.61503
          0.00307  6.18409  6.90644  0.61958  0.77255  0.89008  0.52869
    418   3.15055  5.05150  5.65538  5.03965  2.86888  4.85193  5.18662  1.94007  4.82244  1.03197  3.10824  5.01818  3.96963  4.09217  4.82646  4.16412  2.90434  1.69923  5.67499  4.50016    778 l - - -
          2.68618  4.42225  2.77519  2.73123  3.46354  2.40513  3.72494  3.29354  2.67741  2.69355  4.24690  2.90347  2.73739  3.18146  2.89801  2.37887  2.77519  2.98518  4.58477  3.61503
          0.00307  6.18409  6.90644  0.61958  0.77255  0.89008  0.52869
    419   3.11224  6.05100  2.31633  1.73837  5.39709  3.15658  4.49834  3.81054  2.03611  3.14420  5.09140  2.88360  4.70488  2.61184  2.59069  2.21652  3.33860  3.93977  3.35243  5.07152    779 e - - -
          2.68618  4.42225  2.77519  2.73123  3.46354  2.40513  3.72494  3.29354  2.67741  2.69355  4.24690  2.90347  2.73739  3.18146  2.89801  2.37887  2.77519  2.98518  4.58477  3.61503
          0.00307  6.18409  6.90644  0.61958  0.77255  0.89008  0.52869
    420   1.97417  6.04232  2.71991  2.67035  3.58235  2.66846  4.50076  3.92834  2.17151  3.72393  4.10369  2.55392  4.70681  3.33026  2.86452  1.91692  2.78743  3.10203  6.47675  5.06755    780 s - - -
          2.68618  4.42225  2.77519  2.73123  3.46354  2.40513  3.72494  3.29354  2.67741  2.69355  4.24690  2.90347  2.73739  3.18146  2.89801  2.37887  2.77519  2.98518  4.58477  3.61503
          0.00307  6.18409  6.90644  0.61958  0.77255  0.89008  0.52869
    421   2.91659  2.75697  5.64232  5.02591  3.59348  4.83464  5.16896  1.84042  4.80738  1.64846  2.84990  5.00193  5.19819  4.93574  4.81024  2.44242  2.87706  1.58261  4.08145  3.86923    781 v - - -
          2.68618  4.42225  2.77519  2.73123  3.46354  2.40513  3.72494  3.29354  2.67741  2.69355  4.24690  2.90347  2.73739  3.18146  2.89801  2.37887  2.77519  2.98518  4.58477  3.61503
          0.00307  6.18409  6.90644  0.61958  0.77255  0.89008  0.52869
    422   2.85609  3.06277  5.50579  3.99391  3.08597  3.39593  5.14321  2.03016  3.37103  2.41185  3.03226  4.93885  3.91216  3.95819  4.75841  2.60077  1.56434  2.21469  5.67346  3.38737    782 t - - -
          2.68618  4.42225  2.77519  2.73123  3.46354  2.40513  3.72494  3.29354  2.67741  2.69355  4.24690  2.90347  2.73739  3.18146  2.89801  2.37887  2.77519  2.98518  4.58477  3.61503
          0.03506  6.18409  3.42986  0.61958  0.77255  0.72160  0.66548
    423   2.65725  6.03847  1.94272  1.59270  5.38489  4.29788  4.48483  4.87181  2.33280  4.34432  5.07878  3.36778  3.69867  2.47647  1.91905  2.63977  3.48297  3.97616  6.47034  4.19802    783 e - - -
          2.68618  4.42225  2.77519  2.73123  3.46354  2.40513  3.72494  3.29354  2.67741  2.69355  4.24690  2.90347  2.73739  3.18146  2.89801  2.37887  2.77519  2.98518  4.58477  3.61503
          0.00313  6.16477  6.88712  0.61958  0.77255  1.00135  0.45789
    424   3.46024  6.14472  4.02977  3.12580  5.49629  4.49266  3.18662  4.94260  2.85875  4.42545  5.19410  3.97098  4.87598  3.44818  0.53355  3.06231  3.64208  3.96916  6.54865  3.57370    784 R - - -
          2.68618  4.42225  2.77519  2.73123  3.46354  2.40513  3.72494  3.29354  2.67741  2.69355  4.24690  2.90347  2.73739  3.18146  2.89801  2.37887  2.77519  2.98518  4.58477  3.61503
          0.00313  6.16477  6.88712  0.61958  0.77255  1.00135  0.45789
    425   1.88832  1.98048  5.59055  4.97667  2.44430  3.18686  4.19767  3.17949  4.76620  2.46556  3.75299  4.97047  5.17887  4.90138  4.78181  2.43922  3.88013  2.91689  5.64736  1.58720    785 y - - -
          2.68618  4.42225  2.77519  2.73123  3.46354  2.40513  3.72494  3.29354  2.67741  2.69355  4.24690  2.90347  2.73739  3.18146  2.89801  2.37887  2.77519  2.98518  4.58477  3.61503
          0.00313  6.16477  6.88712  0.61958  0.77255  1.00135  0.45789
    426   2.55992  4.87621  3.78966  2.24826  5.33288  3.49766  3.53316  3.15461  2.11501  3.23884  4.33099  3.53247  4.69935  2.65905  1.77549  2.36016  2.72977  3.01809  6.44386  3.96121    786 r - - -
          2.68618  4.42225  2.77519  2.73123  3.46354  2.40513  3.72494  3.29354  2.67741  2.69355  4.24690  2.90347  2.73739  3.18146  2.89801  2.37887  2.77519  2.98518  4.58477  3.61503
          0.00313  6.16477  6.88712  0.61958  0.77255  1.00135  0.45789
    427   2.49118  4.22769  3.52268  3.26126  4.26076  3.01560  2.96378  4.71869  2.66059  2.71030  4.99975  2.94640  2.41431  3.14785  2.94012  1.87168  2.56135  3.54577  2.99858  3.89367    787 s - - -
          2.68618  4.42225  2.77519  2.73123  3.46354  2.40513  3.72494  3.29354  2.67741  2.69355  4.24690  2.90347  2.73739  3.18146  2.89801  2.37887  2.77519  2.98518  4.58477  3.61503
          0.00313  6.16477  6.88712  0.61958  0.77255  1.00135  0.45789
    428   3.14400  4.23064  5.61542  4.99983  2.90788  4.10499  5.15190  2.47327  4.78394  0.86427  3.17767  4.98166  5.18186  3.86658  4.10278  3.23465  2.42907  2.23533  5.64474  4.46885    788 l - - -
          2.68618  4.42225  2.77519  2.73123  3.46354  2.40513  3.72494  3.29354  2.67741  2.69355  4.24690  2.90347  2.73739  3.18146  2.89801  2.37887  2.77519  2.98518  4.58477  3.61503
          0.00313  6.16477  6.88712  0.61958  0.77255  1.00135  0.45789
    429   2.63465  6.02193  3.45770  2.66367  3.87498  3.05305  3.95665  4.31789  2.85056  3.29387  5.06417  3.45972  1.50579  3.36362  3.16950  1.73470  2.52682  4.40935  6.45822  3.77402    789 p - - -
          2.68618  4.42225  2.77519  2.73123  3.46354  2.40513  3.72494  3.29354  2.67741  2.69355  4.24690  2.90347  2.73739  3.18146  2.89801  2.37887  2.77519  2.98518  4.58477  3.61503
          0.00313  6.16477  6.88712  0.61958  0.77255  1.00135  0.45789
    430   2.44559  4.45050  2.17645  2.33907  5.38377  3.20460  4.48486  4.13018  2.62684  3.91555  5.07803  2.13446  4.02608  3.04784  2.72524  1.77858  2.64797  3.72655  6.46970  5.05811    790 s - - -
          2.68618  4.42225  2.77519  2.73123  3.46354  2.40513  3.72494  3.29354  2.67741  2.69355  4.24690  2.90347  2.73739  3.18146  2.89801  2.37887  2.77519  2.98518  4.58477  3.61503
          0.01471  6.16477  4.38214  0.61958  0.77255  1.00135  0.45789
    431   2.18344  3.91407  3.65940  2.65378  3.80476  3.18064  3.85355  2.84333  3.21840  1.70403  4.64456  3.01423  2.76608  3.67272  3.61745  2.88574  3.28998  2.05043  6.09804  4.80736    791 l - - -
          2.68618  4.42225  2.77519  2.73123  3.46354  2.40513  3.72494  3.29354  2.67741  2.69355  4.24690  2.90347  2.73739  3.18146  2.89801  2.37887  2.77519  2.98518  4.58477  3.61503
          0.02735  6.15323  3.69494  0.61958  0.77255  0.56753  0.83685
    432   2.45851  6.04200  2.50799  2.16803  4.46598  3.63644  3.15974  4.03066  2.38433  2.93700  4.23331  2.50700  4.69759  2.33913  3.16075  2.03204  3.06367  3.48573  6.47446  3.95732    792 s - - -
          2.68618  4.42225  2.77519  2.73123  3.46354  2.40513  3.72494  3.29354  2.67741  2.69355  4.24690  2.90347  2.73739  3.18146  2.89801  2.37887  2.77519  2.98518  4.58477  3.61503
          0.00310  6.17319  6.89554  0.61958  0.77255  0.95462  0.48607
    433   2.58415  4.31206  3.79134  3.57932  3.43233  4.52849  2.48038  3.07470  3.35272  1.77457  4.51411  3.82444  3.71774  2.46791  3.51194  2.24647  2.54906  3.15738  4.25754  2.64775    793 l - - -
          2.68618  4.42225  2.77519  2.73123  3.46354  2.40513  3.72494  3.29354  2.67741  2.69355  4.24690  2.90347  2.73739  3.18146  2.89801  2.37887  2.77519  2.98518  4.58477  3.61503
          0.00310  6.17319  6.89554  0.61958  0.77255  0.95462  0.48607
    434   2.77896  5.66209  4.04818  3.48751  3.69734  4.42877  4.63778  4.27209  2.02821  2.21625  4.26138  3.65863  4.81632  2.06880  1.35384  3.63935  3.43372  2.46898  6.18413  4.87533    794 r - - -
          2.68618  4.42225  2.77519  2.73123  3.46354  2.40513  3.72494  3.29354  2.67741  2.69355  4.24690  2.90347  2.73739  3.18146  2.89801  2.37887  2.77519  2.98518  4.58477  3.61503
          0.02066  6.17319  3.99721  0.61958  0.77255  0.95462  0.48607
    435   2.33229  2.99685  4.26973  4.85894  1.91815  4.06154  5.11785  2.74669  4.67306  1.24793  3.83936  3.66142  5.15675  3.75701  3.07365  3.21362  3.60117  2.66357  5.65420  3.28893    795 l - - -
          2.68618  4.42225  2.77519  2.73123  3.46354  2.40513  3.72494  3.29354  2.67741  2.69355  4.24690  2.90347  2.73739  3.18146  2.89801  2.37887  2.77519  2.98518  4.58477  3.61503
          0.00316  6.15569  6.87803  0.61958  0.77255  0.82019  0.58044
    436   2.03459  6.04297  2.78216  2.57710  5.38885  4.30389  4.49086  4.87540  2.43843  2.60815  4.33873  2.91590  3.50952  1.83268  2.20025  2.51453  3.11050  3.97586  6.47517  4.04934    796 q - - -
          2.68618  4.42225  2.77519  2.73123  3.46354  2.40513  3.72494  3.29354  2.67741  2.69355  4.24690  2.90347  2.73739  3.18146  2.89801  2.37887  2.77519  2.98518  4.58477  3.61503
          0.00310  6.17319  6.89554  0.61958  0.77255  0.78614  0.60807
    437   3.66615  4.27821  5.64463  5.02828  0.84920  4.15969  5.17106  2.67316  4.80977  2.45590  2.92545  5.00428  5.20051  4.93800  4.81260  4.14900  2.97842  2.44531  3.51454  2.60123    797 f - - -
          2.68618  4.42225  2.77519  2.73123  3.46354  2.40513  3.72494  3.29354  2.67741  2.69355  4.24690  2.90347  2.73739  3.18146  2.89801  2.37887  2.77519  2.98518  4.58477  3.61503
          0.00306  6.18550  6.90785  0.61958  0.77255  0.88136  0.53481
    438   2.91198  3.84850  5.64031  5.02409  2.30336  4.05690  3.14494  2.04319  4.03192  1.31256  3.44656  4.21390  5.19870  4.93507  4.81003  3.60494  3.89673  1.68947  4.44287  3.64856    798 l - - -
          2.68618  4.42225  2.77519  2.73123  3.46354  2.40513  3.72494  3.29354  2.67741  2.69355  4.24690  2.90347  2.73739  3.18146  2.89801  2.37887  2.77519  2.98518  4.58477  3.61503
          0.11274  6.18550  2.25804  0.61958  0.77255  0.88136  0.53481
    439   2.41357  5.96618  3.25738  2.41296  5.30746  4.23974  4.42719  3.18439  2.34691  2.94657  3.47050  2.39889  4.63312  2.36132  2.18210  2.21096  2.93264  3.01684  6.40115  4.99249    799 r - - -
          2.68618  4.42225  2.77519  2.73123  3.46354  2.40513  3.72494  3.29354  2.67741  2.69355  4.24690  2.90347  2.73739  3.18146  2.89801  2.37887  2.77519  2.98518  4.58477  3.61503
          0.09249  6.07619  2.45286  0.61958  0.77255  0.44077  1.03154
    440   2.42128  3.66707  2.85163  2.29166  4.28368  3.08911  3.09745  3.39536  2.53604  2.86760  3.48200  2.53973  4.65266  2.15503  2.61517  2.73789  2.95759  4.38032  6.42460  4.28791    800 q - - -
          2.68618  4.42225  2.77519  2.73123  3.46354  2.40513  3.72494  3.29354  2.67741  2.69355  4.24690  2.90347  2.73739  3.18146  2.89801  2.37887  2.77519  2.98518  4.58477  3.61503
          0.01429  6.10631  4.42620  0.61958  0.77255  0.50696  0.92211
    441   2.06122  5.05501  4.28871  3.99802  3.67360  4.01709  5.12542  1.65731  4.66063  2.13950  3.85829  4.90522  5.16675  3.69191  4.72947  3.08113  2.62336  1.32411  5.67398  4.49368    801 v - - -
          2.68618  4.42225  2.77519  2.73123  3.46354  2.40513  3.72494  3.29354  2.67741  2.69355  4.24690  2.90347  2.73739  3.18146  2.89801  2.37887  2.77519  2.98518  4.58477  3.61503
          0.00309  6.17540  6.89775  0.61958  0.77255  0.80153  0.59537
    442   2.05297  5.97942  3.37790  3.02542  2.53737  3.24354  2.94141  3.48824  3.06620  4.27170  4.44360  3.21429  3.39118  1.31239  3.75533  3.12724  2.99233  3.36249  6.43067  4.13435    802 q - - -
          2.68618  4.42225  2.77519  2.73123  3.46354  2.40513  3.72494  3.29354  2.67741  2.69355  4.24690  2.90347  2.73739  3.18146  2.89801  2.37887  2.77519  2.98518  4.58477  3.61503
          0.00306  6.18550  6.90785  0.61958  0.77255  0.88136  0.53481
    443   2.67580  4.42121  4.41213  2.67971  3.28324  3.78176  4.81291  2.28485  2.72918  1.47129  3.98778  3.11168  4.94732  3.14060  3.04140  2.63731  3.09850  2.74315  5.94985  3.55872    803 l - - -
          2.68618  4.42225  2.77519  2.73123  3.46354  2.40513  3.72494  3.29354  2.67741  2.69355  4.24690  2.90347  2.73739  3.18146  2.89801  2.37887  2.77519  2.98518  4.58477  3.61503
          0.00306  6.18550  6.90785  0.61958  0.77255  0.78560  0.60852
    444   2.88226  6.05502  2.35900  2.27286  4.43551  3.79905  4.01509  3.63905  2.13009  2.70437  5.09560  2.72866  1.61088  3.13900  3.03577  3.10946  3.11066  3.89479  6.48754  5.07642    804 p - - -
          2.68618  4.42225  2.77519  2.73123  3.46354  2.40513  3.72494  3.29354  2.67741  2.69355  4.24690  2.90347  2.73739  3.18146  2.89801  2.37887  2.77519  2.98518  4.58477  3.61503
          0.00304  6.19218  6.91453  0.61958  0.77255  0.83884  0.56600
    445   3.22861  3.61198  5.65752  5.04140  2.86066  4.85035  5.18514  1.93990  4.82317  0.90200  3.30066  5.01774  4.29067  4.95125  4.82602  4.16252  3.38981  1.89981  5.67362  3.87873    805 l - - -
          2.68618  4.42225  2.77519  2.73123  3.46354  2.40513  3.72494  3.29354  2.67741  2.69355  4.24690  2.90347  2.73739  3.18146  2.89801  2.37887  2.77519  2.98518  4.58477  3.61503
          0.00304  6.19218  6.91453  0.61958  0.77255  0.83884  0.56600
    446   3.14830  5.07860  3.60150  3.58038  3.02000  3.65399  5.12296  1.93930  4.61967  0.86943  3.76131  4.20714  5.16919  4.03118  4.71249  3.27537  3.58551  2.38825  5.69620  4.51388    806 l - - -
          2.68618  4.42225  2.77519  2.73123  3.46354  2.40513  3.72494  3.29354  2.67741  2.69355  4.24690  2.90347  2.73739  3.18146  2.89801  2.37887  2.77519  2.98518  4.58477  3.61503
          0.00304  6.19218  6.91453  0.61958  0.77255  0.83884  0.56600
    447   2.73822  6.04792  2.11635  2.02348  5.39006  2.71801  3.30521  3.58414  2.70196  3.34604  3.45853  2.72992  4.71248  3.60371  2.31167  2.28847  3.21278  3.03702  4.19558  5.07318    807 e - - -
          2.68618  4.42225  2.77519  2.73123  3.46354  2.40513  3.72494  3.29354  2.67741  2.69355  4.24690  2.90347  2.73739  3.18146  2.89801  2.37887  2.77519  2.98518  4.58477  3.61503
          0.00304  6.19218  6.91453  0.61958  0.77255  0.83884  0.56600
    448   2.15083  4.01928  1.93791  2.12352  3.91691  3.78252  3.70100  3.91705  2.24927  2.66034  4.34955  3.58847  4.08684  2.83669  2.95696  2.65657  3.24610  2.90972  6.47782  5.07033    808 d - - -
          2.68618  4.42225  2.77519  2.73123  3.46354  2.40513  3.72494  3.29354  2.67741  2.69355  4.24690  2.90347  2.73739  3.18146  2.89801  2.37887  2.77519  2.98518  4.58477  3.61503
          0.00304  6.19218  6.91453  0.61958  0.77255  0.83884  0.56600
    449   3.22049  5.83717  6.36081  5.84641  1.10538  5.65834  5.45882  3.63129  5.63698  2.10791  4.64799  5.69895  5.95715  5.63565  5.59298  4.99368  4.76142  3.40089  5.67917  0.94866    809 y - - -
          2.68618  4.42225  2.77519  2.73123  3.46354  2.40513  3.72494  3.29354  2.67741  2.69355  4.24690  2.90347  2.73739  3.18146  2.89801  2.37887  2.77519  2.98518  4.58477  3.61503
          0.00304  6.19218  6.91453  0.61958  0.77255  0.68840  0.69792
    450   2.09190  5.88515  3.52421  2.98118  3.30574  3.62304  2.53764  2.83582  2.59007  2.35889  3.44201  3.41190  4.15496  2.72705  2.06445  3.09592  3.79576  2.80768  6.36274  3.90255    810 r - - -
          2.68618  4.42225  2.77519  2.73123  3.46354  2.40513  3.72494  3.29354  2.67741  2.69355  4.24690  2.90347  2.73739  3.18146  2.89801  2.37887  2.77519  2.98518  4.58477  3.61503
          0.00301  6.20288  6.92522  0.61958  0.77255  0.76609  0.62516
    451   2.86376  4.91509  1.64431  2.19644  5.40886  3.07329  4.51175  3.04757  2.54322  3.60381  4.29353  2.44917  4.04635  2.45232  2.80078  2.78238  2.88565  3.63220  6.49554  5.08424    811 d - - -
          2.68618  4.42225  2.77519  2.73123  3.46354  2.40513  3.72494  3.29354  2.67741  2.69355  4.24690  2.90347  2.73739  3.18146  2.89801  2.37887  2.77519  2.98518  4.58477  3.61503
          0.00301  6.20288  6.92522  0.61958  0.77255  0.76609  0.62516
    452   2.45174  4.79304  3.07494  2.18769  5.39174  3.02110  3.02903  3.49530  2.24225  2.83820  4.19085  3.21525  4.13636  3.40305  1.90234  2.49518  2.98380  3.42485  4.20519  4.12627    812 r - - -
          2.68618  4.42225  2.77519  2.73123  3.46354  2.40513  3.72494  3.29354  2.67741  2.69355  4.24690  2.90347  2.73739  3.18146  2.89801  2.37887  2.77519  2.98518  4.58477  3.61503
          0.00301  6.20288  6.92522  0.61958  0.77255  0.76609  0.62516
    453   3.97780  3.11042  6.60048  5.99611  3.22351  5.87773  6.19676  2.41987  5.81155  0.42695  2.65309  6.05342  6.08498  5.79579  5.77099  5.22174  4.82510  3.14786  6.43742  5.38509    813 L - - -
          2.68618  4.42225  2.77519  2.73123  3.46354  2.40513  3.72494  3.29354  2.67741  2.69355  4.24690  2.90347  2.73739  3.18146  2.89801  2.37887  2.77519  2.98518  4.58477  3.61503
          0.00301  6.20288  6.92522  0.61958  0.77255  0.61967  0.77246
    454   3.35196  6.05899  3.13041  2.13060  4.53792  3.27955  3.32986  3.73027  2.51171  2.29692  4.19823  3.54207  4.72804  2.34897  2.26307  2.28134  2.47134  2.95004  6.49442  4.04128    814 e - - -
          2.68618  4.42225  2.77519  2.73123  3.46354  2.40513  3.72494  3.29354  2.67741  2.69355  4.24690  2.90347  2.73739  3.18146  2.89801  2.37887  2.77519  2.98518  4.58477  3.61503
          0.00298  6.21316  6.93550  0.61958  0.77255  0.68997  0.69633
    455   2.22515  4.33311  2.95857  2.48409  3.95144  2.84685  3.33108  4.89576  2.55263  3.24113  5.10760  3.80078  4.72632  1.86689  2.26814  2.24352  2.82721  4.45668  4.58203  3.74748    815 q - - -
          2.68618  4.42225  2.77519  2.73123  3.46354  2.40513  3.72494  3.29354  2.67741  2.69355  4.24690  2.90347  2.73739  3.18146  2.89801  2.37887  2.77519  2.98518  4.58477  3.61503
          0.00298  6.21316  6.93550  0.61958  0.77255  0.68997  0.69633
    456   3.06211  5.85174  3.55278  2.76701  3.93832  4.39068  4.58974  3.12354  1.89746  2.02815  4.91584  3.34537  4.78150  3.24236  1.80348  2.60198  2.98479  2.71905  3.80144  3.74756    816 r - - -
          2.68618  4.42225  2.77519  2.73123  3.46354  2.40513  3.72494  3.29354  2.67741  2.69355  4.24690  2.90347  2.73739  3.18146  2.89801  2.37887  2.77519  2.98518  4.58477  3.61503
          0.00298  6.21316  6.93550  0.61958  0.77255  0.68997  0.69633
    457   2.54198  2.36452  5.65576  5.03993  3.07041  3.43382  3.98200  2.29276  4.82330  1.44748  2.38476  3.79015  5.21923  4.95326  3.79409  2.93838  3.38141  2.40606  4.24123  3.36301    817 l - - -
          2.68618  4.42225  2.77519  2.73123  3.46354  2.40513  3.72494  3.29354  2.67741  2.69355  4.24690  2.90347  2.73739  3.18146  2.89801  2.37887  2.77519  2.98518  4.58477  3.61503
          0.00298  6.21316  6.93550  0.61958  0.77255  0.68997  0.69633
    458   2.69058  6.07192  2.28002  2.05086  5.41825  4.33165  4.51857  4.22268  2.01498  3.97374  5.11225  3.10410  2.54814  2.16346  2.17896  2.71670  3.13036  3.80184  4.80316  5.09215    818 k - - -
          2.68618  4.42225  2.77519  2.73123  3.46354  2.40513  3.72494  3.29354  2.67741  2.69355  4.24690  2.90347  2.73739  3.18146  2.89801  2.37887  2.77519  2.98518  4.58477  3.61503
          0.00298  6.21316  6.93550  0.61958  0.77255  0.68997  0.69633
    459   2.10073  6.07201  3.02981  1.67692  5.41837  2.97778  4.03924  4.90525  2.39887  3.59174  5.11233  3.14974  4.72514  2.08651  2.54210  2.43164  3.18825  3.12428  6.50392  5.09219    819 e - - -
          2.68618  4.42225  2.77519  2.73123  3.46354  2.40513  3.72494  3.29354  2.67741  2.69355  4.24690  2.90347  2.73739  3.18146  2.89801  2.37887  2.77519  2.98518  4.58477  3.61503
          0.00298  6.21316  6.93550  0.61958  0.77255  0.68997  0.69633
    460   1.88057  5.80684  2.63890  2.16676  2.76275  2.77129  3.71605  3.31613  3.13829  2.56235  4.22518  3.54258  3.16593  3.21490  3.86750  2.97667  3.11661  2.60584  4.64039  3.64467    820 a - - -
          2.68638  4.42266  2.77560  2.73138  3.46276  2.40461  3.72535  3.29285  2.67781  2.69395  4.24730  2.90387  2.73780  3.18000  2.89749  2.37882  2.77560  2.98502  4.58369  3.61544
          1.03257  1.21863  1.05477  0.03098  3.48999  0.68997  0.69633
    461   2.75894  5.79103  2.54830  1.41904  5.13716  3.02545  3.65832  4.62388  2.32697  4.09676  4.83141  3.29785  3.43617  2.70830  3.15092  2.49583  2.79014  2.89521  6.22307  3.83928    822 e - - -
          2.68618  4.42225  2.77519  2.73123  3.46354  2.40513  3.72494  3.29354  2.67741  2.69355  4.24690  2.90347  2.73739  3.18146  2.89801  2.37887  2.77519  2.98518  4.58477  3.61503
          0.00457  5.78652  6.50886  0.61958  0.77255  1.44607  0.26853
    462   2.23441  4.08307  3.02000  3.02896  5.13185  2.12184  3.77609  4.60826  2.64483  2.90285  4.84478  2.32724  4.49510  3.39138  2.96609  1.64963  2.68194  3.80488  6.24148  4.83896    823 s - - -
          2.68618  4.42225  2.77519  2.73123  3.46354  2.40513  3.72494  3.29354  2.67741  2.69355  4.24690  2.90347  2.73739  3.18146  2.89801  2.37887  2.77519  2.98518  4.58477  3.61503
          0.00426  5.85660  6.57894  0.61958  0.77255  1.88979  0.16382
    463   2.80787  4.82231  3.94363  4.60623  2.42458  3.62272  4.89260  2.59598  3.32855  1.28160  3.05108  4.00678  4.93397  4.59100  3.57324  2.80399  2.85617  2.14524  3.98317  3.61614    824 l - - -
          2.68618  4.42225  2.77519  2.73123  3.46354  2.40513  3.72494  3.29354  2.67741  2.69355  4.24690  2.90347  2.73739  3.18146  2.89801  2.37887  2.77519  2.98518  4.58477  3.61503
          0.00426  5.85660  6.57894  0.61958  0.77255  1.88979  0.16382
    464   2.25717  5.62329  2.96003  3.12616  3.24621  2.49705  3.21357  3.50735  3.12268  3.49120  4.68622  2.73337  4.53744  3.47645  2.83375  1.92141  1.98113  2.80862  6.10763  4.75147    825 s - - -
          2.68618  4.42225  2.77519  2.73123  3.46354  2.40513  3.72494  3.29354  2.67741  2.69355  4.24690  2.90347  2.73739  3.18146  2.89801  2.37887  2.77519  2.98518  4.58477  3.61503
          0.00426  5.85660  6.57894  0.61958  0.77255  1.21236  0.35310
    465   1.86872  5.77971  3.23859  2.32170  3.59144  3.30431  3.84178  4.53619  2.95813  2.50142  3.45240  3.66188  3.68179  3.16853  3.23465  1.59275  3.06385  3.54105  6.23993  3.50826    826 s - - -
          2.68082  4.43032  2.77630  2.73362  3.46287  2.40026  3.73013  3.29531  2.67812  2.69416  4.23870  2.90705  2.73927  3.18289  2.90058  2.38074  2.77074  2.98075  4.58927  3.61905
          1.34091  0.35868  3.22395  2.38011  0.09711  1.23593  0.34328
    466   2.57509  5.89138  2.73415  2.53471  5.23407  3.02645  3.72987  3.94610  2.32262  2.25973  3.63208  3.09800  3.95599  2.76085  2.17035  3.16825  2.22702  2.99265  6.32549  4.91598    855 r - - -
          2.68618  4.42225  2.77519  2.73123  3.46354  2.40513  3.72494  3.29354  2.67741  2.69355  4.24690  2.90347  2.73739  3.18146  2.89801  2.37887  2.77519  2.98518  4.58477  3.61503
          0.28757  5.95843  1.39702  0.61958  0.77255  1.43329  0.27249
    467   2.11029  5.69595  3.16867  2.56911  5.02116  2.77154  4.20443  4.49338  2.41735  2.30774  3.68625  2.37880  3.69000  3.01005  3.43658  2.41932  2.47962  2.97585  6.14070  3.78187    856 a - - -
          2.68618  4.42225  2.77519  2.73123  3.46354  2.40513  3.72494  3.29354  2.67741  2.69355  4.24690  2.90347  2.73739  3.18146  2.89801  2.37887  2.77519  2.98518  4.58477  3.61503
          0.00494  5.70899  6.43133  0.61958  0.77255  2.09178  0.13178
    468   2.73419  5.73798  2.15148  2.51219  5.08092  1.65608  4.19413  4.56541  2.52931  4.04238  4.05076  3.14997  4.40021  3.29119  3.13891  2.07010  2.34717  3.53884  6.17197  4.76227    857 g - - -
          2.68618  4.42225  2.77519  2.73123  3.46354  2.40513  3.72494  3.29354  2.67741  2.69355  4.24690  2.90347  2.73739  3.18146  2.89801  2.37887  2.77519  2.98518  4.58477  3.61503
          0.00494  5.70899  6.43133  0.61958  0.77255  2.09178  0.13178
    469   2.76119  5.74032  1.85540  1.55960  5.08456  3.35706  4.19284  3.72949  2.56767  3.18143  4.78120  3.23975  3.32015  3.07314  3.06119  2.78797  2.43919  3.43068  6.17350  4.76304    858 e - - -
          2.68618  4.42225  2.77519  2.73123  3.46354  2.40513  3.72494  3.29354  2.67741  2.69355  4.24690  2.90347  2.73739  3.18146  2.89801  2.37887  2.77519  2.98518  4.58477  3.61503
          0.00494  5.70899  6.43133  0.61958  0.77255  2.09178  0.13178
    470   2.28816  5.74451  2.07254  2.18207  5.09061  2.44073  3.53603  4.57731  2.29930  3.52259  4.78490  2.81525  3.30556  3.28781  2.50906  2.75391  2.67555  3.59690  6.17658  4.76500    859 d - - -
          2.68618  4.42225  2.77519  2.73123  3.46354  2.40513  3.72494  3.29354  2.67741  2.69355  4.24690  2.90347  2.73739  3.18146  2.89801  2.37887  2.77519  2.98518  4.58477  3.61503
          0.00494  5.70899  6.43133  0.61958  0.77255  0.36455  1.18585
    471   1.94651  5.99860  2.51854  2.58846  5.34344  1.68119  3.93924  3.36463  2.55531  3.76832  5.03932  2.98963  4.20264  2.77238  3.24090  2.45828  3.21817  3.52919  3.99638  5.02061    860 g - - -
          2.68398  4.42249  2.77451  2.73039  3.46505  2.40620  3.72528  3.29238  2.67823  2.69414  4.24712  2.90483  2.73686  3.17996  2.89808  2.37904  2.77526  2.98548  4.58628  3.61510
          0.56961  0.91405  3.40055  1.09367  0.40794  0.44566  1.02278
    472   2.54283  5.07126  4.35959  2.88806  4.16937  4.77112  5.08666  2.93484  3.89730  1.10461  3.26648  4.82418  5.13820  3.83273  4.66067  3.33080  2.94710  1.88817  2.69360  3.84746    865 l - - -
          2.68618  4.42225  2.77519  2.73123  3.46354  2.40513  3.72494  3.29354  2.67741  2.69355  4.24690  2.90347  2.73739  3.18146  2.89801  2.37887  2.77519  2.98518  4.58477  3.61503
          0.00312  6.16632  6.88866  0.61958  0.77255  0.99297  0.46279
    473   2.69201  4.55492  3.42980  2.29743  5.36748  2.29673  3.89837  3.11926  2.30739  3.13408  4.32386  3.29183  3.00357  2.58774  1.95189  2.53540  3.75754  3.60614  4.82540  3.86036    866 r - - -
          2.68618  4.42225  2.77519  2.73123  3.46354  2.40513  3.72494  3.29354  2.67741  2.69355  4.24690  2.90347  2.73739  3.18146  2.89801  2.37887  2.77519  2.98518  4.58477  3.61503
          0.00312  6.16632  6.88866  0.61958  0.77255  0.99297  0.46279
    474   2.71352  4.42959  3.16685  2.47728  3.63200  3.05825  4.49737  2.84164  1.94654  3.79822  3.51006  3.33456  3.94875  2.64695  2.04626  2.96261  2.63416  2.73950  6.44126  4.33950    867 k - - -
          2.68651  4.42190  2.77537  2.73056  3.46387  2.40546  3.72528  3.29387  2.67774  2.69344  4.24723  2.90333  2.73751  3.18086  2.89688  2.37900  2.77481  2.98552  4.58510  3.61537
          0.29759  1.36112  6.88866  0.03709  3.31302  0.62612  0.76500
    475   3.02971  3.72216  5.65183  5.03537  2.35679  4.84367  5.17801  1.87554  4.81672  1.63260  3.74008  5.01113  4.51142  4.94498  4.81940  3.83978  2.95450  1.60705  3.41388  2.42065    869 v - - -
          2.68618  4.42225  2.77519  2.73123  3.46354  2.40513  3.72494  3.29354  2.67741  2.69355  4.24690  2.90347  2.73739  3.18146  2.89801  2.37887  2.77519  2.98518  4.58477  3.61503
          0.00303  6.19599  6.91834  0.61958  0.77255  0.58061  0.81998
    476   2.16721  1.42182  4.08772  4.98945  3.02800  2.73078  5.17959  2.69770  4.78452  2.59708  2.69271  4.99561  5.21262  4.05680  4.80906  2.48669  2.64066  2.89300  4.53422  3.68065    870 c - - -
          2.68618  4.42225  2.77519  2.73123  3.46354  2.40513  3.72494  3.29354  2.67741  2.69355  4.24690  2.90347  2.73739  3.18146  2.89801  2.37887  2.77519  2.98518  4.58477  3.61503
          0.00298  6.21316  6.93550  0.61958  0.77255  0.68997  0.69633
    477   1.72427  4.23429  3.37398  3.24990  3.42704  3.15979  4.65303  3.25163  2.46046  2.32722  4.77759  3.45033  4.31534  2.88204  2.93749  2.62365  2.94710  2.59070  4.54959  2.90130    871 a - - -
          2.68618  4.42225  2.77519  2.73123  3.46354  2.40513  3.72494  3.29354  2.67741  2.69355  4.24690  2.90347  2.73739  3.18146  2.89801  2.37887  2.77519  2.98518  4.58477  3.61503
          0.00298  6.21316  6.93550  0.61958  0.77255  0.68997  0.69633
    478   1.63678  2.95304  5.61444  5.00142  4.15704  4.15122  5.18197  1.62545  3.49182  2.17836  4.18330  5.00148  4.37047  4.23083  4.81388  2.86357  3.05667  2.11502  3.23795  3.12205    872 i - - -
          2.68618  4.42225  2.77519  2.73123  3.46354  2.40513  3.72494  3.29354  2.67741  2.69355  4.24690  2.90347  2.73739  3.18146  2.89801  2.37887  2.77519  2.98518  4.58477  3.61503
          0.00298  6.21316  6.93550  0.61958  0.77255  0.68997  0.69633
    479   3.24216  4.21554  5.66710  5.05068  2.94539  4.85906  5.19336  1.88076  4.83208  0.98006  3.23955  4.13975  5.22243  4.96019  4.83472  4.17103  3.92013  1.95565  4.03778  2.73612    873 l - - -
          2.68653  4.42297  2.77430  2.73122  3.46426  2.40570  3.72567  3.29426  2.67813  2.69296  4.24394  2.89896  2.73812  3.18147  2.89873  2.37959  2.77515  2.98532  4.58549  3.61575
          0.19504  1.79758  4.46524  1.12939  0.39042  0.68997  0.69633
    480   2.81135  2.96276  3.58118  2.80228  4.48731  3.28549  3.03027  4.69469  3.30423  3.43497  4.99897  1.09694  4.74623  2.93340  3.45116  2.98737  3.54244  2.36996  6.40814  4.14315    878 n - - -
          2.68618  4.42225  2.77519  2.73123  3.46354  2.40513  3.72494  3.29354  2.67741  2.69355  4.24690  2.90347  2.73739  3.18146  2.89801  2.37887  2.77519  2.98518  4.58477  3.61503
          0.00301  6.20257  6.92492  0.61958  0.77255  0.76826  0.62329
    481   1.37496  4.41099  3.89847  2.88027  5.15856  2.92914  4.06489  4.59730  3.33904  3.54911  4.94470  2.92221  4.76275  3.69411  3.54587  1.32271  2.55743  3.74416  6.36233  4.16909    879 s - - -
          2.68618  4.42225  2.77519  2.73123  3.46354  2.40513  3.72494  3.29354  2.67741  2.69355  4.24690  2.90347  2.73739  3.18146  2.89801  2.37887  2.77519  2.98518  4.58477  3.61503
          0.00301  6.20257  6.92492  0.61958  0.77255  0.76826  0.62329
    482   1.04011  3.70194  3.89817  4.98831  3.15629  4.24234  5.17328  2.51505  4.78191  2.23667  3.77534  4.99113  5.20578  4.92059  4.80405  2.33377  2.97250  2.09701  5.67879  4.50192    880 a - - -
          2.68618  4.42225  2.77519  2.73123  3.46354  2.40513  3.72494  3.29354  2.67741  2.69355  4.24690  2.90347  2.73739  3.18146  2.89801  2.37887  2.77519  2.98518  4.58477  3.61503
          0.00301  6.20257  6.92492  0.61958  0.77255  0.76826  0.62329
    483   2.98948  4.71162  2.41578  1.92763  5.40875  3.88751  2.82439  4.03640  2.45005  3.84899  4.00906  2.27252  4.71801  2.80412  2.09296  2.67448  2.85026  3.66366  4.07913  4.34384    881 e - - -
          2.68618  4.42225  2.77519  2.73123  3.46354  2.40513  3.72494  3.29354  2.67741  2.69355  4.24690  2.90347  2.73739  3.18146  2.89801  2.37887  2.77519  2.98518  4.58477  3.61503
          0.00301  6.20257  6.92492  0.61958  0.77255  0.76826  0.62329
    484   3.66051  4.10595  5.05801  4.47333  2.28828  4.75146  2.46217  3.37210  2.66542  2.98121  4.26972  4.70611  5.12180  3.76494  3.52688  3.70731  3.34615  3.41077  3.48219  0.95448    882 y - - -
          2.68618  4.42225  2.77519  2.73123  3.46354  2.40513  3.72494  3.29354  2.67741  2.69355  4.24690  2.90347  2.73739  3.18146  2.89801  2.37887  2.77519  2.98518  4.58477  3.61503
          0.00301  6.20257  6.92492  0.61958  0.77255  0.76826  0.62329
    485   3.25471  1.92675  6.12544  5.54476  4.60167  5.38518  5.78805  1.63083  5.36112  1.33135  3.65708  5.55330  5.71662  5.51097  5.39019  4.72004  3.35442  1.45345  6.24854  5.06538    883 l - - -
          2.68618  4.42225  2.77519  2.73123  3.46354  2.40513  3.72494  3.29354  2.67741  2.69355  4.24690  2.90347  2.73739  3.18146  2.89801  2.37887  2.77519  2.98518  4.58477  3.61503
          0.00301  6.20257  6.92492  0.61958  0.77255  0.76826  0.62329
    486   2.18370  3.82675  2.94351  1.83458  5.37715  3.42745  2.72744  2.98407  2.72048  3.05897  3.59077  3.29995  4.04806  2.86939  3.05948  2.55116  3.34815  2.92862  6.47942  3.39079    884 e - - -
          2.68618  4.42225  2.77519  2.73123  3.46354  2.40513  3.72494  3.29354  2.67741  2.69355  4.24690  2.90347  2.73739  3.18146  2.89801  2.37887  2.77519  2.98518  4.58477  3.61503
          0.00301  6.20257  6.92492  0.61958  0.77255  0.76826  0.62329
    487   3.15135  4.47506  2.45229  2.03670  4.74943  3.30659  3.37780  4.89760  2.06813  3.89188  4.47730  2.41529  4.71770  2.62795  2.85518  2.03526  2.44186  4.12054  6.49638  3.87543    885 s - - -
          2.68618  4.42225  2.77519  2.73123  3.46354  2.40513  3.72494  3.29354  2.67741  2.69355  4.24690  2.90347  2.73739  3.18146  2.89801  2.37887  2.77519  2.98518  4.58477  3.61503
          0.00301  6.20257  6.92492  0.61958  0.77255  0.76826  0.62329
    488   2.33462  3.85763  5.31031  3.96231  3.39365  4.15846  3.02944  2.60524  2.66823  1.89316  3.70526  3.30819  5.16441  3.98023  4.68447  3.67101  2.11051  1.59433  4.47329  4.53125    886 v - - -
          2.68618  4.42225  2.77519  2.73123  3.46354  2.40513  3.72494  3.29354  2.67741  2.69355  4.24690  2.90347  2.73739  3.18146  2.89801  2.37887  2.77519  2.98518  4.58477  3.61503
          0.00301  6.20257  6.92492  0.61958  0.77255  0.76826  0.62329
    489   2.96708  5.08071  5.43520  4.83254  4.17628  4.81803  5.14029  2.58119  3.20561  0.69389  2.94055  4.91173  5.18377  3.70744  3.74370  3.36996  3.00991  2.61857  5.69910  4.51803    887 l - - -
          2.68618  4.42225  2.77519  2.73123  3.46354  2.40513  3.72494  3.29354  2.67741  2.69355  4.24690  2.90347  2.73739  3.18146  2.89801  2.37887  2.77519  2.98518  4.58477  3.61503
          0.00301  6.20257  6.92492  0.61958  0.77255  0.76826  0.62329
    490   2.50750  4.56026  3.29311  2.26291  5.40837  3.19155  2.61399  3.66353  1.98792  3.47281  5.10333  3.79188  3.53092  2.24838  1.89145  3.00339  2.89278  3.59988  6.49519  5.08393    888 r - - -
          2.68618  4.42225  2.77519  2.73123  3.46354  2.40513  3.72494  3.29354  2.67741  2.69355  4.24690  2.90347  2.73739  3.18146  2.89801  2.37887  2.77519  2.98518  4.58477  3.61503
          0.01544  6.20257  4.32017  0.61958  0.77255  0.76826  0.62329
    491   2.99610  6.05420  1.79158  1.15182  4.20808  3.78844  4.50294  4.88610  2.82258  3.73625  5.09472  3.53457  3.58942  2.76702  3.40159  2.33055  3.77350  3.53808  6.48658  4.16093    889 e - - -
          2.68618  4.42225  2.77519  2.73123  3.46354  2.40513  3.72494  3.29354  2.67741  2.69355  4.24690  2.90347  2.73739  3.18146  2.89801  2.37887  2.77519  2.98518  4.58477  3.61503
          0.03790  6.19018  3.34825  0.61958  0.77255  0.67964  0.70684
    492   3.35063  5.03704  5.52696  4.19402  3.69803  4.80863  5.13763  2.34201  4.72088  1.55127  3.78043  3.87909  4.24885  4.06567  3.97554  3.58799  3.88097  3.03693  1.01491  3.46826    890 w - - -
          2.68618  4.42225  2.77519  2.73123  3.46354  2.40513  3.72494  3.29354  2.67741  2.69355  4.24690  2.90347  2.73739  3.18146  2.89801  2.37887  2.77519  2.98518  4.58477  3.61503
          0.00312  6.16826  6.89061  0.61958  0.77255  0.98230  0.46912
    493   2.19451  3.51887  2.74118  1.49860  5.38363  2.55247  4.00819  4.86977  3.04434  3.19654  5.07891  3.14257  4.69425  2.76349  3.45486  1.80691  3.53955  3.91836  6.47085  5.05975    891 e - - -
          2.68618  4.42225  2.77519  2.73123  3.46354  2.40513  3.72494  3.29354  2.67741  2.69355  4.24690  2.90347  2.73739  3.18146  2.89801  2.37887  2.77519  2.98518  4.58477  3.61503
          0.00312  6.16826  6.89061  0.61958  0.77255  0.98230  0.46912
    494   3.26682  4.53641  1.78348  1.14009  4.43785  3.05663  4.48846  4.87368  2.96401  4.34674  5.08155  2.75045  3.97542  2.41788  3.71606  2.68072  3.75937  4.43220  6.47322  4.30928    892 e - - -
          2.68618  4.42225  2.77519  2.73123  3.46354  2.40513  3.72494  3.29354  2.67741  2.69355  4.24690  2.90347  2.73739  3.18146  2.89801  2.37887  2.77519  2.98518  4.58477  3.61503
          0.02251  6.16826  3.90386  0.61958  0.77255  0.98230  0.46912
    495   3.29731  6.02503  1.66805  2.04127  3.89185  3.15876  3.39135  4.21374  2.89546  3.81114  3.77380  2.24249  4.03727  2.40634  3.70177  2.15202  3.22173  3.58916  6.45753  5.04639    893 d - - -
          2.68618  4.42225  2.77519  2.73123  3.46354  2.40513  3.72494  3.29354  2.67741  2.69355  4.24690  2.90347  2.73739  3.18146  2.89801  2.37887  2.77519  2.98518  4.58477  3.61503
          0.00318  6.14893  6.87127  0.61958  0.77255  0.66762  0.71934
    496   2.92454  3.13375  3.20113  3.06699  3.52996  4.65512  4.92745  2.53587  3.50092  1.76997  3.50415  3.55224  3.52181  3.18856  3.53620  2.76025  2.93548  1.67746  4.77148  3.94332    894 v - - -
          2.68618  4.42225  2.77519  2.73123  3.46354  2.40513  3.72494  3.29354  2.67741  2.69355  4.24690  2.90347  2.73739  3.18146  2.89801  2.37887  2.77519  2.98518  4.58477  3.61503
          0.00307  6.18390  6.90624  0.61958  0.77255  0.89128  0.52785
    497   2.50197  4.29759  5.57134  4.95969  1.41909  4.82498  3.69401  2.67522  3.96382  1.90743  3.33029  3.69029  3.79329  4.89781  3.09601  3.77613  2.72347  2.02287  5.66565  3.80671    895 f - - -
          2.68618  4.42225  2.77519  2.73123  3.46354  2.40513  3.72494  3.29354  2.67741  2.69355  4.24690  2.90347  2.73739  3.18146  2.89801  2.37887  2.77519  2.98518  4.58477  3.61503
          0.00307  6.18390  6.90624  0.61958  0.77255  0.89128  0.52785
    498   2.86199  5.37941  3.84476  2.74801  1.03459  3.89653  4.80720  3.51859  2.95607  2.34192  4.47958  4.26291  4.94279  4.10813  3.68079  2.79489  3.38649  3.28648  5.95382  2.50101    896 f - - -
          2.68641  4.42281  2.77576  2.73145  3.46072  2.40491  3.72551  3.29232  2.67797  2.69392  4.24746  2.90403  2.73669  3.18146  2.89857  2.37911  2.77491  2.98507  4.58133  3.61559
          0.23489  2.01831  2.57098  1.12950  0.39037  0.74084  0.64762
    499   2.30546  4.99544  5.59701  4.98162  3.30765  3.94446  5.13050  2.00964  4.76491  0.94316  3.60871  4.96089  5.15832  4.89453  4.77009  3.68898  3.01859  1.93741  5.62090  4.44515    901 l - - -
          2.68618  4.42225  2.77519  2.73123  3.46354  2.40513  3.72494  3.29354  2.67741  2.69355  4.24690  2.90347  2.73739  3.18146  2.89801  2.37887  2.77519  2.98518  4.58477  3.61503
          0.05703  6.11710  2.93316  0.61958  0.77255  0.69243  0.69387
    500   3.02017  6.00329  2.12336  1.22050  5.34931  4.26386  3.59246  3.87934  2.39784  2.90693  4.47225  3.35865  4.65735  2.42919  3.19557  2.74740  2.95489  4.39444  6.43541  5.02388    902 e - - -
          2.68618  4.42225  2.77519  2.73123  3.46354  2.40513  3.72494  3.29354  2.67741  2.69355  4.24690  2.90347  2.73739  3.18146  2.89801  2.37887  2.77519  2.98518  4.58477  3.61503
          0.00329  6.11521  6.83756  0.61958  0.77255  1.01950  0.44750
    501   2.84322  5.00615  5.52657  4.00841  2.59937  3.65328  5.11540  2.15708  4.71315  1.07369  1.94052  3.91811  5.14925  3.99222  3.81843  4.09367  3.26828  2.80435  5.62700  4.44966    903 l - - -
          2.68610  4.42242  2.77420  2.73140  3.46370  2.40529  3.72511  3.29370  2.67757  2.69327  4.24706  2.90346  2.73721  3.18163  2.89817  2.37886  2.77536  2.98535  4.58493  3.61520
          0.23205  2.02209  2.59408  0.07052  2.68692  0.54364  0.86900
    502   2.10369  5.99435  3.32967  2.17586  5.33537  3.11988  3.13276  4.81849  3.19235  4.29791  3.94728  3.73764  2.87056  2.29434  2.84087  2.15735  2.89404  3.51693  2.71092  3.10729    905 a - - -
          2.68618  4.42225  2.77519  2.73123  3.46354  2.40513  3.72494  3.29354  2.67741  2.69355  4.24690  2.90347  2.73739  3.18146  2.89801  2.37887  2.77519  2.98518  4.58477  3.61503
          0.00328  6.11846  6.84081  0.61958  0.77255  1.21988  0.34994
    503   1.97616  6.01010  2.57929  2.27229  4.47535  3.67277  2.87896  4.84233  2.79933  3.27994  3.61591  2.65890  2.95343  2.65551  2.51338  2.47251  3.49755  3.71386  6.44237  3.22562    906 a - - -
          2.68618  4.42225  2.77519  2.73123  3.46354  2.40513  3.72494  3.29354  2.67741  2.69355  4.24690  2.90347  2.73739  3.18146  2.89801  2.37887  2.77519  2.98518  4.58477  3.61503
          0.00325  6.12600  6.84835  0.61958  0.77255  1.21988  0.34994
    504   2.21667  5.93627  2.45081  2.04530  2.98111  3.27669  3.15563  3.48619  2.45538  2.55390  4.98520  3.76958  4.68174  2.87254  3.71472  2.49309  3.16283  3.98410  4.66504  2.59796    907 e - - -
          2.68618  4.42225  2.77519  2.73123  3.46354  2.40513  3.72494  3.29354  2.67741  2.69355  4.24690  2.90347  2.73739  3.18146  2.89801  2.37887  2.77519  2.98518  4.58477  3.61503
          0.00325  6.12600  6.84835  0.61958  0.77255  1.21988  0.34994
    505   2.38333  5.64104  3.57225  2.47575  3.91439  3.89194  4.58937  2.86532  2.32796  2.21175  3.02345  3.93444  4.76760  2.71564  2.54868  2.97999  2.74870  2.17574  6.16050  3.64762    908 v - - -
          2.68618  4.42225  2.77519  2.73123  3.46354  2.40513  3.72494  3.29354  2.67741  2.69355  4.24690  2.90347  2.73739  3.18146  2.89801  2.37887  2.77519  2.98518  4.58477  3.61503
          0.00325  6.12600  6.84835  0.61958  0.77255  1.21988  0.34994
    506   1.85383  4.50729  2.58158  2.05798  5.35615  3.17268  3.32620  4.84268  2.25862  3.33337  3.90272  2.61135  4.66479  2.74041  3.05071  2.58193  2.84534  3.31555  6.44251  4.43846    909 a - - -
          2.68618  4.42225  2.77519  2.73123  3.46354  2.40513  3.72494  3.29354  2.67741  2.69355  4.24690  2.90347  2.73739  3.18146  2.89801  2.37887  2.77519  2.98518  4.58477  3.61503
          0.00325  6.12600  6.84835  0.61958  0.77255  1.21988  0.34994
    507   2.60344  4.03283  2.54268  2.17450  5.35801  3.46117  3.94984  4.84494  1.81668  4.31744  5.05188  3.16936  4.05008  2.25300  2.20451  2.08502  3.16999  3.85629  6.44345  5.03167    910 k - - -
          2.68618  4.42225  2.77519  2.73123  3.46354  2.40513  3.72494  3.29354  2.67741  2.69355  4.24690  2.90347  2.73739  3.18146  2.89801  2.37887  2.77519  2.98518  4.58477  3.61503
          0.00325  6.12600  6.84835  0.61958  0.77255  1.21988  0.34994
    508   2.50354  5.86364  3.29481  2.49422  4.19967  3.87126  3.92562  2.45934  3.01429  1.94845  4.92037  3.04837  3.63556  2.85337  2.80913  2.41915  2.88175  2.27241  4.71186  4.96133    911 l - - -
          2.68618  4.42225  2.77519  2.73123  3.46354  2.40513  3.72494  3.29354  2.67741  2.69355  4.24690  2.90347  2.73739  3.18146  2.89801  2.37887  2.77519  2.98518  4.58477  3.61503
          0.00325  6.12600  6.84835  0.61958  0.77255  1.21988  0.34994
    509   2.48592  4.24711  2.37294  1.98407  3.84639  3.51137  3.50693  3.73297  2.03383  3.01963  5.04892  2.41803  3.76159  3.15867  2.72211  2.85969  2.73578  4.39878  4.40038  4.32131    912 e - - -
          2.68618  4.42225  2.77519  2.73123  3.46354  2.40513  3.72494  3.29354  2.67741  2.69355  4.24690  2.90347  2.73739  3.18146  2.89801  2.37887  2.77519  2.98518  4.58477  3.61503
          0.15779  6.12600  1.93946  0.61958  0.77255  1.21988  0.34994
    510   1.98385  5.90171  2.79251  2.18008  4.28401  3.09078  3.63975  3.51908  2.52956  3.23369  4.06629  2.64731  4.56297  2.75480  2.99786  2.03690  3.03437  2.96259  6.33542  4.92550    913 a - - -
          2.68618  4.42225  2.77519  2.73123  3.46354  2.40513  3.72494  3.29354  2.67741  2.69355  4.24690  2.90347  2.73739  3.18146  2.89801  2.37887  2.77519  2.98518  4.58477  3.61503
          0.01387  5.97201  4.48989  0.61958  0.77255  1.12931  0.39046
    511   2.41149  3.43894  2.49376  2.01254  4.57185  3.00096  3.64732  4.04655  2.46529  2.63828  4.97531  2.85075  3.92499  2.98946  3.15258  2.19880  2.98188  3.32047  6.36802  3.69328    914 e - - -
          2.66866  4.43096  2.77477  2.73008  3.47205  2.40435  3.72805  3.29921  2.68261  2.68756  4.24005  2.90754  2.74300  3.18082  2.89970  2.37744  2.77668  2.98289  4.59465  3.62523
          2.53435  0.42629  1.31766  2.84724  0.05975  1.44981  0.26738
    512   1.92877  5.75452  2.82068  2.11853  5.10078  3.58297  3.69313  4.58760  2.45325  3.36195  4.79487  2.07075  3.85162  2.55730  3.10777  2.25357  2.61840  4.14580  6.18649  4.77481    967 a - - -
          2.68618  4.42225  2.77519  2.73123  3.46354  2.40513  3.72494  3.29354  2.67741  2.69355  4.24690  2.90347  2.73739  3.18146  2.89801  2.37887  2.77519  2.98518  4.58477  3.61503
          0.04254  5.72520  3.26010  0.61958  0.77255  1.92227  0.15815
    513   2.18211  5.63801  2.63114  2.24988  4.17419  3.18494  4.21913  3.60025  2.63645  2.32666  4.69010  2.52240  4.41938  3.06368  3.45751  2.71467  2.13512  3.49236  4.44959  3.44488    968 t - - -
          2.68618  4.42225  2.77519  2.73123  3.46354  2.40513  3.72494  3.29354  2.67741  2.69355  4.24690  2.90347  2.73739  3.18146  2.89801  2.37887  2.77519  2.98518  4.58477  3.61503
          0.00495  5.70704  6.42939  0.61958  0.77255  1.83321  0.17423
    514   1.97298  5.74660  1.95080  2.13413  5.08541  2.42711  3.65515  3.89859  2.95182  2.72298  4.78891  3.19487  3.82373  3.08839  3.20182  2.54478  2.97535  3.18664  6.18305  4.77589    969 d - - -
          2.68618  4.42225  2.77519  2.73123  3.46354  2.40513  3.72494  3.29354  2.67741  2.69355  4.24690  2.90347  2.73739  3.18146  2.89801  2.37887  2.77519  2.98518  4.58477  3.61503
          0.00479  5.74036  6.46271  0.61958  0.77255  2.06796  0.13518
    515   2.33293  5.69900  2.07086  2.55289  3.77185  2.50682  3.66755  4.48562  2.85743  3.01453  3.96465  3.20791  4.43023  2.59450  3.46122  1.97666  2.79980  3.26851  4.32943  3.91792    970 s - - -
          2.68618  4.42225  2.77519  2.73123  3.46354  2.40513  3.72494  3.29354  2.67741  2.69355  4.24690  2.90347  2.73739  3.18146  2.89801  2.37887  2.77519  2.98518  4.58477  3.61503
          0.00479  5.74036  6.46271  0.61958  0.77255  2.06796  0.13518
    516   2.72225  4.32527  2.45738  2.12830  2.96627  2.86833  3.73956  3.60953  3.07759  2.07617  3.37791  2.93625  3.54361  2.94566  2.93687  3.28730  3.05590  3.00817  6.00059  3.58405    971 l - - -
          2.68618  4.42225  2.77519  2.73123  3.46354  2.40513  3.72494  3.29354  2.67741  2.69355  4.24690  2.90347  2.73739  3.18146  2.89801  2.37887  2.77519  2.98518  4.58477  3.61503
          0.00479  5.74036  6.46271  0.61958  0.77255  2.06796  0.13518
    517   2.55641  5.76204  2.46104  1.89266  5.10765  2.86159  3.28642  3.33260  2.94517  4.06755  4.80256  2.83067  3.14865  2.61314  2.96126  1.92084  3.01673  3.31804  6.19440  4.78311    972 e - - -
          2.68618  4.42225  2.77519  2.73123  3.46354  2.40513  3.72494  3.29354  2.67741  2.69355  4.24690  2.90347  2.73739  3.18146  2.89801  2.37887  2.77519  2.98518  4.58477  3.61503
          0.00479  5.74036  6.46271  0.61958  0.77255  2.06796  0.13518
    518   2.55081  3.57970  3.05137  2.38013  5.08205  1.28720  3.39312  4.10693  2.77355  4.04647  4.78692  2.83218  4.42093  3.02559  3.44466  2.41336  3.20512  4.13101  6.18142  3.37738    973 g - - -
          2.68618  4.42225  2.77519  2.73123  3.46354  2.40513  3.72494  3.29354  2.67741  2.69355  4.24690  2.90347  2.73739  3.18146  2.89801  2.37887  2.77519  2.98518  4.58477  3.61503
          0.00479  5.74036  6.46271  0.61958  0.77255  0.57109  0.83220
    519   2.89951  3.55688  4.91622  4.33278  3.62225  2.15974  4.92526  2.78881  3.78441  2.13447  3.78129  3.62820  3.79656  3.82722  4.43565  1.63065  1.80540  3.08908  5.65242  3.52623    974 s - - -
          2.68652  4.42360  2.77611  2.73023  3.46293  2.40513  3.72561  3.29413  2.67825  2.69358  4.24710  2.90431  2.73636  3.18282  2.89826  2.37719  2.77483  2.98595  4.58612  3.61366
          0.53000  0.89099  6.77082  1.02751  0.44300  0.68971  0.69659
    520   2.60139  3.53334  3.08824  3.04680  2.69940  3.57398  5.07033  1.99191  4.53841  1.80555  3.70636  3.55054  4.27648  3.81645  4.64883  3.69225  3.85181  1.50050  5.66297  3.96031    981 v - - -
          2.68618  4.42225  2.77519  2.73123  3.46354  2.40513  3.72494  3.29354  2.67741  2.69355  4.24690  2.90347  2.73739  3.18146  2.89801  2.37887  2.77519  2.98518  4.58477  3.61503
          0.00321  6.13824  6.86058  0.61958  0.77255  0.40464  1.10027
    521   3.33144  5.16587  5.77362  5.15814  0.76483  4.97534  5.30625  2.73042  3.72222  1.68026  3.08828  5.14164  5.32697  5.05970  4.94314  4.28914  4.02978  2.96119  3.38923  4.60916    982 f - - -
          2.68618  4.42225  2.77519  2.73123  3.46354  2.40513  3.72494  3.29354  2.67741  2.69355  4.24690  2.90347  2.73739  3.18146  2.89801  2.37887  2.77519  2.98518  4.58477  3.61503
          0.00297  6.21515  6.93749  0.61958  0.77255  0.54525  0.86677
    522   2.41191  6.08140  1.68268  1.72079  5.42727  2.32873  3.21767  4.91380  3.12731  3.90905  5.12185  3.80953  3.88072  2.93670  3.54165  2.39205  2.59055  4.47247  4.81075  4.31084    983 d - - -
          2.68618  4.42225  2.77519  2.73123  3.46354  2.40513  3.72494  3.29354  2.67741  2.69355  4.24690  2.90347  2.73739  3.18146  2.89801  2.37887  2.77519  2.98518  4.58477  3.61503
          0.00294  6.22798  6.95032  0.61958  0.77255  0.62577  0.76539
    523   2.81745  6.08257  2.18906  1.26486  5.42898  3.36482  3.44502  4.14641  2.94162  4.38843  5.12288  2.82601  3.97062  2.52734  2.79011  2.55914  3.04768  3.38083  6.51446  5.10270    984 e - - -
          2.68618  4.42225  2.77519  2.73123  3.46354  2.40513  3.72494  3.29354  2.67741  2.69355  4.24690  2.90347  2.73739  3.18146  2.89801  2.37887  2.77519  2.98518  4.58477  3.61503
          0.00294  6.22798  6.95032  0.61958  0.77255  0.62577  0.76539
    524   2.09393  5.62362  3.40157  1.77811  3.61217  4.48814  4.70669  2.95075  3.18416  2.72427  3.18374  4.07663  3.85170  2.85313  4.00498  2.41469  2.38105  2.46205  6.16093  3.22926    985 e - - -
          2.68618  4.42225  2.77519  2.73123  3.46354  2.40513  3.72494  3.29354  2.67741  2.69355  4.24690  2.90347  2.73739  3.18146  2.89801  2.37887  2.77519  2.98518  4.58477  3.61503
          0.00294  6.22798  6.95032  0.61958  0.77255  0.62577  0.76539
    525   2.06419  4.19442  5.25517  3.21094  3.56379  3.68607  5.11376  1.52366  3.97510  2.08896  4.24930  4.82645  5.17156  2.73590  3.58940  2.34564  3.53654  2.08806  4.35560  4.56000    986 i - - -
          2.68618  4.42225  2.77519  2.73123  3.46354  2.40513  3.72494  3.29354  2.67741  2.69355  4.24690  2.90347  2.73739  3.18146  2.89801  2.37887  2.77519  2.98518  4.58477  3.61503
          0.00294  6.22798  6.95032  0.61958  0.77255  0.62577  0.76539
    526   2.26317  6.08241  2.52991  1.73901  5.42874  3.00062  4.16097  4.30213  2.40802  3.86730  5.12274  2.31474  3.47306  3.62498  2.63971  1.91183  3.37387  3.87676  6.51433  5.10262    987 e - - -
          2.68618  4.42225  2.77519  2.73123  3.46354  2.40513  3.72494  3.29354  2.67741  2.69355  4.24690  2.90347  2.73739  3.18146  2.89801  2.37887  2.77519  2.98518  4.58477  3.61503
          0.00294  6.22798  6.95032  0.61958  0.77255  0.62577  0.76539
    527   2.10761  4.49296  2.96405  2.36626  3.99639  2.92165  4.00797  3.91704  1.81385  2.30493  3.82810  3.81990  4.02010  3.04507  2.39944  2.73445  3.08162  3.49723  6.49511  5.09056    988 k - - -
          2.68618  4.42225  2.77519  2.73123  3.46354  2.40513  3.72494  3.29354  2.67741  2.69355  4.24690  2.90347  2.73739  3.18146  2.89801  2.37887  2.77519  2.98518  4.58477  3.61503
          0.00294  6.22798  6.95032  0.61958  0.77255  0.62577  0.76539
    528   4.23464  4.23998  6.20739  5.60001  1.20761  5.43720  5.72016  3.12929  5.39411  1.16194  3.82488  5.59977  5.73223  5.45104  5.37425  4.76199  4.45943  2.89547  6.07923  1.70201    989 l - - -
          2.68618  4.42225  2.77519  2.73123  3.46354  2.40513  3.72494  3.29354  2.67741  2.69355  4.24690  2.90347  2.73739  3.18146  2.89801  2.37887  2.77519  2.98518  4.58477  3.61503
          0.00294  6.22798  6.95032  0.61958  0.77255  0.62577  0.76539
    529   2.64416  5.05127  2.55204  1.80410  5.42615  2.52912  3.92188  3.78713  2.06375  3.26820  4.37184  3.23512  4.73599  3.41393  2.63405  2.07481  2.77159  4.01954  6.51303  4.17991    990 e - - -
          2.68618  4.42225  2.77519  2.73123  3.46354  2.40513  3.72494  3.29354  2.67741  2.69355  4.24690  2.90347  2.73739  3.18146  2.89801  2.37887  2.77519  2.98518  4.58477  3.61503
          0.00294  6.22798  6.95032  0.61958  0.77255  0.62577  0.76539
    530   2.23151  6.08137  2.93605  2.56448  5.42724  2.87514  3.25143  4.07955  2.08422  3.22907  3.92953  3.16669  4.73582  2.26368  2.36602  2.30191  2.79939  3.26792  6.51357  4.50951    991 k - - -
          2.68618  4.42225  2.77519  2.73123  3.46354  2.40513  3.72494  3.29354  2.67741  2.69355  4.24690  2.90347  2.73739  3.18146  2.89801  2.37887  2.77519  2.98518  4.58477  3.61503
          0.00294  6.22798  6.95032  0.61958  0.77255  0.62577  0.76539
    531   2.87223  4.45301  5.66181  4.07102  1.88297  4.86633  5.19993  2.28148  4.83091  1.09386  3.64991  4.29121  4.31518  3.86671  3.83759  4.17765  3.60297  1.94632  4.70527  4.51741    992 l - - -
          2.68618  4.42225  2.77519  2.73123  3.46354  2.40513  3.72494  3.29354  2.67741  2.69355  4.24690  2.90347  2.73739  3.18146  2.89801  2.37887  2.77519  2.98518  4.58477  3.61503
          0.00294  6.22798  6.95032  0.61958  0.77255  0.62577  0.76539
    532   2.53724  4.87639  3.45107  2.67655  3.98183  3.08996  3.37526  2.30489  2.67950  2.28567  4.28679  3.13468  4.78436  3.02081  2.21704  2.67563  2.84854  2.54312  4.71689  5.00999    993 r - - -
          2.68618  4.42225  2.77519  2.73123  3.46354  2.40513  3.72494  3.29354  2.67741  2.69355  4.24690  2.90347  2.73739  3.18146  2.89801  2.37887  2.77519  2.98518  4.58477  3.61503
          0.00294  6.22798  6.95032  0.61958  0.77255  0.62577  0.76539
    533   3.24721  6.08252  3.01667  2.54442  5.42891  3.38949  3.93914  4.91581  1.87401  3.81010  4.55110  2.26457  4.73557  1.91772  2.54924  2.36877  2.19290  3.51495  6.51442  5.10267    994 k - - -
          2.68618  4.42225  2.77519  2.73123  3.46354  2.40513  3.72494  3.29354  2.67741  2.69355  4.24690  2.90347  2.73739  3.18146  2.89801  2.37887  2.77519  2.98518  4.58477  3.61503
          0.00294  6.22798  6.95032  0.61958  0.77255  0.62577  0.76539
    534   3.00326  6.08258  2.03473  1.94517  5.42899  3.89478  3.23570  4.27780  2.50384  4.38843  4.32658  2.78899  4.73556  2.40817  2.17838  2.06527  2.86010  3.91800  6.51445  4.58592    995 e - - -
          2.68618  4.42225  2.77519  2.73123  3.46354  2.40513  3.72494  3.29354  2.67741  2.69355  4.24690  2.90347  2.73739  3.18146  2.89801  2.37887  2.77519  2.98518  4.58477  3.61503
          0.00294  6.22798  6.95032  0.61958  0.77255  0.62577  0.76539
    535   1.85334  3.22986  5.56804  4.16865  3.75220  2.12165  5.18245  2.32958  4.11464  2.45183  2.15211  3.68373  5.21829  3.72156  4.80325  3.21930  3.92654  2.65332  2.22745  3.98371    996 a - - -
          2.68618  4.42225  2.77519  2.73123  3.46354  2.40513  3.72494  3.29354  2.67741  2.69355  4.24690  2.90347  2.73739  3.18146  2.89801  2.37887  2.77519  2.98518  4.58477  3.61503
          0.00294  6.22798  6.95032  0.61958  0.77255  0.62577  0.76539
    536   2.85256  4.00454  5.22765  3.26067  3.80064  4.79840  5.10689  1.71461  3.59527  1.41893  2.74522  3.29457  5.16683  2.80320  3.51168  3.41333  2.85974  2.45067  5.75215  4.06767    997 l - - -
          2.68618  4.42225  2.77519  2.73123  3.46354  2.40513  3.72494  3.29354  2.67741  2.69355  4.24690  2.90347  2.73739  3.18146  2.89801  2.37887  2.77519  2.98518  4.58477  3.61503
          0.00294  6.22798  6.95032  0.61958  0.77255  0.62577  0.76539
    537   2.74322  6.08187  2.24286  1.48639  5.42797  2.82778  4.52917  4.91467  2.05927  3.44891  3.78334  3.06047  4.73572  3.41646  2.65148  2.39883  3.03365  3.72226  6.51394  4.29535    998 e - - -
          2.68618  4.42225  2.77519  2.73123  3.46354  2.40513  3.72494  3.29354  2.67741  2.69355  4.24690  2.90347  2.73739  3.18146  2.89801  2.37887  2.77519  2.98518  4.58477  3.61503
          0.00294  6.22798  6.95032  0.61958  0.77255  0.62577  0.76539
    538   2.73024  6.07457  3.53779  2.38943  4.46908  2.93063  4.00526  3.74406  2.05422  2.70189  3.48697  2.94884  4.73735  2.29148  2.57776  2.26978  2.39537  3.24723  6.50862  5.09904    999 k - - -
          2.68618  4.42225  2.77519  2.73123  3.46354  2.40513  3.72494  3.29354  2.67741  2.69355  4.24690  2.90347  2.73739  3.18146  2.89801  2.37887  2.77519  2.98518  4.58477  3.61503
          0.00294  6.22798  6.95032  0.61958  0.77255  0.62577  0.76539
    539   2.82532  4.24798  5.67342  5.05717  2.85659  3.78888  4.53308  1.62866  4.83918  1.00954  3.34736  5.03438  5.23146  3.88717  4.84289  4.17968  3.14182  2.29978  5.69220  3.92653   1000 l - - -
          2.68618  4.42225  2.77519  2.73123  3.46354  2.40513  3.72494  3.29354  2.67741  2.69355  4.24690  2.90347  2.73739  3.18146  2.89801  2.37887  2.77519  2.98518  4.58477  3.61503
          0.00294  6.22798  6.95032  0.61958  0.77255  0.62577  0.76539
    540   1.96266  3.96443  4.24476  3.37727  3.29549  3.50912  5.15084  2.40522  3.39898  2.90759  2.87442  4.91081  5.19691  4.12709  4.74084  2.62166  2.65975  1.35405  4.58883  3.32938   1001 v - - -
          2.68618  4.42225  2.77519  2.73123  3.46354  2.40513  3.72494  3.29354  2.67741  2.69355  4.24690  2.90347  2.73739  3.18146  2.89801  2.37887  2.77519  2.98518  4.58477  3.61503
          0.00294  6.22798  6.95032  0.61958  0.77255  0.62577  0.76539
    541   2.56373  6.08245  2.28471  2.29404  3.82143  3.45600  3.19105  4.91569  2.15916  3.17860  5.12277  2.55707  4.73559  2.76859  2.47295  2.04291  2.72933  4.06118  6.51436  5.10263   1002 s - - -
          2.68618  4.42225  2.77519  2.73123  3.46354  2.40513  3.72494  3.29354  2.67741  2.69355  4.24690  2.90347  2.73739  3.18146  2.89801  2.37887  2.77519  2.98518  4.58477  3.61503
          0.00294  6.22798  6.95032  0.61958  0.77255  0.62577  0.76539
    542   2.53444  3.68738  3.20644  2.98377  3.24982  2.55649  3.54966  2.93428  3.11901  2.46405  3.69368  2.92805  4.84543  3.11589  3.03108  2.28439  2.64325  2.24595  4.42368  4.91026   1003 v - - -
          2.68618  4.42225  2.77519  2.73123  3.46354  2.40513  3.72494  3.29354  2.67741  2.69355  4.24690  2.90347  2.73739  3.18146  2.89801  2.37887  2.77519  2.98518  4.58477  3.61503
          0.04294  6.22798  3.21737  0.61958  0.77255  0.62577  0.76539
    543   2.43271  3.22471  5.65096  5.03487  2.42921  4.84380  5.17869  2.01418  4.81662  1.45192  4.16291  5.01113  5.20707  4.94512  4.81967  3.73976  3.30785  1.34929  4.48441  4.49218   1004 v - - -
          2.68618  4.42225  2.77519  2.73123  3.46354  2.40513  3.72494  3.29354  2.67741  2.69355  4.24690  2.90347  2.73739  3.18146  2.89801  2.37887  2.77519  2.98518  4.58477  3.61503
          0.00306  6.18809  6.91044  0.61958  0.77255  0.90890  0.51579
    544   1.89105  5.32324  4.51535  2.45351  2.95230  3.63967  4.85652  2.96224  2.82870  2.03075  2.93313  4.34699  4.97998  3.25823  3.13368  2.90874  2.40554  2.40684  5.90689  3.63643   1005 a - - -
          2.68618  4.42225  2.77519  2.73123  3.46354  2.40513  3.72494  3.29354  2.67741  2.69355  4.24690  2.90347  2.73739  3.18146  2.89801  2.37887  2.77519  2.98518  4.58477  3.61503
          0.00306  6.18809  6.91044  0.61958  0.77255  0.90890  0.51579
    545   3.16741  4.31064  2.75451  2.82982  5.40003  3.47438  3.07763  4.10743  2.07258  3.25168  5.09428  2.61921  2.36219  2.80819  1.98499  2.64816  2.41200  3.90631  6.48595  5.07436   1006 r - - -
          2.68618  4.42225  2.77519  2.73123  3.46354  2.40513  3.72494  3.29354  2.67741  2.69355  4.24690  2.90347  2.73739  3.18146  2.89801  2.37887  2.77519  2.98518  4.58477  3.61503
          0.00306  6.18809  6.91044  0.61958  0.77255  0.90890  0.51579
    546   2.91979  6.05416  2.46719  1.83188  5.40041  2.56718  3.05560  3.33529  2.48276  3.63847  4.30434  3.24686  3.02156  2.94163  2.03108  2.84963  2.93435  3.85905  6.48614  5.07448   1007 e - - -
          2.68618  4.42225  2.77519  2.73123  3.46354  2.40513  3.72494  3.29354  2.67741  2.69355  4.24690  2.90347  2.73739  3.18146  2.89801  2.37887  2.77519  2.98518  4.58477  3.61503
          0.00306  6.18809  6.91044  0.61958  0.77255  0.90890  0.51579
    547   3.19420  5.04064  5.64510  5.02881  1.34571  4.83872  5.17298  2.09776  4.81062  1.63523  3.17409  5.00557  5.20218  4.19556  4.81395  3.25372  3.22547  1.90104  3.63138  4.48706   1008 f - - -
          2.68618  4.42225  2.77519  2.73123  3.46354  2.40513  3.72494  3.29354  2.67741  2.69355  4.24690  2.90347  2.73739  3.18146  2.89801  2.37887  2.77519  2.98518  4.58477  3.61503
          0.00306  6.18809  6.91044  0.61958  0.77255  0.90890  0.51579
    548   2.93207  4.02317  2.25630  1.99882  4.10602  3.28078  3.49771  4.14969  1.73491  3.43053  5.09367  3.28183  4.70780  3.15031  1.94613  2.82692  2.90757  3.92607  6.48544  5.07404   1009 k - - -
          2.68618  4.42225  2.77519  2.73123  3.46354  2.40513  3.72494  3.29354  2.67741  2.69355  4.24690  2.90347  2.73739  3.18146  2.89801  2.37887  2.77519  2.98518  4.58477  3.61503
          0.00306  6.18809  6.91044  0.61958  0.77255  0.90890  0.51579
    549   2.08066  6.05409  2.32167  2.27504  5.40031  3.63602  3.89933  4.02717  2.55440  4.35986  5.09445  2.59234  2.57609  3.04183  2.13262  2.65804  2.80132  3.43226  4.44378  4.25245   1010 a - - -
          2.68618  4.42225  2.77519  2.73123  3.46354  2.40513  3.72494  3.29354  2.67741  2.69355  4.24690  2.90347  2.73739  3.18146  2.89801  2.37887  2.77519  2.98518  4.58477  3.61503
          0.00306  6.18809  6.91044  0.61958  0.77255  0.90890  0.51579
    550   2.18360  4.48790  3.08492  2.55882  5.39376  3.03665  3.44207  3.92184  2.22742  2.19229  5.09048  2.89859  3.48843  3.10289  2.44017  2.47110  2.71393  3.42921  6.48280  3.88237   1011 a - - -
          2.68618  4.42225  2.77519  2.73123  3.46354  2.40513  3.72494  3.29354  2.67741  2.69355  4.24690  2.90347  2.73739  3.18146  2.89801  2.37887  2.77519  2.98518  4.58477  3.61503
          0.00306  6.18809  6.91044  0.61958  0.77255  0.90890  0.51579
    551   2.18279  2.74932  5.64290  5.02694  2.86765  4.83964  5.17394  2.90549  4.80959  1.17102  2.68342  5.00543  5.20310  4.93881  4.81418  2.15698  2.74151  2.53554  5.66453  4.48887   1012 l - - -
          2.68463  4.42329  2.77282  2.73136  3.46422  2.40551  3.72599  3.29458  2.67794  2.69323  4.24794  2.90430  2.73809  3.18196  2.89905  2.37872  2.77499  2.98467  4.58581  3.61332
          0.20617  1.82481  3.68645  1.53533  0.24256  0.70750  0.67899
    552   2.78402  4.01623  3.20058  2.82179  5.29562  3.89598  3.99782  2.89308  1.86812  3.44241  3.79686  2.93998  4.71694  3.25937  1.87575  2.32893  3.31583  2.33581  3.83433  5.03612   1018 k - - -
          2.68618  4.42225  2.77519  2.73123  3.46354  2.40513  3.72494  3.29354  2.67741  2.69355  4.24690  2.90347  2.73739  3.18146  2.89801  2.37887  2.77519  2.98518  4.58477  3.61503
          0.00308  6.17882  6.90117  0.61958  0.77255  0.96330  0.48067
    553   2.29033  6.04724  2.28059  2.39812  5.39328  3.30768  4.49469  4.87994  2.58488  3.05841  4.00579  2.48578  2.54225  2.89092  3.28638  1.88594  2.81003  3.56790  6.47934  5.06780   1019 s - - -
          2.68618  4.42225  2.77519  2.73123  3.46354  2.40513  3.72494  3.29354  2.67741  2.69355  4.24690  2.90347  2.73739  3.18146  2.89801  2.37887  2.77519  2.98518  4.58477  3.61503
          0.00308  6.17882  6.90117  0.61958  0.77255  0.96330  0.48067
    554   3.53051  5.19658  5.70173  5.10876  2.96675  4.97101  3.77190  3.05923  4.89941  3.36044  2.59767  5.08863  5.33053  5.02682  3.88150  4.28310  4.05446  3.23368  5.60015  0.51351   1020 Y - - -
          2.68618  4.42225  2.77519  2.73123  3.46354  2.40513  3.72494  3.29354  2.67741  2.69355  4.24690  2.90347  2.73739  3.18146  2.89801  2.37887  2.77519  2.98518  4.58477  3.61503
          0.20240  6.17882  1.70840  0.61958  0.77255  0.53893  0.87556
    555   2.70116  3.98149  4.11742  2.56907  2.45411  4.55455  4.06933  3.06058  3.59110  1.62370  3.42919  4.40586  3.81784  3.24609  2.49427  3.47179  3.48567  1.81219  5.69471  3.92484   1021 l - - -
          2.68648  4.42277  2.77572  2.73153  3.46406  2.40565  3.72325  3.29358  2.67682  2.69258  4.24585  2.90375  2.73792  3.18132  2.89740  2.37904  2.77538  2.98476  4.58529  3.61483
          0.75779  0.87330  2.17395  0.11736  2.20058  0.25955  1.47578
    556   2.39158  3.82137  2.39965  2.74535  5.34793  4.26476  3.43630  4.83413  1.86131  3.02101  4.45296  2.22091  4.65824  3.31011  2.83087  2.24957  2.22385  4.39334  6.43501  4.15032   1024 k - - -
          2.68618  4.42225  2.77519  2.73123  3.46354  2.40513  3.72494  3.29354  2.67741  2.69355  4.24690  2.90347  2.73739  3.18146  2.89801  2.37887  2.77519  2.98518  4.58477  3.61503
          0.03027  6.11611  3.58947  0.61958  0.77255  0.71010  0.67648
    557   2.61641  6.00455  3.03209  2.30040  5.34301  3.74834  4.47363  3.17612  1.82700  2.38680  3.21333  3.75591  3.68350  3.19008  2.02121  2.29335  3.15247  4.06229  6.44120  4.08362   1025 k - - -
          2.68618  4.42225  2.77519  2.73123  3.46354  2.40513  3.72494  3.29354  2.67741  2.69355  4.24690  2.90347  2.73739  3.18146  2.89801  2.37887  2.77519  2.98518  4.58477  3.61503
          0.00320  6.14165  6.86399  0.61958  0.77255  0.95298  0.48709
    558   2.35038  6.03207  2.41902  2.17170  5.37816  2.80047  4.47940  4.05147  2.54009  3.19451  5.07246  3.35560  3.32943  2.31431  2.37730  2.48505  2.49635  3.14583  6.46415  5.05258   1026 e - - -
          2.68618  4.42225  2.77519  2.73123  3.46354  2.40513  3.72494  3.29354  2.67741  2.69355  4.24690  2.90347  2.73739  3.18146  2.89801  2.37887  2.77519  2.98518  4.58477  3.61503
          0.00315  6.15686  6.87920  0.61958  0.77255  1.07976  0.41503
    559   2.33582  6.03272  2.97648  2.33410  3.56606  3.66525  3.83626  4.86600  2.30455  3.88414  5.07304  2.49090  2.83294  2.10366  2.22122  2.60462  2.64968  3.98941  6.46462  5.05288   1027 q - - -
          2.68618  4.42225  2.77519  2.73123  3.46354  2.40513  3.72494  3.29354  2.67741  2.69355  4.24690  2.90347  2.73739  3.18146  2.89801  2.37887  2.77519  2.98518  4.58477  3.61503
          0.00315  6.15686  6.87920  0.61958  0.77255  1.07976  0.41503
    560   4.81968  6.08898  6.37122  5.97075  1.97766  5.78564  5.17477  4.59863  5.76239  4.16964  5.23924  3.95225  4.41700  5.71702  5.71187  4.02616  5.04510  3.10205  0.53237  2.20748   1028 W - - -
          2.68620  4.42227  2.77521  2.73125  3.46355  2.40514  3.72496  3.29356  2.67742  2.69330  4.24691  2.90348  2.73741  3.18148  2.89802  2.37888  2.77521  2.98520  4.58478  3.61505
          0.28421  4.15818  1.46207  0.33674  1.25211  0.92143  0.50741
    561   2.76813  5.83238  2.67855  2.40853  4.47725  2.59729  3.63450  3.76619  3.06503  2.16055  4.87685  3.32564  2.95691  2.45240  2.98137  2.04773  2.89736  3.31609  4.02420  4.87172   1030 s - - -
          2.68762  4.42197  2.77501  2.72672  3.46413  2.40667  3.72716  3.29341  2.68010  2.69232  4.24349  2.90484  2.73606  3.17711  2.89998  2.37770  2.77542  2.98637  4.58486  3.61752
          1.69747  0.20391  6.63208  1.63652  0.21649  1.65133  0.21294
    562   2.90667  5.87693  2.02890  2.57251  5.22276  3.17567  3.37053  4.70926  2.91763  3.76311  3.98346  3.08574  3.28681  2.71545  3.05850  1.51459  2.36090  3.55574  6.30916  4.89775   1044 s - - -
          2.68618  4.42225  2.77519  2.73123  3.46354  2.40513  3.72494  3.29354  2.67741  2.69355  4.24690  2.90347  2.73739  3.18146  2.89801  2.37887  2.77519  2.98518  4.58477  3.61503
          0.27065  5.92514  1.45053  0.61958  0.77255  1.78481  0.18372
    563   2.47288  5.07648  2.89255  3.39973  3.62281  4.17934  3.93047  2.83646  3.00788  2.76485  3.26168  3.84752  3.26395  2.45277  3.76246  2.13319  2.71750  1.82820  5.64257  3.44153   1045 v - - -
          2.68618  4.42225  2.77519  2.73123  3.46354  2.40513  3.72494  3.29354  2.67741  2.69355  4.24690  2.90347  2.73739  3.18146  2.89801  2.37887  2.77519  2.98518  4.58477  3.61503
          0.00519  5.65967  6.38202  0.61958  0.77255  2.15798  0.12280
    564   2.32983  5.71745  2.44890  2.60709  5.06361  2.04457  4.16413  4.55041  2.18101  4.02319  4.75788  2.85036  3.17679  3.09272  2.41837  1.99879  3.18976  4.10868  6.14944  4.73771   1046 s - - -
          2.68618  4.42225  2.77519  2.73123  3.46354  2.40513  3.72494  3.29354  2.67741  2.69355  4.24690  2.90347  2.73739  3.18146  2.89801  2.37887  2.77519  2.98518  4.58477  3.61503
          0.00519  5.65967  6.38202  0.61958  0.77255  2.15798  0.12280
    565   2.51748  5.75766  1.64760  1.54122  5.10219  3.33906  4.19539  4.59047  2.93825  4.06281  4.79980  2.56999  4.39759  2.89247  3.10013  2.21509  3.22804  4.14827  6.18956  4.77446   1047 e - - -
          2.68618  4.42225  2.77519  2.73123  3.46354  2.40513  3.72494  3.29354  2.67741  2.69355  4.24690  2.90347  2.73739  3.18146  2.89801  2.37887  2.77519  2.98518  4.58477  3.61503
          0.03378  5.65967  3.51549  0.61958  0.77255  0.66563  0.72144
    566   2.32513  5.90499  2.53187  2.38922  4.54101  3.09406  3.13928  4.73773  2.61752  3.23628  4.20967  2.95426  3.14469  2.07139  2.51823  2.24191  3.29043  3.46516  6.33709  4.21620   1048 q - - -
          2.68648  4.42416  2.77549  2.73001  3.46313  2.40335  3.72562  3.29419  2.67932  2.69372  4.24565  2.90386  2.73776  3.18206  2.89836  2.37768  2.77633  2.98480  4.58528  3.61461
          1.07298  0.60618  2.18407  1.16444  0.37411  0.30701  1.33046
    567   1.94685  4.16713  3.35266  1.97753  4.26314  3.79554  4.03073  3.35087  2.49196  3.36904  5.02062  2.95999  3.07424  2.81483  3.08224  2.02032  2.74864  3.24990  6.41420  4.24161   1054 a - - -
          2.68618  4.42225  2.77519  2.73123  3.46354  2.40513  3.72494  3.29354  2.67741  2.69355  4.24690  2.90347  2.73739  3.18146  2.89801  2.37887  2.77519  2.98518  4.58477  3.61503
          0.01385  6.09741  4.46530  0.61958  0.77255  1.33109  0.30678
    568   2.63918  5.97689  2.72586  2.03630  5.31969  3.54654  3.97293  3.74675  2.93433  2.95648  4.29038  2.55513  2.42283  2.89804  3.16017  2.25592  2.73076  2.52108  6.41093  3.95388   1055 e - - -
          2.68618  4.42225  2.77519  2.73123  3.46354  2.40513  3.72494  3.29354  2.67741  2.69355  4.24690  2.90347  2.73739  3.18146  2.89801  2.37887  2.77519  2.98518  4.58477  3.61503
          0.00338  6.08694  6.80929  0.61958  0.77255  1.23454  0.34386
    569   2.17769  5.72455  2.52385  2.98870  3.64762  3.15120  4.52592  4.39109  3.31948  1.98878  3.30810  2.55709  3.95831  2.94578  3.06948  2.84484  2.55445  2.58749  4.77083  3.32282   1056 l - - -
          2.68618  4.42225  2.77519  2.73123  3.46354  2.40513  3.72494  3.29354  2.67741  2.69355  4.24690  2.90347  2.73739  3.18146  2.89801  2.37887  2.77519  2.98518  4.58477  3.61503
          0.00335  6.09741  6.81975  0.61958  0.77255  1.33109  0.30678
    570   2.76070  5.98635  2.27376  1.49917  5.33020  3.37975  4.43997  4.28295  2.97419  4.29111  3.23727  3.40707  3.69442  3.16485  3.25727  1.91789  2.52599  2.88982  6.41976  4.09664   1057 e - - -
          2.68618  4.42225  2.77519  2.73123  3.46354  2.40513  3.72494  3.29354  2.67741  2.69355  4.24690  2.90347  2.73739  3.18146  2.89801  2.37887  2.77519  2.98518  4.58477  3.61503
          0.00335  6.09741  6.81975  0.61958  0.77255  1.33109  0.30678
    571   2.31011  4.18010  5.56134  4.94602  3.64913  4.76723  5.10081  1.86180  3.96033  1.84267  3.11509  4.92958  2.40745  4.86218  3.96971  3.70002  3.53021  1.33563  5.59464  4.41867   1058 v - - -
          2.68618  4.42225  2.77519  2.73123  3.46354  2.40513  3.72494  3.29354  2.67741  2.69355  4.24690  2.90347  2.73739  3.18146  2.89801  2.37887  2.77519  2.98518  4.58477  3.61503
          0.00335  6.09741  6.81975  0.61958  0.77255  1.33109  0.30678
    572   3.14538  5.96131  3.76349  2.99179  5.28594  4.28589  3.73399  4.75469  3.22309  3.75846  5.01246  2.70258  4.68341  3.31520  3.48072  0.69059  2.36585  4.34201  6.40984  5.01500   1059 S - - -
          2.68647  4.42254  2.77351  2.73056  3.46383  2.40541  3.72278  3.29383  2.67770  2.69384  4.24718  2.90345  2.73751  3.18175  2.89829  2.37897  2.77548  2.98547  4.58506  3.61532
          0.28865  1.44411  4.21501  0.04279  3.17274  0.24178  1.53820
    573   2.54052  4.72912  3.57290  3.26910  5.38059  3.16458  4.05735  4.85833  3.13264  3.92221  5.09107  3.48174  1.19249  3.06060  3.11747  1.65148  2.79132  3.98435  6.48710  5.08337   1061 p - - -
          2.68618  4.42225  2.77519  2.73123  3.46354  2.40513  3.72494  3.29354  2.67741  2.69355  4.24690  2.90347  2.73739  3.18146  2.89801  2.37887  2.77519  2.98518  4.58477  3.61503
          0.00296  6.21956  6.94191  0.61958  0.77255  0.69355  0.69274
    574   2.51269  6.05857  3.12317  1.72239  2.97513  2.43699  3.32781  4.87810  3.26548  3.70062  5.10101  3.44388  4.73368  3.31432  2.76138  1.81455  2.76916  3.92348  3.20888  4.07845   1062 e - - -
          2.68636  4.42243  2.77538  2.73141  3.46304  2.40531  3.72513  3.29372  2.67759  2.69327  4.24708  2.90365  2.73758  3.18164  2.89819  2.37905  2.77538  2.98504  4.58495  3.61098
          0.18245  2.01626  3.39272  0.06483  2.76827  0.37481  1.16289
    575   2.38301  4.27585  5.66310  5.04669  1.84954  4.30202  5.18977  2.60802  4.82817  1.28271  2.87427  5.02273  4.39180  4.95652  4.83104  3.78797  3.91673  1.64774  4.42330  4.50358   1064 l - - -
          2.68618  4.42225  2.77519  2.73123  3.46354  2.40513  3.72494  3.29354  2.67741  2.69355  4.24690  2.90347  2.73739  3.18146  2.89801  2.37887  2.77519  2.98518  4.58477  3.61503
          0.00299  6.21107  6.93341  0.61958  0.77255  0.75710  0.63304
    576   2.29327  2.24021  4.28726  3.32330  3.90084  3.35319  4.24012  2.76930  3.36619  2.82350  4.57910  3.04105  4.20792  2.68660  3.35217  2.10157  2.86718  2.08059  6.04492  3.37474   1065 v - - -
          2.68618  4.42225  2.77519  2.73123  3.46354  2.40513  3.72494  3.29354  2.67741  2.69355  4.24690  2.90347  2.73739  3.18146  2.89801  2.37887  2.77519  2.98518  4.58477  3.61503
          0.00299  6.21107  6.93341  0.61958  0.77255  0.75710  0.63304
    577   2.37400  6.07050  2.48410  2.02168  5.41685  2.68829  3.90973  4.90372  2.59099  3.12956  5.11083  2.67972  2.42102  2.83451  2.58727  2.40790  3.78801  2.94796  6.50243  5.09070   1066 e - - -
          2.68618  4.42225  2.77519  2.73123  3.46354  2.40513  3.72494  3.29354  2.67741  2.69355  4.24690  2.90347  2.73739  3.18146  2.89801  2.37887  2.77519  2.98518  4.58477  3.61503
          0.01528  6.21107  4.33045  0.61958  0.77255  0.52409  0.89672
    578   1.55448  3.41653  5.60898  4.99647  2.21076  2.81980  5.18269  2.34239  3.84725  2.13839  2.86878  4.12973  2.49755  4.92941  4.81316  2.91036  3.51039  2.84657  5.68874  3.96026   1067 a - - -
          2.68618  4.42225  2.77519  2.73123  3.46354  2.40513  3.72494  3.29354  2.67741  2.69355  4.24690  2.90347  2.73739  3.18146  2.89801  2.37887  2.77519  2.98518  4.58477  3.61503
          0.00297  6.21592  6.93827  0.61958  0.77255  0.72135  0.66572
    579   3.04895  4.15522  5.64633  5.03130  3.08414  4.85622  4.15249  2.33720  4.81720  0.83054  3.37758  3.93296  5.21997  3.68458  4.00753  3.23622  3.41472  2.18049  5.68470  3.64660   1068 l - - -
          2.68618  4.42225  2.77519  2.73123  3.46354  2.40513  3.72494  3.29354  2.67741  2.69355  4.24690  2.90347  2.73739  3.18146  2.89801  2.37887  2.77519  2.98518  4.58477  3.61503
          0.00297  6.21592  6.93827  0.61958  0.77255  0.72135  0.66572
    580   2.15366  6.06561  2.48530  2.29929  4.10929  4.33552  3.11958  4.89243  3.25848  2.47099  4.34831  2.71994  4.05182  2.34598  3.17422  1.97393  2.58267  3.27203  6.49978  5.09032   1069 s - - -
          2.68618  4.42225  2.77519  2.73123  3.46354  2.40513  3.72494  3.29354  2.67741  2.69355  4.24690  2.90347  2.73739  3.18146  2.89801  2.37887  2.77519  2.98518  4.58477  3.61503
          0.00297  6.21592  6.93827  0.61958  0.77255  0.54948  0.86097
    581   2.17802  4.40794  3.41497  2.53612  3.26073  2.80901  4.05875  2.57497  3.08883  2.38522  3.51873  2.99043  3.37704  3.14005  3.25537  2.68299  2.88826  2.58103  6.27628  3.34323   1070 a - - -
          2.68618  4.42225  2.77519  2.73123  3.46354  2.40513  3.72494  3.29354  2.67741  2.69355  4.24690  2.90347  2.73739  3.18146  2.89801  2.37887  2.77519  2.98518  4.58477  3.61503
          0.00294  6.22798  6.95032  0.61958  0.77255  0.62577  0.76539
    582   3.73101  4.14772  5.71051  5.09478  2.89198  4.90506  5.23994  2.57499  4.87725  0.62088  3.33880  5.07250  5.26554  5.00332  4.87969  3.80011  3.43251  2.09808  5.72448  3.93660   1071 L - - -
          2.68618  4.42225  2.77519  2.73123  3.46354  2.40513  3.72494  3.29354  2.67741  2.69355  4.24690  2.90347  2.73739  3.18146  2.89801  2.37887  2.77519  2.98518  4.58477  3.61503
          0.00294  6.22798  6.95032  0.61958  0.77255  0.62577  0.76539
    583   2.94947  6.08260  2.59332  2.38261  5.42900  4.34214  4.52907  4.40229  2.46670  4.38844  5.12292  3.46525  3.06205  1.95532  1.60617  2.06549  2.75769  4.09807  6.51449  5.10275   1072 r - - -
          2.68618  4.42225  2.77519  2.73123  3.46354  2.40513  3.72494  3.29354  2.67741  2.69355  4.24690  2.90347  2.73739  3.18146  2.89801  2.37887  2.77519  2.98518  4.58477  3.61503
          0.00297  6.21503  6.93738  0.61958  0.77255  0.62577  0.76539
    584   2.33994  6.07315  2.21056  2.62903  5.41944  2.72381  3.14907  3.80533  2.53669  4.37895  5.11349  2.72598  4.23274  2.85580  2.55754  2.13234  2.44362  3.40241  6.50511  3.45765   1073 s - - -
          2.68618  4.42225  2.77519  2.73123  3.46354  2.40513  3.72494  3.29354  2.67741  2.69355  4.24690  2.90347  2.73739  3.18146  2.89801  2.37887  2.77519  2.98518  4.58477  3.61503
          0.00297  6.21503  6.93738  0.61958  0.77255  0.62577  0.76539
    585   2.66652  4.39541  3.76964  3.59024  3.74599  3.88301  2.58385  3.03411  3.22006  2.12771  4.68671  3.25312  3.86547  2.48566  2.28683  2.22620  2.79619  2.69833  3.85743  3.52147   1074 l - - -
          2.68618  4.42225  2.77519  2.73123  3.46354  2.40513  3.72494  3.29354  2.67741  2.69355  4.24690  2.90347  2.73739  3.18146  2.89801  2.37887  2.77519  2.98518  4.58477  3.61503
          0.00297  6.21503  6.93738  0.61958  0.77255  0.62577  0.76539
    586   3.16446  4.29052  5.66652  5.05019  2.76180  4.85936  5.19372  2.11639  4.15838  0.80446  3.72232  5.02649  5.22285  4.96024  4.83485  3.62848  3.37737  1.95742  4.58037  4.50760   1075 l - - -
          2.68618  4.42225  2.77519  2.73123  3.46354  2.40513  3.72494  3.29354  2.67741  2.69355  4.24690  2.90347  2.73739  3.18146  2.89801  2.37887  2.77519  2.98518  4.58477  3.61503
          0.00297  6.21503  6.93738  0.61958  0.77255  0.62577  0.76539
    587   2.25713  4.71486  3.03329  2.26382  4.09973  2.60406  2.58334  4.24440  3.26559  3.02097  4.18146  3.06257  2.73644  2.89744  2.94848  2.08379  2.98378  3.22186  6.48692  4.13236   1076 s - - -
          2.68618  4.42225  2.77519  2.73123  3.46354  2.40513  3.72494  3.29354  2.67741  2.69355  4.24690  2.90347  2.73739  3.18146  2.89801  2.37887  2.77519  2.98518  4.58477  3.61503
          0.00297  6.21503  6.93738  0.61958  0.77255  0.62577  0.76539
    588   2.86234  4.11418  2.95024  2.81223  3.08309  4.40188  3.30684  2.79566  2.62302  2.47666  4.88879  3.04519  2.81866  3.05901  2.95080  2.67310  2.87850  2.39902  3.33442  3.32399   1077 v - - -
          2.68618  4.42225  2.77519  2.73123  3.46354  2.40513  3.72494  3.29354  2.67741  2.69355  4.24690  2.90347  2.73739  3.18146  2.89801  2.37887  2.77519  2.98518  4.58477  3.61503
          0.00297  6.21503  6.93738  0.61958  0.77255  0.62577  0.76539
    589   2.45011  5.06123  5.66405  5.04787  2.99914  4.85897  5.19319  2.07749  4.83001  0.88981  3.08888  3.96225  5.22248  4.95888  4.83389  3.68163  3.56189  2.35086  5.68335  2.93405   1078 l - - -
          2.68618  4.42225  2.77519  2.73123  3.46354  2.40513  3.72494  3.29354  2.67741  2.69355  4.24690  2.90347  2.73739  3.18146  2.89801  2.37887  2.77519  2.98518  4.58477  3.61503
          0.01345  6.21503  4.47767  0.61958  0.77255  0.62577  0.76539
    590   2.39683  4.51340  3.33248  1.94597  4.04562  3.51147  3.21377  4.89442  2.22678  3.55079  3.67311  3.29602  4.71970  2.02286  2.30054  2.20822  3.78362  3.82598  6.49591  3.57244   1079 e - - -
          2.68618  4.42225  2.77519  2.73123  3.46354  2.40513  3.72494  3.29354  2.67741  2.69355  4.24690  2.90347  2.73739  3.18146  2.89801  2.37887  2.77519  2.98518  4.58477  3.61503
          0.00301  6.20459  6.92693  0.61958  0.77255  0.70812  0.67839
    591   2.34437  6.06598  3.29512  2.37261  5.41235  2.86509  3.56293  4.22004  2.22318  3.21945  5.10630  2.83729  2.69071  2.43856  2.31552  2.17973  2.81078  3.94551  6.49789  5.08615   1080 s - - -
          2.68618  4.42225  2.77519  2.73123  3.46354  2.40513  3.72494  3.29354  2.67741  2.69355  4.24690  2.90347  2.73739  3.18146  2.89801  2.37887  2.77519  2.98518  4.58477  3.61503
          0.02170  6.20459  3.94018  0.61958  0.77255  0.70812  0.67839
    592   2.46097  3.02658  3.37675  2.90729  4.56491  3.39993  3.01712  3.99764  3.10643  2.03078  3.90025  2.86478  3.71843  2.36424  3.57183  2.01011  2.40292  3.38007  6.41182  5.02679   1081 s - - -
          2.68618  4.42225  2.77519  2.73123  3.46354  2.40513  3.72494  3.29354  2.67741  2.69355  4.24690  2.90347  2.73739  3.18146  2.89801  2.37887  2.77519  2.98518  4.58477  3.61503
          0.00306  6.18595  6.90830  0.61958  0.77255  0.83830  0.56642
    593   5.15009  3.42733  7.15619  6.56361  3.70271  6.54719  6.83386  2.47811  6.42191  0.33391  2.86601  6.73603  6.55126  6.22843  6.31944  5.94088  5.34832  2.88144  6.79117  5.86236   1082 L - - -
          2.68618  4.42225  2.77519  2.73123  3.46354  2.40513  3.72494  3.29354  2.67741  2.69355  4.24690  2.90347  2.73739  3.18146  2.89801  2.37887  2.77519  2.98518  4.58477  3.61503
          0.05473  6.18595  2.97204  0.61958  0.77255  0.58968  0.80857
    594   2.74339  3.21465  2.18890  2.94604  4.09563  3.06106  3.09411  4.15343  3.21988  3.83757  5.05478  2.37802  2.18734  3.29814  3.38298  2.05722  2.22799  3.96036  6.44917  5.04245   1083 s - - -
          2.68618  4.42225  2.77519  2.73123  3.46354  2.40513  3.72494  3.29354  2.67741  2.69355  4.24690  2.90347  2.73739  3.18146  2.89801  2.37887  2.77519  2.98518  4.58477  3.61503
          0.00316  6.15406  6.87641  0.61958  0.77255  1.02367  0.44515
    595   2.02465  6.01421  2.67501  2.78441  3.19957  3.30476  4.14000  4.83484  2.39050  2.97468  5.05648  3.76404  2.22541  3.14084  3.16960  2.15330  2.34185  3.35368  6.45058  3.95251   1084 a - - -
          2.68618  4.42225  2.77519  2.73123  3.46354  2.40513  3.72494  3.29354  2.67741  2.69355  4.24690  2.90347  2.73739  3.18146  2.89801  2.37887  2.77519  2.98518  4.58477  3.61503
          0.00316  6.15406  6.87641  0.61958  0.77255  1.02367  0.44515
    596   2.18681  6.02804  2.65979  2.56291  5.37317  3.38218  3.96928  3.68943  2.32559  3.01915  4.13552  2.67230  3.21894  3.06639  2.89438  1.98601  2.58588  2.78608  6.46068  5.04969   1085 s - - -
          2.68618  4.42225  2.77519  2.73123  3.46354  2.40513  3.72494  3.29354  2.67741  2.69355  4.24690  2.90347  2.73739  3.18146  2.89801  2.37887  2.77519  2.98518  4.58477  3.61503
          0.00316  6.15406  6.87641  0.61958  0.77255  0.85519  0.55374
    597   2.72188  4.33539  2.20114  3.47409  4.85755  4.41598  3.38849  2.96080  2.96930  1.95540  4.72787  1.99812  4.80399  2.92868  3.91103  2.97517  2.87790  2.54715  6.17218  2.69643   1086 l - - -
          2.68618  4.42225  2.77519  2.73123  3.46354  2.40513  3.72494  3.29354  2.67741  2.69355  4.24690  2.90347  2.73739  3.18146  2.89801  2.37887  2.77519  2.98518  4.58477  3.61503
          0.00312  6.16661  6.88895  0.61958  0.77255  0.65787  0.72971
    598   3.15246  4.11355  5.59398  4.98114  0.92734  3.59591  4.23833  3.16881  4.77403  2.58399  3.79581  4.98245  5.19606  3.43125  4.08447  3.23210  3.89883  2.90976  4.54057  1.84556   1087 f - - -
          2.68618  4.42225  2.77519  2.73123  3.46354  2.40513  3.72494  3.29354  2.67741  2.69355  4.24690  2.90347  2.73739  3.18146  2.89801  2.37887  2.77519  2.98518  4.58477  3.61503
          0.00305  6.18989  6.91223  0.61958  0.77255  0.61099  0.78266
    599   2.73442  4.62294  2.52401  2.64225  4.09808  3.80599  3.85456  3.84496  2.73094  2.47881  4.49639  2.91865  3.50017  2.19162  2.24168  2.56399  2.56892  2.91348  6.48638  3.87737   1088 q - - -
          2.68618  4.42225  2.77519  2.73123  3.46354  2.40513  3.72494  3.29354  2.67741  2.69355  4.24690  2.90347  2.73739  3.18146  2.89801  2.37887  2.77519  2.98518  4.58477  3.61503
          0.00301  6.20459  6.92693  0.61958  0.77255  0.70812  0.67839
    600   2.63595  6.06168  2.32255  2.48229  3.08297  3.41032  3.58896  3.81719  2.67671  3.26258  4.58672  3.27600  4.00867  2.34458  2.28056  2.28751  2.46740  3.47451  6.49476  3.65566   1089 r - - -
          2.68618  4.42225  2.77519  2.73123  3.46354  2.40513  3.72494  3.29354  2.67741  2.69355  4.24690  2.90347  2.73739  3.18146  2.89801  2.37887  2.77519  2.98518  4.58477  3.61503
          0.00301  6.20459  6.92693  0.61958  0.77255  0.70812  0.67839
    601   3.20329  4.02396  5.80410  5.19483  1.78394  5.01101  5.35724  1.90638  4.98358  1.23472  3.53754  5.17873  5.36450  5.11196  4.98998  4.32789  3.27056  1.65338  5.83459  4.66120   1090 l - - -
          2.68618  4.42225  2.77519  2.73123  3.46354  2.40513  3.72494  3.29354  2.67741  2.69355  4.24690  2.90347  2.73739  3.18146  2.89801  2.37887  2.77519  2.98518  4.58477  3.61503
          0.00301  6.20459  6.92693  0.61958  0.77255  0.70812  0.67839
    602   3.18485  2.71980  5.63812  5.02306  2.95077  4.84758  5.18090  2.74536  3.44267  2.14507  3.66281  5.00860  5.21132  3.89567  3.70315  3.67129  2.85156  2.47481  1.24494  2.72657   1091 w - - -
          2.68618  4.42225  2.77519  2.73123  3.46354  2.40513  3.72494  3.29354  2.67741  2.69355  4.24690  2.90347  2.73739  3.18146  2.89801  2.37887  2.77519  2.98518  4.58477  3.61503
          0.00301  6.20459  6.92693  0.61958  0.77255  0.70812  0.67839
    603   2.84399  6.06527  2.31205  2.74795  5.41131  3.44863  2.55487  4.89797  2.53348  3.12738  5.10567  3.12200  4.71926  2.51547  1.36690  2.95020  3.41572  4.14861  3.80108  4.29444   1092 r - - -
          2.68618  4.42225  2.77519  2.73123  3.46354  2.40513  3.72494  3.29354  2.67741  2.69355  4.24690  2.90347  2.73739  3.18146  2.89801  2.37887  2.77519  2.98518  4.58477  3.61503
          0.00301  6.20459  6.92693  0.61958  0.77255  0.70812  0.67839
    604   2.85263  6.06453  3.05883  2.68428  5.41025  2.69516  3.90168  4.09506  1.84763  2.51649  3.47531  3.11307  3.45336  2.65127  2.66582  1.90221  3.03906  3.66587  6.49684  5.08549   1093 k - - -
          2.68618  4.42225  2.77519  2.73123  3.46354  2.40513  3.72494  3.29354  2.67741  2.69355  4.24690  2.90347  2.73739  3.18146  2.89801  2.37887  2.77519  2.98518  4.58477  3.61503
          0.00301  6.20459  6.92693  0.61958  0.77255  0.48957  0.94904
    605   2.42111  5.35771  6.02198  5.42361  3.17256  5.25327  5.61778  1.42130  5.22421  1.22244  3.50002  5.42132  5.58928  5.35071  5.23590  4.57820  3.36928  1.58597  6.07281  4.90487   1094 l - - -
          2.68618  4.42225  2.77519  2.73123  3.46354  2.40513  3.72494  3.29354  2.67741  2.69355  4.24690  2.90347  2.73739  3.18146  2.89801  2.37887  2.77519  2.98518  4.58477  3.61503
          0.01869  6.22934  4.10165  0.61958  0.77255  0.43109  1.04926
    606   1.06201  3.27476  5.51893  3.84946  3.70654  3.75809  5.17030  2.59319  4.02183  2.09641  3.22730  4.21195  4.31316  4.88274  4.78205  2.68226  3.29720  2.13219  5.70615  4.52688   1095 a - - -
          2.68618  4.42225  2.77519  2.73123  3.46354  2.40513  3.72494  3.29354  2.67741  2.69355  4.24690  2.90347  2.73739  3.18146  2.89801  2.37887  2.77519  2.98518  4.58477  3.61503
          0.00295  6.22397  6.94632  0.61958  0.77255  0.62577  0.76539
    607   2.90321  6.07786  2.57287  1.91608  5.42343  3.12101  3.47427  3.49742  2.73916  2.77773  3.79758  2.95836  4.06265  2.53358  3.01035  2.08680  2.33584  3.62243  6.51025  4.29963   1096 e - - -
          2.68618  4.42225  2.77519  2.73123  3.46354  2.40513  3.72494  3.29354  2.67741  2.69355  4.24690  2.90347  2.73739  3.18146  2.89801  2.37887  2.77519  2.98518  4.58477  3.61503
          0.00295  6.22397  6.94632  0.61958  0.77255  0.62577  0.76539
    608   2.40496  4.72865  3.47996  1.90481  3.47056  2.71578  4.11947  3.45022  2.36495  3.35695  5.10351  3.61628  4.73696  2.52744  2.68606  1.90250  2.95651  3.47049  6.49793  3.74423   1097 s - - -
          2.68618  4.42225  2.77519  2.73123  3.46354  2.40513  3.72494  3.29354  2.67741  2.69355  4.24690  2.90347  2.73739  3.18146  2.89801  2.37887  2.77519  2.98518  4.58477  3.61503
          0.00295  6.22397  6.94632  0.61958  0.77255  0.62577  0.76539
    609   3.74717  5.11578  5.72751  5.11255  2.66334  4.92397  5.25989  1.35247  4.89589  1.18683  3.84845  5.09140  5.28292  5.02149  4.89860  3.59061  3.08754  1.79190  4.51918  4.56954   1098 l - - -
          2.68618  4.42225  2.77519  2.73123  3.46354  2.40513  3.72494  3.29354  2.67741  2.69355  4.24690  2.90347  2.73739  3.18146  2.89801  2.37887  2.77519  2.98518  4.58477  3.61503
          0.00295  6.22397  6.94632  0.61958  0.77255  0.62577  0.76539
    610   2.20580  4.02927  1.25758  2.98262  5.31661  3.74717  4.54863  3.70731  3.08939  3.77592  4.28423  2.33830  4.75063  2.97375  3.78389  2.81658  2.69204  2.56687  6.45532  5.06431   1099 d - - -
          2.68618  4.42225  2.77519  2.73123  3.46354  2.40513  3.72494  3.29354  2.67741  2.69355  4.24690  2.90347  2.73739  3.18146  2.89801  2.37887  2.77519  2.98518  4.58477  3.61503
          0.00295  6.22397  6.94632  0.61958  0.77255  0.62577  0.76539
    611   2.85801  5.06073  2.46608  2.43257  3.97737  3.54033  3.46275  4.40744  2.25697  2.75517  4.59420  2.61502  3.00049  2.47821  2.00289  2.81704  3.07139  3.74352  6.51043  3.87090   1100 r - - -
          2.68618  4.42225  2.77519  2.73123  3.46354  2.40513  3.72494  3.29354  2.67741  2.69355  4.24690  2.90347  2.73739  3.18146  2.89801  2.37887  2.77519  2.98518  4.58477  3.61503
          0.00295  6.22397  6.94632  0.61958  0.77255  0.62577  0.76539
    612   2.99763  4.15608  5.31285  4.71774  1.91729  3.38239  3.64108  3.33889  4.56992  2.39749  3.81201  3.69698  5.17856  2.88219  2.04014  3.35455  2.49091  2.46679  3.48746  2.25540   1101 f - - -
          2.68618  4.42225  2.77519  2.73123  3.46354  2.40513  3.72494  3.29354  2.67741  2.69355  4.24690  2.90347  2.73739  3.18146  2.89801  2.37887  2.77519  2.98518  4.58477  3.61503
          0.00295  6.22397  6.94632  0.61958  0.77255  0.62577  0.76539
    613   3.26235  4.16748  5.69886  5.08259  1.93407  4.89180  5.22576  1.68051  4.86441  1.19783  2.50336  5.05943  5.25283  4.99020  4.86630  4.20421  3.95126  2.36572  3.79237  3.69344   1102 l - - -
          2.68618  4.42225  2.77519  2.73123  3.46354  2.40513  3.72494  3.29354  2.67741  2.69355  4.24690  2.90347  2.73739  3.18146  2.89801  2.37887  2.77519  2.98518  4.58477  3.61503
          0.15391  6.22397  1.96133  0.61958  0.77255  0.62577  0.76539
    614   3.57964  4.02378  5.53904  4.92398  1.68106  4.74847  4.27716  3.22253  4.04388  1.92108  3.70031  4.90951  5.11222  4.05078  3.97421  2.99327  2.77661  1.79613  2.78819  2.15149   1103 f - - -
          2.68618  4.42225  2.77519  2.73123  3.46354  2.40513  3.72494  3.29354  2.67741  2.69355  4.24690  2.90347  2.73739  3.18146  2.89801  2.37887  2.77519  2.98518  4.58477  3.61503
          0.00343  6.07349  6.79584  0.61958  0.77255  0.24192  1.53766
    615   3.13641  6.07984  2.30767  1.56219  5.42629  3.65393  3.64703  4.21939  2.54260  3.46926  5.12013  2.17770  3.74012  2.34812  2.83840  2.19572  3.30094  4.47122  6.51169  5.09991   1104 e - - -
          2.68618  4.42225  2.77519  2.73123  3.46354  2.40513  3.72494  3.29354  2.67741  2.69355  4.24690  2.90347  2.73739  3.18146  2.89801  2.37887  2.77519  2.98518  4.58477  3.61503
          0.00295  6.22397  6.94632  0.61958  0.77255  0.62577  0.76539
    616   2.61895  6.07756  2.40031  2.15795  3.32948  3.41490  4.03742  4.90921  2.32011  3.20800  3.88642  2.57976  4.73321  2.71327  2.33699  2.13906  3.47069  3.11039  6.51003  3.76435   1105 s - - -
          2.68618  4.42225  2.77519  2.73123  3.46354  2.40513  3.72494  3.29354  2.67741  2.69355  4.24690  2.90347  2.73739  3.18146  2.89801  2.37887  2.77519  2.98518  4.58477  3.61503
          0.00295  6.22397  6.94632  0.61958  0.77255  0.62577  0.76539
    617   3.15276  5.07069  4.36749  5.04701  2.76940  4.09674  5.20042  1.08896  4.83153  1.97352  3.64046  5.02956  5.23001  4.96245  4.02795  3.38619  3.92865  1.45759  5.69350  4.51755   1106 i - - -
          2.68618  4.42225  2.77519  2.73123  3.46354  2.40513  3.72494  3.29354  2.67741  2.69355  4.24690  2.90347  2.73739  3.18146  2.89801  2.37887  2.77519  2.98518  4.58477  3.61503
          0.00295  6.22397  6.94632  0.61958  0.77255  0.62577  0.76539
    618   2.25629  4.26102  5.67199  5.05562  2.94578  4.86498  4.05611  1.76699  4.83726  1.74004  2.85178  5.03202  5.22855  4.96576  4.15217  3.74254  3.59186  1.40499  5.68892  3.05476   1107 v - - -
          2.68618  4.42225  2.77519  2.73123  3.46354  2.40513  3.72494  3.29354  2.67741  2.69355  4.24690  2.90347  2.73739  3.18146  2.89801  2.37887  2.77519  2.98518  4.58477  3.61503
          0.00295  6.22397  6.94632  0.61958  0.77255  0.62577  0.76539
    619   2.57598  3.53090  3.69378  3.52100  3.20571  3.85635  4.67220  4.29012  2.34820  2.08052  2.24333  2.81605  4.09048  3.03556  2.30370  2.93004  2.32896  3.55908  4.67116  4.14609   1108 l - - -
          2.68618  4.42225  2.77519  2.73123  3.46354  2.40513  3.72494  3.29354  2.67741  2.69355  4.24690  2.90347  2.73739  3.18146  2.89801  2.37887  2.77519  2.98518  4.58477  3.61503
          0.03721  6.22397  3.36562  0.61958  0.77255  0.47153  0.97830
    620   2.62530  2.90268  3.22074  2.49378  5.39361  2.62943  4.51299  3.60452  2.24748  3.15475  4.26566  2.92058  4.71893  2.08203  2.75101  2.18268  2.94138  3.11844  6.48716  4.57109   1109 q - - -
          2.68618  4.42225  2.77519  2.73123  3.46354  2.40513  3.72494  3.29354  2.67741  2.69355  4.24690  2.90347  2.73739  3.18146  2.89801  2.37887  2.77519  2.98518  4.58477  3.61503
          0.00302  6.20083  6.92318  0.61958  0.77255  0.47730  0.96879
    621   2.74033  4.03310  3.56189  2.82070  5.42489  2.97537  3.17443  4.23177  1.70542  4.38476  4.19795  1.68875  4.04770  3.62388  2.66394  2.01058  2.85923  4.47018  6.51155  5.10023   1110 n - - -
          2.68516  4.42273  2.77567  2.73148  3.46402  2.40541  3.72542  3.29402  2.67763  2.69352  4.24634  2.90394  2.73721  3.18194  2.89735  2.37904  2.77455  2.98450  4.58366  3.61551
          0.26800  1.49858  4.45297  0.44247  1.02848  0.61246  0.78092
    622   2.99538  6.06980  3.80876  2.67033  4.34224  3.81028  2.64069  4.90042  1.74834  3.67754  5.11052  3.23056  4.72708  2.30543  1.59107  2.60547  2.81501  3.35926  6.50263  4.19066   1113 r - - -
          2.68618  4.42225  2.77519  2.73123  3.46354  2.40513  3.72494  3.29354  2.67741  2.69355  4.24690  2.90347  2.73739  3.18146  2.89801  2.37887  2.77519  2.98518  4.58477  3.61503
          0.00297  6.21482  6.93716  0.61958  0.77255  0.69900  0.68733
    623   4.91748  6.16657  6.89374  6.30060  0.46534  6.21882  6.44044  2.35557  6.12969  2.00049  3.30112  6.38343  6.34115  6.02598  6.05633  5.58091  5.12482  3.00408  6.55124  4.00846   1114 F - - -
          2.68618  4.42225  2.77519  2.73123  3.46354  2.40513  3.72494  3.29354  2.67741  2.69355  4.24690  2.90347  2.73739  3.18146  2.89801  2.37887  2.77519  2.98518  4.58477  3.61503
          0.00297  6.21482  6.93716  0.61958  0.77255  0.69900  0.68733
    624   3.34149  6.01296  3.50205  3.08128  4.45835  4.34909  3.46863  4.80065  3.28548  3.87795  5.06078  1.57323  4.74236  3.64503  3.52037  1.04916  2.23587  3.86352  6.46160  5.06667   1115 s - - -
          2.68618  4.42225  2.77519  2.73123  3.46354  2.40513  3.72494  3.29354  2.67741  2.69355  4.24690  2.90347  2.73739  3.18146  2.89801  2.37887  2.77519  2.98518  4.58477  3.61503
          0.00297  6.21482  6.93716  0.61958  0.77255  0.69900  0.68733
    625   2.20902  6.07296  2.57895  1.72325  4.49821  3.33595  3.86411  4.13789  2.67097  3.65938  5.11330  3.37790  3.26105  2.15918  2.22054  2.59147  3.17308  3.96753  6.50493  4.17908   1116 e - - -
          2.68618  4.42225  2.77519  2.73123  3.46354  2.40513  3.72494  3.29354  2.67741  2.69355  4.24690  2.90347  2.73739  3.18146  2.89801  2.37887  2.77519  2.98518  4.58477  3.61503
          0.00297  6.21482  6.93716  0.61958  0.77255  0.69900  0.68733
    626   1.92465  6.06605  3.10996  2.36339  4.52738  2.72767  3.66444  4.89380  2.71781  2.11680  3.74346  2.84964  4.72788  2.65684  2.75137  2.95094  2.55694  3.87288  6.49989  3.19921   1117 a - - -
          2.68618  4.42225  2.77519  2.73123  3.46354  2.40513  3.72494  3.29354  2.67741  2.69355  4.24690  2.90347  2.73739  3.18146  2.89801  2.37887  2.77519  2.98518  4.58477  3.61503
          0.02148  6.21482  3.95041  0.61958  0.77255  0.62436  0.76701
    627   3.67329  6.12212  2.97466  2.74760  5.44192  0.55059  4.63552  4.19616  3.20837  3.91039  5.17969  3.88801  4.82735  3.74663  3.57227  2.96362  3.33744  4.50118  6.57502  5.17512   1118 G - - -
          2.68618  4.42225  2.77519  2.73123  3.46354  2.40513  3.72494  3.29354  2.67741  2.69355  4.24690  2.90347  2.73739  3.18146  2.89801  2.37887  2.77519  2.98518  4.58477  3.61503
          0.00813  6.20147  5.10456  0.61958  0.77255  0.79593  0.59995
    628   1.00337  4.22819  5.58227  4.97084  3.76860  1.80463  5.16695  3.03512  4.76760  2.40258  4.17450  4.98034  5.19973  4.90897  4.79483  3.27932  2.72322  2.33147  5.67697  3.89297   1119 a - - -
          2.68618  4.42225  2.77519  2.73123  3.46354  2.40513  3.72494  3.29354  2.67741  2.69355  4.24690  2.90347  2.73739  3.18146  2.89801  2.37887  2.77519  2.98518  4.58477  3.61503
          0.00303  6.19637  6.91872  0.61958  0.77255  0.69747  0.68885
    629   2.10068  4.68759  3.56092  2.53936  4.32234  4.33937  3.90897  3.65832  2.30250  2.00398  5.05927  2.96138  4.73230  2.14330  2.48675  2.44009  3.78802  2.76840  6.45899  4.36943   1120 l - - -
          2.68618  4.42225  2.77519  2.73123  3.46354  2.40513  3.72494  3.29354  2.67741  2.69355  4.24690  2.90347  2.73739  3.18146  2.89801  2.37887  2.77519  2.98518  4.58477  3.61503
          0.00300  6.20570  6.92805  0.61958  0.77255  0.76637  0.62492
    630   2.99832  6.08879  3.54216  3.13013  5.41709  4.41459  4.59737  4.18904  3.30866  4.37957  5.13910  3.89252  4.81139  0.56933  2.28959  3.62289  3.58105  4.47158  6.52484  4.18185   1121 Q - - -
          2.68618  4.42225  2.77519  2.73123  3.46354  2.40513  3.72494  3.29354  2.67741  2.69355  4.24690  2.90347  2.73739  3.18146  2.89801  2.37887  2.77519  2.98518  4.58477  3.61503
          0.00300  6.20570  6.92805  0.61958  0.77255  0.76637  0.62492
    631   3.95899  5.31540  5.93615  5.32090  1.13739  5.14520  5.47143  2.83933  5.10832  0.97253  2.95513  5.31329  5.47555  5.20309  4.13377  4.46255  3.68496  3.05653  3.90394  4.75667   1122 l - - -
          2.68618  4.42225  2.77519  2.73123  3.46354  2.40513  3.72494  3.29354  2.67741  2.69355  4.24690  2.90347  2.73739  3.18146  2.89801  2.37887  2.77519  2.98518  4.58477  3.61503
          0.00300  6.20570  6.92805  0.61958  0.77255  0.76637  0.62492
    632   2.02473  4.61377  2.14569  1.99556  5.39779  3.83043  3.26409  3.89608  2.94156  2.25085  3.81908  3.33942  4.72224  2.50667  2.65309  2.74870  3.32207  3.31947  6.49096  5.08211   1123 e - - -
          2.68618  4.42225  2.77519  2.73123  3.46354  2.40513  3.72494  3.29354  2.67741  2.69355  4.24690  2.90347  2.73739  3.18146  2.89801  2.37887  2.77519  2.98518  4.58477  3.61503
          0.00300  6.20570  6.92805  0.61958  0.77255  0.76637  0.62492
    633   2.18720  5.39234  4.42175  3.09536  2.72744  3.43896  4.19536  2.89816  2.44050  2.10950  3.57216  4.28293  4.96054  3.42126  2.14076  3.02575  2.69006  2.48774  5.96725  3.02297   1124 l - - -
          2.68618  4.42225  2.77519  2.73123  3.46354  2.40513  3.72494  3.29354  2.67741  2.69355  4.24690  2.90347  2.73739  3.18146  2.89801  2.37887  2.77519  2.98518  4.58477  3.61503
          0.00300  6.20570  6.92805  0.61958  0.77255  0.76637  0.62492
    634   4.98389  7.88051  0.23547  2.18730  7.05854  4.92111  4.20059  6.73337  4.92742  6.13202  4.42359  4.35235  5.65280  4.84213  5.73150  4.75995  5.32279  6.22352  8.26493  6.55689   1125 D - - -
          2.68618  4.42225  2.77519  2.73123  3.46354  2.40513  3.72494  3.29354  2.67741  2.69355  4.24690  2.90347  2.73739  3.18146  2.89801  2.37887  2.77519  2.98518  4.58477  3.61503
          0.00300  6.20570  6.92805  0.61958  0.77255  0.39547  1.11890
    635   2.64816  5.07893  5.68355  5.06739  3.06652  4.87762  5.21205  2.31889  4.84937  1.90186  1.73240  5.04440  5.24089  4.97791  3.94088  4.18958  2.43387  1.40088  5.70152  3.48525   1126 v - - -
          2.68618  4.42225  2.77519  2.73123  3.46354  2.40513  3.72494  3.29354  2.67741  2.69355  4.24690  2.90347  2.73739  3.18146  2.89801  2.37887  2.77519  2.98518  4.58477  3.61503
          0.02573  6.23462  3.75322  0.61958  0.77255  0.53234  0.88487
    636   2.58804  6.07101  2.70730  2.66341  5.41733  3.34036  3.02942  3.95445  1.80849  3.64872  4.30877  3.07653  3.73160  2.56771  1.50348  2.89908  3.78856  4.46232  6.50294  4.16892   1127 r - - -
          2.68618  4.42225  2.77519  2.73123  3.46354  2.40513  3.72494  3.29354  2.67741  2.69355  4.24690  2.90347  2.73739  3.18146  2.89801  2.37887  2.77519  2.98518  4.58477  3.61503
          0.00298  6.21187  6.93422  0.61958  0.77255  0.72135  0.66572
    637   1.36028  5.99771  3.84231  2.83016  5.31238  2.39697  4.53911  3.82199  2.81798  3.43016  5.04648  2.42882  4.74131  3.10096  3.44194  2.15703  2.86983  2.99840  6.44904  3.33133   1128 a - - -
          2.68618  4.42225  2.77519  2.73123  3.46354  2.40513  3.72494  3.29354  2.67741  2.69355  4.24690  2.90347  2.73739  3.18146  2.89801  2.37887  2.77519  2.98518  4.58477  3.61503
          0.00298  6.21187  6.93422  0.61958  0.77255  0.72135  0.66572
    638   3.70864  4.14516  5.68748  5.07129  3.23237  4.88063  4.05564  2.19224  4.85308  0.69216  3.48845  5.04795  5.24183  4.97887  4.85501  4.19297  3.94057  2.03543  3.76072  3.89819   1129 L - - -
          2.68618  4.42225  2.77519  2.73123  3.46354  2.40513  3.72494  3.29354  2.67741  2.69355  4.24690  2.90347  2.73739  3.18146  2.89801  2.37887  2.77519  2.98518  4.58477  3.61503
          0.00298  6.21187  6.93422  0.61958  0.77255  0.72135  0.66572
    639   2.64575  3.41365  4.31275  4.03212  1.73746  4.06464  3.31532  2.61616  2.40142  2.42356  3.41065  4.88650  5.18106  4.79795  3.44824  3.06791  2.85863  2.11435  3.30574  3.33061   1130 f - - -
          2.68618  4.42225  2.77519  2.73123  3.46354  2.40513  3.72494  3.29354  2.67741  2.69355  4.24690  2.90347  2.73739  3.18146  2.89801  2.37887  2.77519  2.98518  4.58477  3.61503
          0.00298  6.21187  6.93422  0.61958  0.77255  0.72135  0.66572
    640   1.97807  6.06439  3.28607  2.90758  4.35711  2.33510  3.59495  4.37487  2.75488  2.65817  5.10551  2.90811  2.77065  2.58707  3.45271  2.13947  2.31889  3.87147  6.49812  4.17511   1131 a - - -
          2.68618  4.42225  2.77519  2.73123  3.46354  2.40513  3.72494  3.29354  2.67741  2.69355  4.24690  2.90347  2.73739  3.18146  2.89801  2.37887  2.77519  2.98518  4.58477  3.61503
          0.00298  6.21187  6.93422  0.61958  0.77255  0.72135  0.66572
    641   2.76685  3.51811  5.64926  4.22504  3.44297  4.85389  3.32774  2.01975  4.81839  1.63042  3.17362  5.01668  4.10979  4.94938  3.86029  2.97690  2.86842  1.51377  5.68094  2.94091   1132 v - - -
          2.68618  4.42225  2.77519  2.73123  3.46354  2.40513  3.72494  3.29354  2.67741  2.69355  4.24690  2.90347  2.73739  3.18146  2.89801  2.37887  2.77519  2.98518  4.58477  3.61503
          0.00298  6.21187  6.93422  0.61958  0.77255  0.72135  0.66572
    642   3.23893  5.05854  5.65558  5.03971  0.82462  3.55944  5.18870  3.02749  4.82292  1.66465  3.39224  5.01957  3.98856  4.95275  4.16543  3.82004  3.91695  2.64548  4.32943  3.96525   1133 f - - -
          2.68618  4.42225  2.77519  2.73123  3.46354  2.40513  3.72494  3.29354  2.67741  2.69355  4.24690  2.90347  2.73739  3.18146  2.89801  2.37887  2.77519  2.98518  4.58477  3.61503
          0.00298  6.21187  6.93422  0.61958  0.77255  0.72135  0.66572
    643   2.22403  4.47018  3.11776  2.91537  4.42176  2.51635  3.60116  4.89389  2.60034  2.88688  5.10622  2.89870  4.72553  2.63975  2.20635  1.72265  3.20928  3.23530  6.49870  4.33825   1134 s - - -
          2.68618  4.42225  2.77519  2.73123  3.46354  2.40513  3.72494  3.29354  2.67741  2.69355  4.24690  2.90347  2.73739  3.18146  2.89801  2.37887  2.77519  2.98518  4.58477  3.61503
          0.04157  6.21187  3.25154  0.61958  0.77255  0.72135  0.66572
    644   2.27115  6.04390  2.93979  1.85855  5.39014  2.69904  3.20114  4.87693  2.88637  3.23446  5.08425  3.35929  2.01154  2.86634  2.93560  2.47575  2.69643  3.64255  6.47588  5.06423   1135 e - - -
          2.68618  4.42225  2.77519  2.73123  3.46354  2.40513  3.72494  3.29354  2.67741  2.69355  4.24690  2.90347  2.73739  3.18146  2.89801  2.37887  2.77519  2.98518  4.58477  3.61503
          0.00310  6.17340  6.89575  0.61958  0.77255  0.97016  0.47646
    645   2.76944  3.97940  5.60442  4.11997  2.11355  3.74609  3.72648  2.99692  4.77796  2.01390  2.65937  4.12624  4.22115  3.71631  4.79103  4.13311  3.44242  2.46588  2.74210  1.57248   1136 y - - -
          2.68618  4.42225  2.77519  2.73123  3.46354  2.40513  3.72494  3.29354  2.67741  2.69355  4.24690  2.90347  2.73739  3.18146  2.89801  2.37887  2.77519  2.98518  4.58477  3.61503
          0.04423  6.17340  3.18978  0.61958  0.77255  0.97016  0.47646
    646   2.54535  2.27348  4.31728  2.85154  4.51988  3.71594  3.80561  2.73178  3.38735  3.03792  3.97628  4.19180  2.72588  4.03446  3.66304  2.24979  1.48691  2.86175  5.93918  4.68854   1137 t - - -
          2.68618  4.42225  2.77519  2.73123  3.46354  2.40513  3.72494  3.29354  2.67741  2.69355  4.24690  2.90347  2.73739  3.18146  2.89801  2.37887  2.77519  2.98518  4.58477  3.61503
          0.00323  6.13240  6.85475  0.61958  0.77255  1.17359  0.36999
    647   2.71381  6.01481  3.12548  2.45829  5.36072  3.10513  4.08007  4.84729  2.14392  3.32035  4.37494  2.63040  3.21565  2.42281  2.41112  2.05098  3.20078  2.57686  3.95490  5.03553   1138 s - - -
          2.68618  4.42225  2.77519  2.73123  3.46354  2.40513  3.72494  3.29354  2.67741  2.69355  4.24690  2.90347  2.73739  3.18146  2.89801  2.37887  2.77519  2.98518  4.58477  3.61503
          0.00323  6.13240  6.85475  0.61958  0.77255  0.71543  0.67135
    648   2.89101  5.95047  3.22671  3.26891  4.28173  3.49182  4.51743  4.05411  1.88560  2.46922  5.00139  3.21282  4.13202  3.40719  1.20403  2.86087  3.24177  3.70697  3.76813  4.19182   1139 r - - -
          2.68419  4.42431  2.77453  2.73249  3.46286  2.40313  3.72612  3.29517  2.67823  2.69369  4.24746  2.90431  2.73822  3.18061  2.89684  2.37985  2.77448  2.98522  4.58524  3.61710
          0.33206  1.34557  3.80941  1.76257  0.18826  0.39733  1.11509
    649   2.80160  5.91705  3.58176  3.33650  5.20881  3.06891  4.57130  3.96812  3.33667  3.71085  4.98265  3.53567  0.75419  3.45474  3.48155  2.73853  2.57010  4.28091  6.39623  5.02589   1150 p - - -
          2.68618  4.42225  2.77519  2.73123  3.46354  2.40513  3.72494  3.29354  2.67741  2.69355  4.24690  2.90347  2.73739  3.18146  2.89801  2.37887  2.77519  2.98518  4.58477  3.61503
          0.01542  6.20368  4.32129  0.61958  0.77255  0.78059  0.61274
    650   1.86811  6.04515  2.94052  1.44103  5.38631  3.12581  4.50644  4.17825  3.24265  3.34231  5.08683  2.65473  4.21370  2.88659  3.27230  2.60730  3.38149  2.42090  6.48017  3.84638   1151 e - - -
          2.68618  4.42225  2.77519  2.73123  3.46354  2.40513  3.72494  3.29354  2.67741  2.69355  4.24690  2.90347  2.73739  3.18146  2.89801  2.37887  2.77519  2.98518  4.58477  3.61503
          0.00305  6.19131  6.91365  0.61958  0.77255  0.72277  0.66438
    651   1.89602  4.66389  3.13267  3.24658  5.39548  3.30892  4.03474  4.21607  2.62541  3.48637  4.22789  1.98684  3.64428  3.00748  1.93878  1.96986  3.52708  3.39394  6.48825  5.07924   1152 a - - -
          2.68640  4.42290  2.77295  2.73129  3.46378  2.40502  3.72508  3.29419  2.67763  2.69376  4.24755  2.90268  2.73785  3.18070  2.89812  2.37938  2.77532  2.98533  4.58542  3.61568
          0.42283  1.22465  2.97691  0.49768  0.93633  0.49392  0.94219
    652   3.32357  5.74870  3.57375  3.02830  1.90498  4.38727  2.93277  3.27335  1.77641  2.76027  4.81990  3.09801  3.68827  3.74310  2.77200  3.59042  3.40030  3.17221  6.25266  2.03863   1156 k - - -
          2.68618  4.42225  2.77519  2.73123  3.46354  2.40513  3.72494  3.29354  2.67741  2.69355  4.24690  2.90347  2.73739  3.18146  2.89801  2.37887  2.77519  2.98518  4.58477  3.61503
          0.00310  6.17420  6.89654  0.61958  0.77255  0.52577  0.89428
    653   3.70171  5.07711  5.65161  5.03901  0.81756  4.86829  3.98967  3.50890  3.91682  1.70264  3.14430  5.02440  5.23157  4.21648  4.83679  4.17943  3.61255  3.02556  3.79026  2.68473   1157 f - - -
          2.68640  4.42156  2.77531  2.73122  3.46394  2.40533  3.72535  3.29394  2.67743  2.69319  4.24730  2.90387  2.73734  3.18187  2.89841  2.37876  2.77496  2.98319  4.58517  3.61543
          0.18439  1.78735  6.92222  0.57964  0.82121  0.72948  0.65809
    654   2.25107  6.05420  3.80073  2.66852  4.23598  3.38489  4.05754  4.88089  1.56029  3.86278  4.35405  3.27547  2.14564  3.60877  1.77988  2.87694  2.99882  3.96057  6.48840  5.07900   1160 k - - -
          2.68618  4.42225  2.77519  2.73123  3.46354  2.40513  3.72494  3.29354  2.67741  2.69355  4.24690  2.90347  2.73739  3.18146  2.89801  2.37887  2.77519  2.98518  4.58477  3.61503
          0.00302  6.19988  6.92222  0.61958  0.77255  0.72948  0.65809
    655   2.68286  4.69614  2.93687  1.87827  3.95996  3.81359  2.97204  4.88867  2.14543  3.37311  4.36011  3.79093  3.68239  3.29499  1.36544  3.12973  3.21055  3.87238  6.49160  5.08098   1161 r - - -
          2.68618  4.42225  2.77519  2.73123  3.46354  2.40513  3.72494  3.29354  2.67741  2.69355  4.24690  2.90347  2.73739  3.18146  2.89801  2.37887  2.77519  2.98518  4.58477  3.61503
          0.00302  6.19988  6.92222  0.61958  0.77255  0.72948  0.65809
    656   3.12058  5.05952  5.66625  5.05024  3.74843  4.86002  5.19479  2.04496  4.83228  1.04567  2.38971  5.02717  5.22259  4.96024  4.83536  3.73541  2.68474  1.74508  4.03554  4.50789   1162 l - - -
          2.68618  4.42225  2.77519  2.73123  3.46354  2.40513  3.72494  3.29354  2.67741  2.69355  4.24690  2.90347  2.73739  3.18146  2.89801  2.37887  2.77519  2.98518  4.58477  3.61503
          0.00302  6.19988  6.92222  0.61958  0.77255  0.72948  0.65809
    657   2.84954  4.47142  3.55061  3.08783  3.84391  3.16786  3.22388  4.18436  1.93597  3.03900  4.28616  2.66651  4.72330  2.38902  2.70614  2.13647  2.31754  3.29061  6.47030  3.22717   1163 k - - -
          2.68618  4.42225  2.77519  2.73123  3.46354  2.40513  3.72494  3.29354  2.67741  2.69355  4.24690  2.90347  2.73739  3.18146  2.89801  2.37887  2.77519  2.98518  4.58477  3.61503
          0.00302  6.19988  6.92222  0.61958  0.77255  0.72948  0.65809
    658   2.58444  6.06980  2.08476  1.14754  5.41601  4.32637  3.64234  4.90304  2.35782  4.37550  5.11034  3.79320  4.72112  2.01152  3.50898  2.65033  3.78695  4.46109  6.50156  4.23400   1164 e - - -
          2.68618  4.42225  2.77519  2.73123  3.46354  2.40513  3.72494  3.29354  2.67741  2.69355  4.24690  2.90347  2.73739  3.18146  2.89801  2.37887  2.77519  2.98518  4.58477  3.61503
          0.00302  6.19988  6.92222  0.61958  0.77255  0.72948  0.65809
    659   1.24660  3.20079  4.46342  4.92880  3.75535  3.22957  5.15923  2.03912  4.73515  3.07952  2.46836  4.96030  5.19560  4.88492  4.07186  2.40507  2.69550  2.25087  5.68332  4.50499   1165 a - - -
          2.68618  4.42225  2.77519  2.73123  3.46354  2.40513  3.72494  3.29354  2.67741  2.69355  4.24690  2.90347  2.73739  3.18146  2.89801  2.37887  2.77519  2.98518  4.58477  3.61503
          0.00302  6.19988  6.92222  0.61958  0.77255  0.72948  0.65809
    660   1.69540  1.96222  3.50557  2.41047  4.32423  4.04810  4.97864  3.19556  4.17873  1.93957  3.86882  4.56766  5.07063  4.43962  3.84431  2.64463  3.28384  2.14585  5.81113  3.94811   1166 a - - -
          2.68622  4.42229  2.77524  2.73103  3.46358  2.40484  3.72499  3.29358  2.67745  2.69359  4.24694  2.90351  2.73744  3.18151  2.89805  2.37891  2.77524  2.98523  4.58481  3.61507
          0.07221  3.32851  3.38669  0.19672  1.72271  0.55756  0.85005
    661   2.77991  5.95552  3.53548  2.57393  4.29748  3.92262  3.07672  2.25325  2.03344  3.46114  3.68882  3.80200  4.71230  2.99048  2.23693  2.38493  2.37306  2.57376  6.40956  5.02056   1168 k - - -
          2.68618  4.42225  2.77519  2.73123  3.46354  2.40513  3.72494  3.29354  2.67741  2.69355  4.24690  2.90347  2.73739  3.18146  2.89801  2.37887  2.77519  2.98518  4.58477  3.61503
          0.00312  6.16690  6.88925  0.61958  0.77255  0.73295  0.65487
    662   3.07085  4.13881  5.69628  5.08126  3.41787  4.89296  5.22871  1.84012  4.86467  0.67784  3.33869  5.06044  5.25123  4.98948  4.86711  4.20632  3.51468  2.59887  5.71000  3.71578   1169 L - - -
          2.68618  4.42225  2.77519  2.73123  3.46354  2.40513  3.72494  3.29354  2.67741  2.69355  4.24690  2.90347  2.73739  3.18146  2.89801  2.37887  2.77519  2.98518  4.58477  3.61503
          0.00309  6.17660  6.89894  0.61958  0.77255  0.80480  0.59272
    663   4.06626  6.35206  7.11697  6.51544  3.90391  6.48857  6.71522  3.81098  6.35944  0.20841  3.78266  6.66954  6.50240  6.15814  6.24788  5.87253  5.33543  3.09763  3.36563  5.71829   1170 L - - -
          2.68618  4.42225  2.77519  2.73123  3.46354  2.40513  3.72494  3.29354  2.67741  2.69355  4.24690  2.90347  2.73739  3.18146  2.89801  2.37887  2.77519  2.98518  4.58477  3.61503
          0.00309  6.17660  6.89894  0.61958  0.77255  0.80480  0.59272
    664   2.16929  3.35910  2.96410  2.90509  5.39076  4.30639  3.62540  4.87719  2.10138  3.46028  5.08552  1.74523  4.69988  3.36636  2.54912  2.07437  2.39974  4.43603  6.47732  5.06598   1171 n - - -
          2.68618  4.42225  2.77519  2.73123  3.46354  2.40513  3.72494  3.29354  2.67741  2.69355  4.24690  2.90347  2.73739  3.18146  2.89801  2.37887  2.77519  2.98518  4.58477  3.61503
          0.00309  6.17660  6.89894  0.61958  0.77255  0.80480  0.59272
    665   3.16933  3.58470  5.63055  5.01454  3.62393  4.82798  4.33579  2.86966  4.79730  0.87454  1.91950  3.89948  5.19159  3.90983  4.80219  3.77435  3.88990  2.09787  4.42563  4.47734   1172 l - - -
          2.68618  4.42225  2.77519  2.73123  3.46354  2.40513  3.72494  3.29354  2.67741  2.69355  4.24690  2.90347  2.73739  3.18146  2.89801  2.37887  2.77519  2.98518  4.58477  3.61503
          0.00309  6.17660  6.89894  0.61958  0.77255  0.80480  0.59272
    666   2.99429  6.04501  2.17443  1.80153  5.39075  3.11956  4.01993  3.20859  2.64272  2.96980  4.56103  3.08445  1.94184  2.86582  3.26917  2.54139  3.30671  3.84458  6.47730  5.06594   1173 e - - -
          2.68618  4.42225  2.77519  2.73123  3.46354  2.40513  3.72494  3.29354  2.67741  2.69355  4.24690  2.90347  2.73739  3.18146  2.89801  2.37887  2.77519  2.98518  4.58477  3.61503
          0.00309  6.17660  6.89894  0.61958  0.77255  0.80480  0.59272
    667   2.43821  4.11432  2.93260  2.40697  4.01922  3.37829  3.63504  4.44254  2.24541  2.65704  5.07887  3.16416  2.88034  3.22319  2.40533  2.17656  2.82851  2.97900  6.47182  3.60595   1174 s - - -
          2.68618  4.42225  2.77519  2.73123  3.46354  2.40513  3.72494  3.29354  2.67741  2.69355  4.24690  2.90347  2.73739  3.18146  2.89801  2.37887  2.77519  2.98518  4.58477  3.61503
          0.01583  6.17660  4.29566  0.61958  0.77255  0.80480  0.59272
    668   2.49889  6.03443  2.45168  2.17736  4.50262  2.24808  3.94307  3.93643  2.57806  3.56776  5.07512  3.17036  3.50610  2.73912  3.30162  2.07270  3.20626  2.37523  6.46719  4.15999   1175 s - - -
          2.68618  4.42225  2.77519  2.73123  3.46354  2.40513  3.72494  3.29354  2.67741  2.69355  4.24690  2.90347  2.73739  3.18146  2.89801  2.37887  2.77519  2.98518  4.58477  3.61503
          0.01603  6.16390  4.28328  0.61958  0.77255  0.88535  0.53200
    669   2.51817  6.02881  2.40577  2.04893  5.37517  2.93044  4.47535  4.86205  2.47586  4.33464  5.06914  3.75537  2.36513  2.48187  2.96408  1.94982  2.37654  3.83352  6.46072  5.04899   1176 s - - -
          2.68618  4.42225  2.77519  2.73123  3.46354  2.40513  3.72494  3.29354  2.67741  2.69355  4.24690  2.90347  2.73739  3.18146  2.89801  2.37887  2.77519  2.98518  4.58477  3.61503
          0.16479  6.15104  1.89847  0.61958  0.77255  0.95987  0.48280
    670   1.32525  5.65966  3.80414  2.81680  4.90755  4.24820  4.44981  3.29603  2.55862  2.34409  3.35953  3.22559  3.09451  2.86821  3.09897  2.80488  3.14305  2.66826  6.15534  4.81206   1177 a - - -
          2.68618  4.42225  2.77519  2.73123  3.46354  2.40513  3.72494  3.29354  2.67741  2.69355  4.24690  2.90347  2.73739  3.18146  2.89801  2.37887  2.77519  2.98518  4.58477  3.61503
          0.00373  5.98998  6.71232  0.61958  0.77255  1.56170  0.23544
    671   2.33952  5.91265  2.71351  2.15866  4.59076  3.11972  4.36873  2.70525  2.06008  2.70471  4.34493  3.04841  3.91732  2.64708  2.32525  2.99907  3.03256  3.34968  6.34658  4.93688   1178 k - - -
          2.68642  4.42338  2.77480  2.73096  3.46467  2.40476  3.72526  3.29419  2.67755  2.69411  4.24456  2.90379  2.73746  3.18182  2.89824  2.37791  2.77433  2.98573  4.58457  3.61616
          0.30786  1.56398  2.88811  1.55794  0.23644  0.34199  1.23911
    672   2.87599  6.00667  1.99559  1.81858  5.35270  3.42090  3.65043  4.83935  2.63082  2.15645  4.11292  2.94544  4.66068  2.94935  2.91516  2.47494  2.44619  4.39782  6.43877  4.25031   1185 e - - -
          2.68618  4.42225  2.77519  2.73123  3.46354  2.40513  3.72494  3.29354  2.67741  2.69355  4.24690  2.90347  2.73739  3.18146  2.89801  2.37887  2.77519  2.98518  4.58477  3.61503
          0.01347  6.12012  4.49371  0.61958  0.77255  1.11596  0.39690
    673   2.77284  3.87451  5.69496  5.08324  2.34502  4.89775  5.23943  1.95049  4.86977  0.91909  3.57881  5.06529  5.25323  4.99657  4.87453  4.21311  3.23180  2.05744  5.71843  4.54575   1186 l - - -
          2.68618  4.42225  2.77519  2.73123  3.46354  2.40513  3.72494  3.29354  2.67741  2.69355  4.24690  2.90347  2.73739  3.18146  2.89801  2.37887  2.77519  2.98518  4.58477  3.61503
          0.00330  6.10996  6.83230  0.61958  0.77255  1.16145  0.37547
    674   2.02762  4.39940  3.47309  3.55034  3.54297  3.50771  3.57970  3.38251  2.23008  2.02767  2.68757  3.60112  4.18991  3.18349  2.30043  3.14958  3.76152  2.78469  6.03881  2.91810   1187 a - - -
          2.68597  4.42251  2.77520  2.73113  3.46380  2.40539  3.72521  3.29380  2.67741  2.69331  4.24716  2.90373  2.73766  3.18068  2.89743  2.37891  2.77498  2.98544  4.58503  3.61529
          0.23639  1.89435  2.81162  0.37125  1.17076  0.64754  0.74093
    675   2.50622  5.99387  1.89266  1.42497  5.34029  3.00053  3.64806  4.82725  2.57433  4.29973  4.24701  2.51610  4.06345  2.57127  3.42313  2.52739  3.71111  4.38524  6.42573  5.01391   1190 e - - -
          2.68618  4.42225  2.77519  2.73123  3.46354  2.40513  3.72494  3.29354  2.67741  2.69355  4.24690  2.90347  2.73739  3.18146  2.89801  2.37887  2.77519  2.98518  4.58477  3.61503
          0.01975  6.09918  4.05665  0.61958  0.77255  1.20707  0.35535
    676   2.04462  5.26241  3.18448  3.21782  2.35331  3.46886  3.55662  2.35971  3.79502  2.79739  3.90819  3.74692  4.89393  3.31703  3.31364  2.74630  2.30041  2.18538  4.40102  3.25914   1191 a - - -
          2.68618  4.42225  2.77519  2.73123  3.46354  2.40513  3.72494  3.29354  2.67741  2.69355  4.24690  2.90347  2.73739  3.18146  2.89801  2.37887  2.77519  2.98518  4.58477  3.61503
          0.00340  6.08283  6.80518  0.61958  0.77255  1.27166  0.32901
    677   2.49773  4.22257  5.56582  4.94941  2.84200  4.75818  5.09248  2.75557  4.73089  1.21671  2.69872  4.92545  5.12172  4.85924  4.73376  3.68976  3.10542  2.22694  2.23335  2.67874   1192 l - - -
          2.68618  4.42225  2.77519  2.73123  3.46354  2.40513  3.72494  3.29354  2.67741  2.69355  4.24690  2.90347  2.73739  3.18146  2.89801  2.37887  2.77519  2.98518  4.58477  3.61503
          0.00340  6.08283  6.80518  0.61958  0.77255  1.27166  0.32901
    678   2.30845  4.71527  2.50624  2.41616  4.61597  2.21162  3.71295  3.61113  2.77204  3.30730  3.87060  3.02180  3.98831  2.48470  1.85775  2.55646  3.69964  4.37020  6.41208  5.00103   1193 r - - -
          2.68618  4.42225  2.77519  2.73123  3.46354  2.40513  3.72494  3.29354  2.67741  2.69355  4.24690  2.90347  2.73739  3.18146  2.89801  2.37887  2.77519  2.98518  4.58477  3.61503
          0.02776  6.08283  3.68489  0.61958  0.77255  1.27166  0.32901
    679   1.84979  5.96493  3.04193  1.86297  5.31097  3.31961  3.55901  3.54666  2.34117  4.27062  3.97355  2.90254  4.05842  2.89900  2.88116  2.10929  2.89146  3.18953  6.39704  4.98550   1194 a - - -
          2.68618  4.42225  2.77519  2.73123  3.46354  2.40513  3.72494  3.29354  2.67741  2.69355  4.24690  2.90347  2.73739  3.18146  2.89801  2.37887  2.77519  2.98518  4.58477  3.61503
          0.03883  6.05854  3.33115  0.61958  0.77255  1.35879  0.29702
    680   2.10825  5.73060  3.35256  2.57433  4.99432  3.54720  4.45431  3.30551  2.80805  1.99511  3.24696  2.46356  3.72037  3.12032  3.70646  2.34692  3.04526  2.46852  6.21531  3.29736   1195 l - - -
          2.68618  4.42225  2.77519  2.73123  3.46354  2.40513  3.72494  3.29354  2.67741  2.69355  4.24690  2.90347  2.73739  3.18146  2.89801  2.37887  2.77519  2.98518  4.58477  3.61503
          0.03845  6.02331  3.34391  0.61958  0.77255  1.46989  0.26130
    681   2.04200  5.70061  3.41251  2.82054  3.04857  3.21567  4.08706  3.89749  2.77681  2.14126  4.76434  3.19678  3.49721  3.36804  2.73071  2.03197  3.07076  2.84017  3.78103  3.44322   1196 s - - -
          2.68618  4.42225  2.77519  2.73123  3.46354  2.40513  3.72494  3.29354  2.67741  2.69355  4.24690  2.90347  2.73739  3.18146  2.89801  2.37887  2.77519  2.98518  4.58477  3.61503
          0.00373  5.98860  6.71094  0.61958  0.77255  1.56526  0.23450
    682   2.36588  5.91817  2.31942  2.22387  5.26405  2.10553  3.67131  3.72485  2.67782  3.78727  3.39006  2.88843  2.69198  3.21886  3.09138  2.27663  2.78873  4.30924  6.35038  4.93894   1197 g - - -
          2.68618  4.42225  2.77519  2.73123  3.46354  2.40513  3.72494  3.29354  2.67741  2.69355  4.24690  2.90347  2.73739  3.18146  2.89801  2.37887  2.77519  2.98518  4.58477  3.61503
          0.13842  5.98860  2.06549  0.61958  0.77255  1.56526  0.23450
    683   2.62679  5.83276  2.18784  2.22876  5.17884  2.49151  3.32998  4.66552  2.41842  3.35236  3.81082  2.49904  3.05411  3.00289  2.91118  2.60745  2.74231  3.12615  6.26484  4.85328   1198 d - - -
          2.68618  4.42225  2.77519  2.73123  3.46354  2.40513  3.72494  3.29354  2.67741  2.69355  4.24690  2.90347  2.73739  3.18146  2.89801  2.37887  2.77519  2.98518  4.58477  3.61503
          0.00427  5.85445  6.57680  0.61958  0.77255  1.84534  0.17194
    684   2.43391  5.81803  2.62928  2.42849  4.19500  2.06886  4.28399  4.22196  3.02083  2.99688  4.31497  2.85041  3.32666  2.75203  2.89357  2.08137  2.45566  3.72708  6.25403  4.03741   1199 g - - -
          2.68618  4.42225  2.77519  2.73123  3.46354  2.40513  3.72494  3.29354  2.67741  2.69355  4.24690  2.90347  2.73739  3.18146  2.89801  2.37887  2.77519  2.98518  4.58477  3.61503
          0.00427  5.85445  6.57680  0.61958  0.77255  1.84534  0.17194
    685   2.44439  5.82831  2.36033  2.54947  5.17240  2.48960  3.80132  3.92526  2.38775  2.50881  4.86922  3.16826  3.21893  3.06592  3.22621  2.14972  2.32423  3.71807  6.26158  4.06077   1200 s - - -
          2.68618  4.42225  2.77519  2.73123  3.46354  2.40513  3.72494  3.29354  2.67741  2.69355  4.24690  2.90347  2.73739  3.18146  2.89801  2.37887  2.77519  2.98518  4.58477  3.61503
          0.00427  5.85445  6.57680  0.61958  0.77255  1.34619  0.30141
    686   2.01786  4.44011  2.60524  1.93060  5.21510  2.95236  4.31706  4.70166  2.39379  3.38287  4.90965  2.90063  2.53171  2.44185  3.30018  2.70381  2.82552  3.82197  6.30139  4.17942   1201 e - - -
          2.68438  4.42216  2.77371  2.72964  3.46592  2.40626  3.72620  3.29531  2.67791  2.69493  4.24510  2.90390  2.73746  3.17998  2.89888  2.37807  2.77374  2.98553  4.58715  3.61695
          1.49087  0.77862  1.15270  1.60550  0.22413  1.05875  0.42601
    687   2.07900  4.94687  3.70441  2.74990  3.27780  3.38657  4.49753  2.81398  3.04761  2.24716  3.14146  3.51814  2.31159  3.84720  3.16914  3.28504  3.22220  2.20643  4.44884  3.01527   1210 a - - -
          2.68618  4.42225  2.77519  2.73123  3.46354  2.40513  3.72494  3.29354  2.67741  2.69355  4.24690  2.90347  2.73739  3.18146  2.89801  2.37887  2.77519  2.98518  4.58477  3.61503
          0.00523  5.65222  6.37457  0.61958  0.77255  1.58268  0.22995
    688   2.69666  5.74987  2.66796  2.10700  5.09302  4.01826  4.20551  3.92632  2.30126  2.96588  4.19856  2.77231  3.84776  2.28622  2.43363  2.71271  2.31176  2.90352  4.50613  4.77391   1211 e - - -
          2.68618  4.42225  2.77519  2.73123  3.46354  2.40513  3.72494  3.29354  2.67741  2.69355  4.24690  2.90347  2.73739  3.18146  2.89801  2.37887  2.77519  2.98518  4.58477  3.61503
          0.00484  5.72935  6.45169  0.61958  0.77255  1.62087  0.22031
    689   1.91913  5.78692  2.49754  2.29581  5.13277  2.91228  4.23490  4.61930  2.04601  3.63952  3.97769  3.28215  3.61989  3.08147  2.57188  2.14318  2.67351  3.67580  6.21913  4.80771   1212 a - - -
          2.68618  4.42225  2.77519  2.73123  3.46354  2.40513  3.72494  3.29354  2.67741  2.69355  4.24690  2.90347  2.73739  3.18146  2.89801  2.37887  2.77519  2.98518  4.58477  3.61503
          0.00460  5.78083  6.50317  0.61958  0.77255  1.65935  0.21105
    690   2.24900  3.56284  5.15623  3.47967  2.93446  4.53607  4.85872  2.62450  3.51956  1.65006  2.70956  4.63114  3.52689  3.22794  3.32818  3.26151  2.83759  2.10456  3.00954  4.23503   1213 l - - -
          2.68618  4.42225  2.77519  2.73123  3.46354  2.40513  3.72494  3.29354  2.67741  2.69355  4.24690  2.90347  2.73739  3.18146  2.89801  2.37887  2.77519  2.98518  4.58477  3.61503
          0.00444  5.81519  6.53754  0.61958  0.77255  1.90878  0.16048
    691   3.39124  4.83737  4.97467  3.71081  3.16091  4.51207  4.82171  3.02665  3.22230  0.68584  3.43246  4.53895  4.87943  4.43817  2.74586  3.24413  3.62311  2.76522  5.45123  4.26476   1214 L - - -
          2.68618  4.42225  2.77519  2.73123  3.46354  2.40513  3.72494  3.29354  2.67741  2.69355  4.24690  2.90347  2.73739  3.18146  2.89801  2.37887  2.77519  2.98518  4.58477  3.61503
          0.00444  5.81519  6.53754  0.61958  0.77255  1.67577  0.20723
    692   2.26588  5.82428  2.90990  1.51552  5.17052  3.67026  3.90019  4.65731  2.36029  3.27262  4.14496  2.44375  4.47774  2.19708  2.53651  2.76917  3.54205  3.90289  6.25626  4.84461   1215 e - - -
          2.68618  4.42225  2.77519  2.73123  3.46354  2.40513  3.72494  3.29354  2.67741  2.69355  4.24690  2.90347  2.73739  3.18146  2.89801  2.37887  2.77519  2.98518  4.58477  3.61503
          0.00433  5.84021  6.56256  0.61958  0.77255  1.86910  0.16755
    693   2.16342  5.82424  2.78642  1.41880  5.17044  3.73339  4.27123  4.65721  2.20419  3.40661  4.86461  3.18068  3.09721  2.95259  2.70356  2.33719  3.26121  3.74753  6.25625  4.84461   1216 e - - -
          2.68618  4.42225  2.77519  2.73123  3.46354  2.40513  3.72494  3.29354  2.67741  2.69355  4.24690  2.90347  2.73739  3.18146  2.89801  2.37887  2.77519  2.98518  4.58477  3.61503
          0.00433  5.84021  6.56256  0.61958  0.77255  0.64054  0.74867
    694   2.50507  2.98791  4.65784  3.35595  3.46741  3.90092  3.07451  2.71625  3.53991  1.55480  3.60096  2.90749  2.83407  3.39259  3.31118  3.05570  3.15722  2.77992  4.49057  3.08129   1217 l - - -
          2.68618  4.42225  2.77519  2.73123  3.46354  2.40513  3.72494  3.29354  2.67741  2.69355  4.24690  2.90347  2.73739  3.18146  2.89801  2.37887  2.77519  2.98518  4.58477  3.61503
          0.00353  6.04523  6.76758  0.61958  0.77255  1.40270  0.28227
    695   3.22742  5.93974  2.94617  2.97359  5.27850  1.10425  3.52227  4.02214  2.67877  3.18720  2.98178  2.86232  3.61797  3.22822  2.73868  2.98265  3.26609  3.74298  6.37621  4.96909   1218 g - - -
          2.68618  4.42225  2.77519  2.73123  3.46354  2.40513  3.72494  3.29354  2.67741  2.69355  4.24690  2.90347  2.73739  3.18146  2.89801  2.37887  2.77519  2.98518  4.58477  3.61503
          0.00353  6.04523  6.76758  0.61958  0.77255  1.40270  0.28227
    696   2.93314  5.07670  3.87543  3.73295  4.18824  3.70329  3.97767  1.39948  3.72986  2.33826  3.05749  3.83930  4.97060  4.36956  3.47284  3.13986  2.60590  1.51838  5.68057  4.47772   1219 i - - -
          2.68618  4.42225  2.77519  2.73123  3.46354  2.40513  3.72494  3.29354  2.67741  2.69355  4.24690  2.90347  2.73739  3.18146  2.89801  2.37887  2.77519  2.98518  4.58477  3.61503
          0.02934  6.04523  3.62909  0.61958  0.77255  1.40270  0.28227
    697   2.37507  5.87240  3.42830  2.48568  3.12699  3.44076  2.76445  4.01752  2.57001  3.83770  4.26650  3.39610  4.60771  3.26645  2.33175  2.46761  2.72177  3.69609  2.36200  2.64346   1220 r - - -
          2.68618  4.42225  2.77519  2.73123  3.46354  2.40513  3.72494  3.29354  2.67741  2.69355  4.24690  2.90347  2.73739  3.18146  2.89801  2.37887  2.77519  2.98518  4.58477  3.61503
          0.00362  6.01952  6.74186  0.61958  0.77255  1.19505  0.36052
    698   2.79138  3.83614  3.00530  2.94986  5.27444  3.64450  2.63408  4.25501  2.48902  3.55696  4.97956  2.92746  4.61417  3.25600  1.58399  2.42727  2.64311  2.59263  6.37414  3.31038   1221 r - - -
          2.68618  4.42225  2.77519  2.73123  3.46354  2.40513  3.72494  3.29354  2.67741  2.69355  4.24690  2.90347  2.73739  3.18146  2.89801  2.37887  2.77519  2.98518  4.58477  3.61503
          0.00353  6.04523  6.76758  0.61958  0.77255  1.40270  0.28227
    699   5.04025  6.24507  4.23305  6.41871  3.40885  6.40760  6.66615  2.69582  6.27042  0.30942  2.45217  6.59223  6.40811  6.06564  6.16109  5.79516  5.23378  3.52032  6.62534  5.69913   1222 L - - -
          2.68618  4.42225  2.77519  2.73123  3.46354  2.40513  3.72494  3.29354  2.67741  2.69355  4.24690  2.90347  2.73739  3.18146  2.89801  2.37887  2.77519  2.98518  4.58477  3.61503
          0.00353  6.04523  6.76758  0.61958  0.77255  1.40270  0.28227
    700   2.49451  5.96326  2.88123  2.86212  5.30843  2.88211  3.88134  4.79485  2.69565  4.26870  5.00434  2.80765  3.43669  3.50787  3.64080  1.49900  1.46890  4.35405  6.39594  4.98421   1223 t - - -
          2.68618  4.42225  2.77519  2.73123  3.46354  2.40513  3.72494  3.29354  2.67741  2.69355  4.24690  2.90347  2.73739  3.18146  2.89801  2.37887  2.77519  2.98518  4.58477  3.61503
          0.00353  6.04523  6.76758  0.61958  0.77255  1.40270  0.28227
    701   2.11844  5.79776  2.81904  3.06437  4.20294  4.25588  4.45106  3.42564  2.81630  2.41893  4.85559  3.04246  1.46917  3.04752  3.25330  2.69934  3.35194  3.01917  6.27016  3.75128   1224 p - - -
          2.68618  4.42225  2.77519  2.73123  3.46354  2.40513  3.72494  3.29354  2.67741  2.69355  4.24690  2.90347  2.73739  3.18146  2.89801  2.37887  2.77519  2.98518  4.58477  3.61503
          0.00353  6.04523  6.76758  0.61958  0.77255  1.40270  0.28227
    702   2.07486  4.81693  2.42478  2.25356  3.99290  3.24815  3.13700  3.63514  2.59114  3.07452  4.99476  2.77017  3.29517  2.55814  3.36504  2.25392  2.64382  4.34483  6.38674  4.17653   1225 a - - -
          2.68618  4.42225  2.77519  2.73123  3.46354  2.40513  3.72494  3.29354  2.67741  2.69355  4.24690  2.90347  2.73739  3.18146  2.89801  2.37887  2.77519  2.98518  4.58477  3.61503
          0.00353  6.04523  6.76758  0.61958  0.77255  0.23814  1.55160
    703   3.38948  4.53005  2.28996  1.07170  5.40851  4.32387  4.00973  4.89497  2.93859  3.94624  5.10321  3.44723  4.71739  1.69439  3.22582  3.09335  3.17751  3.46899  6.49498  5.08360   1226 e - - -
          2.68618  4.42225  2.77519  2.73123  3.46354  2.40513  3.72494  3.29354  2.67741  2.69355  4.24690  2.90347  2.73739  3.18146  2.89801  2.37887  2.77519  2.98518  4.58477  3.61503
          0.00301  6.20148  6.92383  0.61958  0.77255  0.62147  0.77037
    704   1.72494  4.40653  5.64692  4.13663  2.97363  4.84769  5.18164  2.18529  4.81486  2.16693  3.44336  5.01194  5.21129  4.94504  3.94782  3.54609  3.34803  1.07468  5.67376  4.49791   1227 v - - -
          2.68618  4.42225  2.77519  2.73123  3.46354  2.40513  3.72494  3.29354  2.67741  2.69355  4.24690  2.90347  2.73739  3.18146  2.89801  2.37887  2.77519  2.98518  4.58477  3.61503
          0.00301  6.20148  6.92383  0.61958  0.77255  0.62147  0.77037
    705   3.09253  4.46751  3.35169  2.37043  4.40079  4.35294  4.54583  3.39882  2.29958  1.97741  3.27209  3.51655  4.12148  2.22749  1.81855  2.90855  3.44422  3.20545  6.40837  3.72131   1228 r - - -
          2.68618  4.42225  2.77519  2.73123  3.46354  2.40513  3.72494  3.29354  2.67741  2.69355  4.24690  2.90347  2.73739  3.18146  2.89801  2.37887  2.77519  2.98518  4.58477  3.61503
          0.00301  6.20148  6.92383  0.61958  0.77255  0.62147  0.77037
    706   3.10825  4.56310  2.28813  2.56948  4.38591  3.55892  4.51358  3.36611  1.79014  3.22616  5.09392  3.07492  4.71950  2.43965  1.66200  3.07382  3.52731  3.93820  4.16925  3.68742   1229 r - - -
          2.68618  4.42225  2.77519  2.73123  3.46354  2.40513  3.72494  3.29354  2.67741  2.69355  4.24690  2.90347  2.73739  3.18146  2.89801  2.37887  2.77519  2.98518  4.58477  3.61503
          0.00301  6.20148  6.92383  0.61958  0.77255  0.62147  0.77037
    707   3.10665  3.58279  5.82614  5.22074  3.48340  5.03895  5.39311  1.35765  5.01267  1.69261  4.30985  5.20644  5.39289  5.14749  5.02325  4.35762  3.60970  1.09871  5.87441  4.04168   1230 v - - -
          2.68618  4.42225  2.77519  2.73123  3.46354  2.40513  3.72494  3.29354  2.67741  2.69355  4.24690  2.90347  2.73739  3.18146  2.89801  2.37887  2.77519  2.98518  4.58477  3.61503
          0.00301  6.20148  6.92383  0.61958  0.77255  0.62147  0.77037
    708   3.07377  2.85276  5.73011  5.11669  3.52827  4.92985  5.26867  2.18646  4.90159  0.68428  3.67808  5.09714  5.28787  5.02844  4.90572  3.24214  3.98112  2.30967  5.75081  4.57763   1231 L - - -
          2.68618  4.42225  2.77519  2.73123  3.46354  2.40513  3.72494  3.29354  2.67741  2.69355  4.24690  2.90347  2.73739  3.18146  2.89801  2.37887  2.77519  2.98518  4.58477  3.61503
          0.00301  6.20148  6.92383  0.61958  0.77255  0.62147  0.77037
    709   2.35813  4.23966  3.02394  2.09938  4.36803  2.44825  4.51066  4.89504  2.47173  3.62099  5.10312  2.58302  4.71717  3.02805  1.74794  2.38658  3.25135  4.45372  6.49488  3.37731   1232 r - - -
          2.68618  4.42225  2.77519  2.73123  3.46354  2.40513  3.72494  3.29354  2.67741  2.69355  4.24690  2.90347  2.73739  3.18146  2.89801  2.37887  2.77519  2.98518  4.58477  3.61503
          0.01567  6.20148  4.30335  0.61958  0.77255  0.62147  0.77037
    710   3.55222  5.91585  3.86444  3.30771  5.20469  3.27309  2.87785  3.91717  2.55927  1.40233  4.11292  2.88628  4.74255  2.90196  1.80160  2.52178  3.04548  3.47086  6.38366  5.00967   1233 l - - -
          2.68618  4.42225  2.77519  2.73123  3.46354  2.40513  3.72494  3.29354  2.67741  2.69355  4.24690  2.90347  2.73739  3.18146  2.89801  2.37887  2.77519  2.98518  4.58477  3.61503
          0.00305  6.18887  6.91121  0.61958  0.77255  0.64454  0.74424
    711   2.98085  3.95891  4.00406  3.44342  4.99444  4.42128  3.16246  2.98304  2.21293  3.46014  4.83384  3.61506  4.80990  3.77727  0.79499  3.00545  3.58470  4.09032  6.26558  4.26710   1234 r - - -
          2.68544  4.42116  2.77500  2.73121  3.46441  2.40509  3.72581  3.29361  2.67633  2.69387  4.24777  2.90403  2.73770  3.18201  2.89598  2.37954  2.77574  2.98474  4.58564  3.61590
          0.66146  1.30476  1.54804  0.86067  0.54970  0.68070  0.70575
    712   2.07055  5.08122  3.63384  3.93611  3.74638  2.86353  4.74775  2.51132  3.42504  2.28448  3.01331  2.97826  4.13195  4.15196  3.61367  2.55374  2.50193  1.69620  5.67533  4.45830   1238 v - - -
          2.68618  4.42225  2.77519  2.73123  3.46354  2.40513  3.72494  3.29354  2.67741  2.69355  4.24690  2.90347  2.73739  3.18146  2.89801  2.37887  2.77519  2.98518  4.58477  3.61503
          0.02761  5.95103  3.70382  0.61958  0.77255  1.64105  0.21540
    713   4.07746  7.44921  0.54154  1.53184  6.67923  4.62900  3.48748  6.29515  4.51597  5.70755  6.62773  2.64578  5.33255  4.48853  5.27079  3.88454  4.92509  5.79430  7.85416  6.19228   1239 D - - -
          2.68618  4.42225  2.77519  2.73123  3.46354  2.40513  3.72494  3.29354  2.67741  2.69355  4.24690  2.90347  2.73739  3.18146  2.89801  2.37887  2.77519  2.98518  4.58477  3.61503
          0.04808  5.90862  3.11846  0.61958  0.77255  1.69337  0.20322
    714   2.33873  3.32344  5.17776  3.56079  1.74484  3.28774  4.89043  2.63347  3.83157  2.32927  3.11222  3.94047  4.93441  3.06552  3.26229  3.51543  3.34492  2.22530  2.66364  3.71843   1240 f - - -
          2.68618  4.42225  2.77519  2.73123  3.46354  2.40513  3.72494  3.29354  2.67741  2.69355  4.24690  2.90347  2.73739  3.18146  2.89801  2.37887  2.77519  2.98518  4.58477  3.61503
          0.03525  5.83321  3.45126  0.61958  0.77255  1.77929  0.18483
    715   2.53938  5.79524  2.74909  2.44164  4.22270  2.78634  3.68133  4.62394  2.17870  2.77780  3.92522  3.18551  2.21523  2.30016  3.20622  2.81077  3.32446  4.18514  2.99690  4.81863   1241 k - - -
          2.68618  4.42225  2.77519  2.73123  3.46354  2.40513  3.72494  3.29354  2.67741  2.69355  4.24690  2.90347  2.73739  3.18146  2.89801  2.37887  2.77519  2.98518  4.58477  3.61503
          0.01928  5.79201  4.13273  0.61958  0.77255  1.68501  0.20511
    716   1.97132  5.77768  3.53766  2.61030  3.82490  2.68009  3.08588  4.59752  2.27487  3.28318  3.60099  2.83764  2.58986  3.15287  2.45955  2.79092  2.47537  4.16478  6.21432  4.10735   1242 a - - -
          2.68618  4.42225  2.77519  2.73123  3.46354  2.40513  3.72494  3.29354  2.67741  2.69355  4.24690  2.90347  2.73739  3.18146  2.89801  2.37887  2.77519  2.98518  4.58477  3.61503
          0.12141  5.79308  2.19573  0.61958  0.77255  1.50542  0.25093
    717   2.67465  5.61071  2.59847  2.22940  3.45854  3.24431  3.67354  2.44509  2.85032  3.31618  4.66636  2.98802  4.43400  3.04792  2.94806  2.45885  2.22050  2.75178  3.96543  3.89637   1243 t - - -
          2.68221  4.42331  2.77528  2.73160  3.46264  2.40494  3.72690  3.29190  2.67767  2.69135  4.24757  2.90402  2.73993  3.18228  2.89731  2.38007  2.77653  2.98506  4.58510  3.61601
          1.85020  0.17103        *  1.41993  0.27672  0.00000        *
//
```
