## Supplementary_Files_1-154 for "Mosaic origin of the eukaryotic kinetochore": rod_fl.hmm

```
HMMER3/f [3.1b1 | May 2013]
NAME  rod_orths_v3_fl
LENG  2062
ALPH  amino
RF    no
MM    no
CONS  yes
CS    no
MAP   yes
DATE  Tue Aug  1 14:04:40 2017
NSEQ  44
EFFN  9.058350
CKSUM 2976796223
STATS LOCAL MSV      -13.6351  0.69433
STATS LOCAL VITERBI  -14.6563  0.69433
STATS LOCAL FORWARD   -7.6319  0.69433
HMM          A        C        D        E        F        G        H        I        K        L        M        N        P        Q        R        S        T        V        W        Y   
            m->m     m->i     m->d     i->m     i->i     d->m     d->d
  COMPO   2.45711  4.10704  2.95235  2.64608  3.35902  3.18789  3.65839  2.87110  2.74313  2.22468  3.65966  3.13071  3.46236  3.00700  2.90314  2.58475  2.87569  2.67685  4.57663  3.58012
          2.68618  4.42225  2.77519  2.73123  3.46354  2.40513  3.72494  3.29354  2.67741  2.69355  4.24690  2.90347  2.73739  3.18146  2.89801  2.37887  2.77519  2.98518  4.58477  3.61503
          0.00425  5.85856  6.58091  0.61958  0.77255  0.00000        *
      1   5.91580  7.13888  6.86602  6.85247  6.03147  5.98386  7.27899  5.61938  6.77019  4.67466  0.03908  6.95467  6.61522  7.05494  6.67633  6.27151  6.35750  5.75964  7.56129  6.63460      1 M - - -
          2.68339  4.42716  2.77328  2.73155  3.46316  2.40271  3.72765  3.29393  2.68121  2.69028  4.24415  2.90562  2.73984  3.18742  2.90054  2.37897  2.77536  2.98109  4.56457  3.61926
          2.50664  0.52895  1.11098  2.49549  0.08606  0.48576  0.95510
      2   3.09961  3.83776  1.61037  2.05901  4.95209  3.26536  4.06010  4.43754  2.29118  3.91314  4.64975  2.14865  3.25324  3.15719  3.29001  2.49802  3.33108  3.33066  6.04179  4.63089     27 d - - -
          2.68618  4.42225  2.77519  2.73123  3.46354  2.40513  3.72494  3.29354  2.67741  2.69355  4.24690  2.90347  2.73739  3.18146  2.89801  2.37887  2.77519  2.98518  4.58477  3.61503
          0.17084  5.46129  1.87867  0.61958  0.77255  1.64311  0.21490
      3   3.31756  5.87845  1.99832  0.98665  5.20415  3.08718  4.22303  4.70789  3.05305  4.17619  4.93937  2.41634  4.38427  2.82687  3.58295  3.24743  3.56570  3.15613  6.30894  4.85796     28 e - - -
          2.68618  4.42225  2.77519  2.73123  3.46354  2.40513  3.72494  3.29354  2.67741  2.69355  4.24690  2.90347  2.73739  3.18146  2.89801  2.37887  2.77519  2.98518  4.58477  3.61503
          0.00746  5.29791  6.02026  0.61958  0.77255  1.83530  0.17384
      4   3.10589  2.33219  4.00265  3.52617  4.68255  3.08054  4.59934  4.07966  2.84613  3.74230  4.58502  2.90615  4.48286  3.82823  3.84428  3.25196  0.79170  3.70867  6.02390  4.77039     29 t - - -
          2.68618  4.42225  2.77519  2.73123  3.46354  2.40513  3.72494  3.29354  2.67741  2.69355  4.24690  2.90347  2.73739  3.18146  2.89801  2.37887  2.77519  2.98518  4.58477  3.61503
          0.00746  5.29791  6.02026  0.61958  0.77255  1.83530  0.17384
      5   2.01737  5.46783  3.28203  2.47359  4.79077  2.86398  2.82463  4.26139  2.72727  3.09191  4.51441  2.31182  4.18684  2.75698  2.83896  2.21060  2.78719  2.82513  5.91402  4.51686     30 a - - -
          2.68618  4.42225  2.77519  2.73123  3.46354  2.40513  3.72494  3.29354  2.67741  2.69355  4.24690  2.90347  2.73739  3.18146  2.89801  2.37887  2.77519  2.98518  4.58477  3.61503
          0.00746  5.29791  6.02026  0.61958  0.77255  1.83530  0.17384
      6   3.01458  5.46271  3.28720  2.28554  4.78311  3.79744  3.19799  4.25145  2.73092  3.08471  4.51036  1.69978  4.19052  3.09226  2.51552  2.26380  2.11955  3.26856  5.91042  4.51568     31 n - - -
          2.68618  4.42225  2.77519  2.73123  3.46354  2.40513  3.72494  3.29354  2.67741  2.69355  4.24690  2.90347  2.73739  3.18146  2.89801  2.37887  2.77519  2.98518  4.58477  3.61503
          0.00746  5.29791  6.02026  0.61958  0.77255  0.93499  0.49855
      7   2.44369  3.79346  4.80840  3.29118  1.81722  3.33134  4.62748  2.44901  3.24645  1.97714  3.15465  2.89958  4.68132  4.26078  4.19493  2.67389  3.41923  2.40426  5.24015  3.21856     32 f - - -
          2.68463  4.42315  2.77498  2.73154  3.46383  2.40542  3.72397  3.29440  2.67736  2.69391  4.24886  2.90323  2.73790  3.18087  2.89809  2.37824  2.77561  2.98534  4.58517  3.61555
          1.28315  0.32729  6.23257  1.36474  0.29497  1.57000  0.23325
      8   2.57725  5.58960  2.48881  2.83373  4.91898  1.80438  4.09430  4.39261  2.54273  3.22487  4.63758  2.46691  4.29718  3.19687  3.32672  2.14933  2.17044  3.45992  6.03561  4.63568     41 g - - -
          2.68618  4.42225  2.77519  2.73123  3.46354  2.40513  3.72494  3.29354  2.67741  2.69355  4.24690  2.90347  2.73739  3.18146  2.89801  2.37887  2.77519  2.98518  4.58477  3.61503
          0.04331  5.51022  3.26116  0.61958  0.77255  1.57000  0.23325
      9   2.19202  5.40887  3.45072  2.58643  3.50035  3.26324  4.11537  4.11206  2.89053  2.80045  4.47077  3.42451  2.45630  2.49513  2.99895  1.93312  2.31110  3.22164  5.89070  4.53169     42 s - - -
          2.68618  4.42225  2.77519  2.73123  3.46354  2.40513  3.72494  3.29354  2.67741  2.69355  4.24690  2.90347  2.73739  3.18146  2.89801  2.37887  2.77519  2.98518  4.58477  3.61503
          0.00626  5.47317  6.19551  0.61958  0.77255  1.62617  0.21900
     10   2.73887  5.61054  2.90613  2.53783  4.95592  3.19386  3.25708  3.52602  2.17411  3.20242  4.65112  2.68326  3.49715  2.82097  1.73845  2.46067  2.68343  4.00134  6.04304  4.63190     43 r - - -
          2.68618  4.42225  2.77519  2.73123  3.46354  2.40513  3.72494  3.29354  2.67741  2.69355  4.24690  2.90347  2.73739  3.18146  2.89801  2.37887  2.77519  2.98518  4.58477  3.61503
          0.00626  5.47317  6.19551  0.61958  0.77255  1.62617  0.21900
     11   3.09921  5.60900  2.27529  2.17935  3.72263  3.29561  3.28195  4.43942  1.98501  3.26997  4.64975  2.61891  4.26659  2.91959  2.83180  2.27102  2.66704  3.38045  6.04190  3.47393     44 k - - -
          2.68618  4.42225  2.77519  2.73123  3.46354  2.40513  3.72494  3.29354  2.67741  2.69355  4.24690  2.90347  2.73739  3.18146  2.89801  2.37887  2.77519  2.98518  4.58477  3.61503
          0.00626  5.47317  6.19551  0.61958  0.77255  1.62617  0.21900
     12   2.78426  5.58868  3.35778  1.18771  4.92436  3.31951  4.06594  3.44944  2.80425  3.88993  3.64862  2.60949  2.98512  2.47628  2.91312  3.06740  2.89443  3.97428  6.02703  4.62189     45 e - - -
          2.68618  4.42225  2.77519  2.73123  3.46354  2.40513  3.72494  3.29354  2.67741  2.69355  4.24690  2.90347  2.73739  3.18146  2.89801  2.37887  2.77519  2.98518  4.58477  3.61503
          0.00626  5.47317  6.19551  0.61958  0.77255  1.62617  0.21900
     13   2.52757  5.60908  2.89218  2.55744  4.95381  2.93692  3.02223  3.42511  2.50568  3.33365  4.64983  2.34684  4.26660  2.48526  2.86718  1.79285  2.68000  3.99954  6.04197  4.63122     46 s - - -
          2.68618  4.42225  2.77519  2.73123  3.46354  2.40513  3.72494  3.29354  2.67741  2.69355  4.24690  2.90347  2.73739  3.18146  2.89801  2.37887  2.77519  2.98518  4.58477  3.61503
          0.00626  5.47317  6.19551  0.61958  0.77255  1.33651  0.30484
     14   2.83042  3.07900  2.98222  2.63757  4.73125  1.59809  4.13328  2.98507  2.90328  3.73083  4.51542  3.43869  4.32830  2.89118  2.89860  2.33020  2.23589  3.43389  5.93245  4.56788     47 g - - -
          2.68618  4.42225  2.77519  2.73123  3.46354  2.40513  3.72494  3.29354  2.67741  2.69355  4.24690  2.90347  2.73739  3.18146  2.89801  2.37887  2.77519  2.98518  4.58477  3.61503
          0.00598  5.51783  6.24017  0.61958  0.77255  1.17086  0.37121
     15   2.59117  5.59409  3.43885  2.07928  4.90873  2.94475  4.13564  3.57436  2.88340  2.76748  4.64288  2.97491  3.37047  2.89302  2.68053  1.64647  2.75578  2.91387  6.04545  4.65364     48 s - - -
          2.68618  4.42225  2.77519  2.73123  3.46354  2.40513  3.72494  3.29354  2.67741  2.69355  4.24690  2.90347  2.73739  3.18146  2.89801  2.37887  2.77519  2.98518  4.58477  3.61503
          0.00563  5.57743  6.29978  0.61958  0.77255  1.23633  0.34312
     16   1.97990  5.68740  2.96368  2.59151  5.03218  2.28076  4.14164  4.51741  2.87862  3.99351  4.73037  2.63012  2.74463  3.23889  2.66273  1.65087  3.04340  4.07836  6.12251  4.71188     49 s - - -
          2.68618  4.42225  2.77519  2.73123  3.46354  2.40513  3.72494  3.29354  2.67741  2.69355  4.24690  2.90347  2.73739  3.18146  2.89801  2.37887  2.77519  2.98518  4.58477  3.61503
          0.00547  5.60663  6.32898  0.61958  0.77255  1.39476  0.28488
     17   3.42119  4.78374  5.39296  4.77859  3.22548  4.60308  4.93356  2.20283  4.56598  0.76041  3.17938  4.76851  4.94620  4.67609  4.56587  3.15644  3.65132  2.18702  3.56036  4.23105     50 l - - -
          2.68618  4.42225  2.77519  2.73123  3.46354  2.40513  3.72494  3.29354  2.67741  2.69355  4.24690  2.90347  2.73739  3.18146  2.89801  2.37887  2.77519  2.98518  4.58477  3.61503
          0.00547  5.60663  6.32898  0.61958  0.77255  1.39476  0.28488
     18   3.22422  4.93917  4.11054  3.54304  2.07515  4.20535  4.45830  2.95836  2.73023  3.15004  4.04293  3.94582  3.59372  3.05756  3.84380  2.39823  2.68909  3.21242  5.51846  1.34764     51 y - - -
          2.68618  4.42225  2.77519  2.73123  3.46354  2.40513  3.72494  3.29354  2.67741  2.69355  4.24690  2.90347  2.73739  3.18146  2.89801  2.37887  2.77519  2.98518  4.58477  3.61503
          0.00547  5.60663  6.32898  0.61958  0.77255  1.39476  0.28488
     19   2.51553  3.92222  2.71570  2.38777  5.03184  3.34559  4.13266  4.51860  1.94737  3.99140  4.72602  3.02649  3.58844  2.01289  2.08833  2.57052  2.74306  4.07689  6.11765  4.70603     52 k - - -
          2.68618  4.42225  2.77519  2.73123  3.46354  2.40513  3.72494  3.29354  2.67741  2.69355  4.24690  2.90347  2.73739  3.18146  2.89801  2.37887  2.77519  2.98518  4.58477  3.61503
          0.00547  5.60663  6.32898  0.61958  0.77255  1.22078  0.34956
     20   2.67240  4.64453  5.23150  4.61626  2.45843  4.43861  4.77206  2.78264  4.40146  1.86263  3.23503  4.60050  4.80231  4.53296  4.41019  2.26796  2.33882  1.50819  3.61677  3.16627     53 v - - -
          2.68564  4.42239  2.77533  2.73137  3.46368  2.40527  3.72508  3.29300  2.67755  2.69369  4.24704  2.90361  2.73753  3.18160  2.89815  2.37901  2.77454  2.98494  4.58491  3.61517
          0.35957  1.68775  2.14486  0.08195  2.54234  1.34651  0.30130
     21   3.11794  3.12837  1.67163  2.20776  4.95346  3.89377  3.40974  4.43523  2.55814  2.61559  4.65660  2.31603  4.28717  2.84663  2.91964  2.76165  3.34910  3.05790  6.05060  4.64328     55 d - - -
          2.68618  4.42225  2.77519  2.73123  3.46354  2.40513  3.72494  3.29354  2.67741  2.69355  4.24690  2.90347  2.73739  3.18146  2.89801  2.37887  2.77519  2.98518  4.58477  3.61503
          0.00605  5.50643  6.22878  0.61958  0.77255  1.57599  0.23168
     22   2.74641  4.88164  4.03631  3.46891  3.19288  2.92247  3.53452  2.88276  3.42369  2.41927  3.98499  3.17968  2.81827  3.72545  3.77799  2.12559  1.55171  2.79794  5.46362  4.22911     56 t - - -
          2.68618  4.42225  2.77519  2.73123  3.46354  2.40513  3.72494  3.29354  2.67741  2.69355  4.24690  2.90347  2.73739  3.18146  2.89801  2.37887  2.77519  2.98518  4.58477  3.61503
          0.00605  5.50643  6.22878  0.61958  0.77255  1.57599  0.23168
     23   3.29609  4.66624  5.22126  4.61417  3.75339  4.48012  4.82042  1.91823  4.41169  1.37492  3.15729  4.62728  4.83534  4.55346  3.01222  3.06990  3.52904  1.32034  5.31742  4.14322     57 v - - -
          2.68618  4.42225  2.77519  2.73123  3.46354  2.40513  3.72494  3.29354  2.67741  2.69355  4.24690  2.90347  2.73739  3.18146  2.89801  2.37887  2.77519  2.98518  4.58477  3.61503
          0.00605  5.50643  6.22878  0.61958  0.77255  1.57599  0.23168
     24   1.21518  3.40574  4.56257  3.97890  3.16195  3.05891  4.56535  2.78315  3.87148  2.42441  3.79325  4.21739  3.55337  4.10393  3.12673  2.39809  2.93757  2.54796  5.28815  4.09255     58 a - - -
          2.68618  4.42225  2.77519  2.73123  3.46354  2.40513  3.72494  3.29354  2.67741  2.69355  4.24690  2.90347  2.73739  3.18146  2.89801  2.37887  2.77519  2.98518  4.58477  3.61503
          0.00605  5.50643  6.22878  0.61958  0.77255  1.57599  0.23168
     25   3.11962  5.61141  3.37578  2.36882  4.94911  3.21070  4.08332  3.47008  2.06282  3.91326  4.65415  3.36649  4.28923  2.40532  2.40660  1.73608  2.14251  3.26325  6.04829  4.64253     59 s - - -
          2.68618  4.42225  2.77519  2.73123  3.46354  2.40513  3.72494  3.29354  2.67741  2.69355  4.24690  2.90347  2.73739  3.18146  2.89801  2.37887  2.77519  2.98518  4.58477  3.61503
          0.00605  5.50643  6.22878  0.61958  0.77255  1.57599  0.23168
     26   2.49863  4.57468  5.13923  4.52585  3.11269  4.36555  4.69872  1.42388  4.31603  1.84177  3.01628  4.52068  4.72905  4.45166  3.39332  3.00031  2.97936  1.74955  5.19867  4.02218     60 i - - -
          2.68618  4.42225  2.77519  2.73123  3.46354  2.40513  3.72494  3.29354  2.67741  2.69355  4.24690  2.90347  2.73739  3.18146  2.89801  2.37887  2.77519  2.98518  4.58477  3.61503
          0.00605  5.50643  6.22878  0.61958  0.77255  0.89102  0.52804
     27   2.13943  5.40173  3.59935  2.70596  3.54149  4.03078  2.99936  2.96035  2.49876  3.12023  4.47232  3.56129  2.57540  3.38437  3.49873  1.50590  2.65877  3.73369  5.90417  4.56868     61 s - - -
          2.68560  4.42095  2.77607  2.73134  3.46458  2.40647  3.72386  3.29230  2.67817  2.69334  4.24958  2.90265  2.73467  3.18296  2.89941  2.37635  2.77595  2.98665  4.58746  3.61506
          1.56144  0.50668  1.67305  1.73758  0.19352  1.34855  0.30059
     28   2.82408  3.28215  2.89669  1.98763  3.60450  3.86961  2.82531  3.33291  2.55035  3.18887  2.94403  2.95331  4.26186  3.17557  2.62161  1.93944  3.30775  3.83653  5.93164  4.55001     78 s - - -
          2.68618  4.42225  2.77519  2.73123  3.46354  2.40513  3.72494  3.29354  2.67741  2.69355  4.24690  2.90347  2.73739  3.18146  2.89801  2.37887  2.77519  2.98518  4.58477  3.61503
          0.04785  5.42236  3.16277  0.61958  0.77255  1.27472  0.32782
     29   2.77675  5.60788  2.22437  2.01434  4.95394  2.35875  4.05375  4.44089  2.53949  3.91358  4.64842  2.28641  4.25985  2.40512  2.84210  2.46317  2.61196  3.99908  6.03983  4.62781     79 e - - -
          2.68418  4.41856  2.77719  2.72996  3.46524  2.40786  3.72368  3.29324  2.67799  2.69288  4.24551  2.90449  2.73611  3.18148  2.89970  2.37749  2.77538  2.98431  4.57821  3.61754
          2.10449  0.15879  3.69225  2.10686  0.12968  1.23430  0.34395
     30   1.63559  3.72388  3.64339  2.68894  4.38550  2.50350  4.22081  3.20652  3.06970  3.42676  3.35034  3.58137  3.42761  2.64037  3.06736  2.64869  2.55612  2.50630  5.71721  4.41620     93 a - - -
          2.68618  4.42225  2.77519  2.73123  3.46354  2.40513  3.72494  3.29354  2.67741  2.69355  4.24690  2.90347  2.73739  3.18146  2.89801  2.37887  2.77519  2.98518  4.58477  3.61503
          0.00607  5.50367  6.22601  0.61958  0.77255  1.58033  0.23056
     31   1.82393  2.80203  3.14752  3.29485  3.63119  3.22895  4.31883  3.03303  2.83353  2.34316  4.08820  3.09593  4.46498  3.10011  3.66126  2.36850  2.89477  2.25510  5.55666  4.29888     94 a - - -
          2.68618  4.42225  2.77519  2.73123  3.46354  2.40513  3.72494  3.29354  2.67741  2.69355  4.24690  2.90347  2.73739  3.18146  2.89801  2.37887  2.77519  2.98518  4.58477  3.61503
          0.00607  5.50367  6.22601  0.61958  0.77255  1.58033  0.23056
     32   2.18952  3.65830  2.69795  2.67602  4.57536  3.95844  4.16191  3.99327  2.96065  3.09435  3.42242  3.16817  4.34830  3.31055  2.45543  1.71689  2.69947  2.72977  5.83698  3.20427     95 s - - -
          2.68618  4.42225  2.77519  2.73123  3.46354  2.40513  3.72494  3.29354  2.67741  2.69355  4.24690  2.90347  2.73739  3.18146  2.89801  2.37887  2.77519  2.98518  4.58477  3.61503
          0.00607  5.50367  6.22601  0.61958  0.77255  1.58033  0.23056
     33   3.11692  3.77319  2.91291  2.52088  3.72372  2.66366  3.08750  4.40129  2.82489  3.21527  4.63826  2.65621  4.28911  2.38272  3.31528  1.58751  2.41551  3.97703  6.03503  4.63263     96 s - - -
          2.68618  4.42225  2.77519  2.73123  3.46354  2.40513  3.72494  3.29354  2.67741  2.69355  4.24690  2.90347  2.73739  3.18146  2.89801  2.37887  2.77519  2.98518  4.58477  3.61503
          0.00607  5.50367  6.22601  0.61958  0.77255  1.29066  0.32171
     34   2.52461  3.88331  2.71466  2.16255  3.59171  2.90461  4.10121  4.47258  2.55900  3.94950  4.68631  2.29399  2.60826  2.34751  3.32918  2.18672  3.37055  3.27993  6.07904  4.66934     97 e - - -
          2.68618  4.42225  2.77519  2.73123  3.46354  2.40513  3.72494  3.29354  2.67741  2.69355  4.24690  2.90347  2.73739  3.18146  2.89801  2.37887  2.77519  2.98518  4.58477  3.61503
          0.00581  5.54701  6.26936  0.61958  0.77255  1.50864  0.25001
     35   2.82409  5.65301  2.32050  2.03941  4.99914  2.42358  3.17140  4.48590  2.83438  3.53518  4.69342  2.47424  4.30644  2.36978  2.40235  2.40715  2.77658  4.04422  6.08504  4.67337     98 e - - -
          2.68618  4.42225  2.77519  2.73123  3.46354  2.40513  3.72494  3.29354  2.67741  2.69355  4.24690  2.90347  2.73739  3.18146  2.89801  2.37887  2.77519  2.98518  4.58477  3.61503
          0.00581  5.54701  6.26936  0.61958  0.77255  1.50864  0.25001
     36   2.80483  5.30868  2.75912  3.02803  3.50216  2.22587  2.96542  3.94305  2.71174  2.71325  3.18410  3.12661  4.38692  2.96943  2.16769  3.20347  3.38676  2.29541  4.15884  3.62232     99 r - - -
          2.68618  4.42225  2.77519  2.73123  3.46354  2.40513  3.72494  3.29354  2.67741  2.69355  4.24690  2.90347  2.73739  3.18146  2.89801  2.37887  2.77519  2.98518  4.58477  3.61503
          0.00581  5.54701  6.26936  0.61958  0.77255  1.50864  0.25001
     37   3.22192  3.78564  5.19699  4.58102  2.27795  4.39308  4.72741  2.51234  4.36354  1.36328  2.78057  4.55917  4.75621  4.49237  4.36773  3.25153  2.99381  1.66222  5.21722  2.82325    100 l - - -
          2.68618  4.42225  2.77519  2.73123  3.46354  2.40513  3.72494  3.29354  2.67741  2.69355  4.24690  2.90347  2.73739  3.18146  2.89801  2.37887  2.77519  2.98518  4.58477  3.61503
          0.00581  5.54701  6.26936  0.61958  0.77255  1.50864  0.25001
     38   1.71237  1.52851  5.16054  4.55904  3.77098  4.42148  4.78796  2.46265  4.36515  2.84743  3.17304  4.57639  4.79782  4.51387  4.40471  2.96894  3.04464  1.69503  5.30790  4.12934    101 c - - -
          2.68618  4.42225  2.77519  2.73123  3.46354  2.40513  3.72494  3.29354  2.67741  2.69355  4.24690  2.90347  2.73739  3.18146  2.89801  2.37887  2.77519  2.98518  4.58477  3.61503
          0.00581  5.54701  6.26936  0.61958  0.77255  1.50864  0.25001
     39   2.32257  5.01261  5.70306  5.11409  3.29132  4.96777  5.34392  1.52134  4.92865  1.30310  3.08679  5.13460  5.27282  5.03745  4.94164  4.30209  3.93073  1.50038  5.75265  4.60484    102 l - - -
          2.68618  4.42225  2.77519  2.73123  3.46354  2.40513  3.72494  3.29354  2.67741  2.69355  4.24690  2.90347  2.73739  3.18146  2.89801  2.37887  2.77519  2.98518  4.58477  3.61503
          0.00581  5.54701  6.26936  0.61958  0.77255  1.50864  0.25001
     40   1.56354  3.07381  4.61907  4.03425  3.80206  2.74300  4.59929  2.43487  3.92224  2.30370  3.81123  3.45141  4.66935  4.14998  3.23735  2.44623  2.91632  2.02164  5.30674  4.11261    103 a - - -
          2.68618  4.42225  2.77519  2.73123  3.46354  2.40513  3.72494  3.29354  2.67741  2.69355  4.24690  2.90347  2.73739  3.18146  2.89801  2.37887  2.77519  2.98518  4.58477  3.61503
          0.00581  5.54701  6.26936  0.61958  0.77255  1.50864  0.25001
     41   2.26936  4.70690  4.57400  3.99071  3.81355  3.45957  4.58599  1.99752  3.88490  2.22979  2.92983  3.28539  4.66092  3.36521  2.77547  2.64253  3.43549  1.56268  5.31529  4.11905    104 v - - -
          2.68618  4.42225  2.77519  2.73123  3.46354  2.40513  3.72494  3.29354  2.67741  2.69355  4.24690  2.90347  2.73739  3.18146  2.89801  2.37887  2.77519  2.98518  4.58477  3.61503
          0.00581  5.54701  6.26936  0.61958  0.77255  1.50864  0.25001
     42   3.15139  3.79285  1.60348  2.06459  4.98591  2.15177  4.11432  4.46768  2.85429  3.95027  4.69097  2.48972  4.31819  3.21346  2.88522  2.54227  3.38322  2.93491  6.08463  4.67672    105 d - - -
          2.68618  4.42225  2.77519  2.73123  3.46354  2.40513  3.72494  3.29354  2.67741  2.69355  4.24690  2.90347  2.73739  3.18146  2.89801  2.37887  2.77519  2.98518  4.58477  3.61503
          0.00581  5.54701  6.26936  0.61958  0.77255  1.50864  0.25001
     43   2.84039  4.29985  2.66049  2.15580  4.99899  3.91258  2.96741  4.48578  1.79109  3.95849  4.69308  2.36576  4.30610  2.81014  2.20792  2.29501  2.98704  4.04400  6.08466  4.67302    106 k - - -
          2.68618  4.42225  2.77519  2.73123  3.46354  2.40513  3.72494  3.29354  2.67741  2.69355  4.24690  2.90347  2.73739  3.18146  2.89801  2.37887  2.77519  2.98518  4.58477  3.61503
          0.00581  5.54701  6.26936  0.61958  0.77255  1.50864  0.25001
     44   2.53721  5.60357  2.26445  2.61028  4.92889  3.92250  3.47731  3.52795  2.85454  2.81305  4.64946  3.39794  4.31550  2.13589  2.94298  1.71418  2.57353  3.23345  6.04825  4.64953    107 s - - -
          2.68618  4.42225  2.77519  2.73123  3.46354  2.40513  3.72494  3.29354  2.67741  2.69355  4.24690  2.90347  2.73739  3.18146  2.89801  2.37887  2.77519  2.98518  4.58477  3.61503
          0.00581  5.54701  6.26936  0.61958  0.77255  1.50864  0.25001
     45   2.83828  5.17985  6.00024  5.47426  4.49408  5.37613  5.91363  1.48833  5.35038  1.54373  4.32983  5.54258  5.65997  5.54458  5.43409  4.75131  3.18643  0.96740  6.32755  5.12740    108 v - - -
          2.68618  4.42225  2.77519  2.73123  3.46354  2.40513  3.72494  3.29354  2.67741  2.69355  4.24690  2.90347  2.73739  3.18146  2.89801  2.37887  2.77519  2.98518  4.58477  3.61503
          0.00581  5.54701  6.26936  0.61958  0.77255  1.50864  0.25001
     46   2.49619  5.18045  3.17303  3.13609  3.29516  3.29081  2.25440  2.60414  3.12019  2.46999  4.26529  3.62804  4.42743  2.79939  2.81303  2.27733  2.99399  3.48608  5.71720  2.46819    109 h - - -
          2.68618  4.42225  2.77519  2.73123  3.46354  2.40513  3.72494  3.29354  2.67741  2.69355  4.24690  2.90347  2.73739  3.18146  2.89801  2.37887  2.77519  2.98518  4.58477  3.61503
          0.00581  5.54701  6.26936  0.61958  0.77255  1.50864  0.25001
     47   3.21915  4.59609  5.16745  4.55334  2.64882  3.34301  4.71992  1.50319  4.34173  1.37653  3.71411  4.54449  3.50023  4.47581  4.35541  3.05354  3.45136  2.15358  5.21785  3.19350    110 l - - -
          2.68618  4.42225  2.77519  2.73123  3.46354  2.40513  3.72494  3.29354  2.67741  2.69355  4.24690  2.90347  2.73739  3.18146  2.89801  2.37887  2.77519  2.98518  4.58477  3.61503
          0.00581  5.54701  6.26936  0.61958  0.77255  1.50864  0.25001
     48   3.25173  4.62630  5.19476  4.58473  1.33279  4.41681  3.41922  2.42594  4.37269  1.74027  3.74069  4.56890  4.77917  4.50229  4.38423  3.14541  3.48372  2.06483  5.19885  2.54412    111 f - - -
          2.68618  4.42225  2.77519  2.73123  3.46354  2.40513  3.72494  3.29354  2.67741  2.69355  4.24690  2.90347  2.73739  3.18146  2.89801  2.37887  2.77519  2.98518  4.58477  3.61503
          0.03378  5.54701  3.52970  0.61958  0.77255  1.50864  0.25001
     49   2.73789  5.58976  2.19458  2.07340  3.32686  3.32420  4.09627  3.31825  2.61449  3.88682  4.63553  2.28549  4.30009  3.19911  3.32832  2.11293  2.49726  2.83051  6.03413  4.63504    112 e - - -
          2.68618  4.42225  2.77519  2.73123  3.46354  2.40513  3.72494  3.29354  2.67741  2.69355  4.24690  2.90347  2.73739  3.18146  2.89801  2.37887  2.77519  2.98518  4.58477  3.61503
          0.03610  5.51921  3.45933  0.61958  0.77255  1.55556  0.23708
     50   3.12531  5.23439  2.74734  2.82698  2.57843  3.97852  3.48601  2.44906  3.01717  2.68108  4.31244  3.04231  2.58167  2.73297  3.46870  2.04492  2.88864  2.72622  5.75474  4.44051    113 s - - -
          2.68493  4.42346  2.77442  2.73045  3.46389  2.40548  3.72289  3.29475  2.67826  2.69438  4.24505  2.90382  2.73860  3.17907  2.89876  2.37853  2.77517  2.98501  4.58598  3.61624
          0.66276  0.72864  6.21161  1.30074  0.31791  1.06366  0.42341
     51   1.83903  3.77212  2.70963  2.38542  4.95695  3.93999  4.12918  2.83478  2.25191  3.92698  4.67425  2.73258  4.33321  3.23129  3.36075  1.99330  2.24959  4.01039  6.07211  4.67170    121 a - - -
          2.68618  4.42225  2.77519  2.73123  3.46354  2.40513  3.72494  3.29354  2.67741  2.69355  4.24690  2.90347  2.73739  3.18146  2.89801  2.37887  2.77519  2.98518  4.58477  3.61503
          0.00562  5.58046  6.30281  0.61958  0.77255  1.44719  0.26818
     52   3.17030  2.22957  3.53500  2.97735  4.68877  2.14728  3.02093  4.11625  2.18041  3.17390  3.61969  2.41987  4.37894  3.32479  2.72749  3.18798  2.41378  3.77454  5.92231  3.25793    122 g - - -
          2.68618  4.42225  2.77519  2.73123  3.46354  2.40513  3.72494  3.29354  2.67741  2.69355  4.24690  2.90347  2.73739  3.18146  2.89801  2.37887  2.77519  2.98518  4.58477  3.61503
          0.00562  5.58046  6.30281  0.61958  0.77255  1.44719  0.26818
     53   2.35187  3.90693  2.16723  2.36143  5.01349  3.22748  4.11857  4.49946  2.13794  3.97369  4.70907  3.39898  4.32498  2.29872  2.66717  2.19501  2.48567  3.38159  6.10108  4.69013    123 k - - -
          2.68618  4.42225  2.77519  2.73123  3.46354  2.40513  3.72494  3.29354  2.67741  2.69355  4.24690  2.90347  2.73739  3.18146  2.89801  2.37887  2.77519  2.98518  4.58477  3.61503
          0.00562  5.58046  6.30281  0.61958  0.77255  1.44719  0.26818
     54   2.58702  5.66931  2.17291  2.63110  5.01480  2.94047  3.23942  3.46932  2.63288  3.97477  4.70986  2.43503  3.55564  2.62815  2.60857  1.98177  2.99622  3.10635  6.10174  4.69053    124 s - - -
          2.68618  4.42225  2.77519  2.73123  3.46354  2.40513  3.72494  3.29354  2.67741  2.69355  4.24690  2.90347  2.73739  3.18146  2.89801  2.37887  2.77519  2.98518  4.58477  3.61503
          0.00562  5.58046  6.30281  0.61958  0.77255  1.44719  0.26818
     55   2.85129  3.93086  2.97969  2.19913  3.59034  3.25943  3.16807  3.07102  2.43701  2.17970  4.58876  2.99148  4.35307  2.60326  3.39695  2.22346  3.00141  3.31605  6.00001  3.55920    125 l - - -
          2.68618  4.42225  2.77519  2.73123  3.46354  2.40513  3.72494  3.29354  2.67741  2.69355  4.24690  2.90347  2.73739  3.18146  2.89801  2.37887  2.77519  2.98518  4.58477  3.61503
          0.00562  5.58046  6.30281  0.61958  0.77255  1.44719  0.26818
     56   2.37954  3.22945  3.48030  2.27377  4.80594  3.32884  4.15887  2.69735  2.60225  2.81220  4.57670  2.64411  4.35614  2.47844  2.95860  2.31608  2.48448  3.02531  5.98978  4.61761    126 e - - -
          2.68618  4.42225  2.77519  2.73123  3.46354  2.40513  3.72494  3.29354  2.67741  2.69355  4.24690  2.90347  2.73739  3.18146  2.89801  2.37887  2.77519  2.98518  4.58477  3.61503
          0.00562  5.58046  6.30281  0.61958  0.77255  1.44719  0.26818
     57   1.64522  3.50566  4.77296  3.42418  2.74457  4.34430  4.65275  2.45378  2.91323  2.27042  3.80055  4.35688  4.71274  3.45177  4.20277  2.46348  2.43247  2.32442  3.58871  4.10978    127 a - - -
          2.68618  4.42225  2.77519  2.73123  3.46354  2.40513  3.72494  3.29354  2.67741  2.69355  4.24690  2.90347  2.73739  3.18146  2.89801  2.37887  2.77519  2.98518  4.58477  3.61503
          0.00562  5.58046  6.30281  0.61958  0.77255  1.44719  0.26818
     58   3.16768  5.45479  3.51865  2.65220  2.94349  3.98091  3.69707  2.96399  2.58660  3.31348  4.51793  3.01059  4.37187  1.91058  3.43137  1.94251  1.92351  3.25341  5.93962  4.58408    128 q - - -
          2.68618  4.42225  2.77519  2.73123  3.46354  2.40513  3.72494  3.29354  2.67741  2.69355  4.24690  2.90347  2.73739  3.18146  2.89801  2.37887  2.77519  2.98518  4.58477  3.61503
          0.00562  5.58046  6.30281  0.61958  0.77255  1.44719  0.26818
     59   2.86986  3.47523  5.20194  4.58695  3.19936  4.41010  4.74390  2.23950  4.37251  1.49526  3.21570  4.57175  3.61404  4.50428  4.38167  2.88716  2.35767  1.52414  5.23827  4.06222    129 l - - -
          2.68618  4.42225  2.77519  2.73123  3.46354  2.40513  3.72494  3.29354  2.67741  2.69355  4.24690  2.90347  2.73739  3.18146  2.89801  2.37887  2.77519  2.98518  4.58477  3.61503
          0.00562  5.58046  6.30281  0.61958  0.77255  1.44719  0.26818
     60   2.60285  5.67043  2.52860  1.97638  5.01642  3.26842  3.04376  3.13343  2.57595  3.97610  4.71084  3.02114  2.94050  2.25873  2.66445  2.56787  2.60314  3.62928  6.10256  4.69105    130 e - - -
          2.68618  4.42225  2.77519  2.73123  3.46354  2.40513  3.72494  3.29354  2.67741  2.69355  4.24690  2.90347  2.73739  3.18146  2.89801  2.37887  2.77519  2.98518  4.58477  3.61503
          0.00562  5.58046  6.30281  0.61958  0.77255  1.44719  0.26818
     61   2.86814  4.70700  4.95753  4.36678  1.46890  4.41505  2.75626  3.14817  4.20732  1.29352  3.82415  3.38870  4.78079  4.38578  4.31105  3.71470  3.03037  2.95994  5.23554  2.86709    131 l - - -
          2.68618  4.42225  2.77519  2.73123  3.46354  2.40513  3.72494  3.29354  2.67741  2.69355  4.24690  2.90347  2.73739  3.18146  2.89801  2.37887  2.77519  2.98518  4.58477  3.61503
          0.05782  5.58046  2.94862  0.61958  0.77255  1.44719  0.26818
     62   2.88663  5.82480  1.21630  2.21779  5.16225  2.08082  3.37175  4.65634  2.68295  4.12704  4.87360  2.57051  4.41268  3.33226  3.51114  3.23839  2.96762  4.21251  6.25591  4.82734    132 d - - -
          2.68618  4.42225  2.77519  2.73123  3.46354  2.40513  3.72494  3.29354  2.67741  2.69355  4.24690  2.90347  2.73739  3.18146  2.89801  2.37887  2.77519  2.98518  4.58477  3.61503
          0.00592  5.52856  6.25090  0.61958  0.77255  1.54017  0.24124
     63   2.23555  3.26565  3.42914  2.56882  4.83368  2.59350  2.35497  4.28986  2.61504  3.27365  4.58490  3.01484  4.31797  3.23058  2.75789  2.24919  2.32545  3.35267  5.99230  3.60295    133 a - - -
          2.68618  4.42225  2.77519  2.73123  3.46354  2.40513  3.72494  3.29354  2.67741  2.69355  4.24690  2.90347  2.73739  3.18146  2.89801  2.37887  2.77519  2.98518  4.58477  3.61503
          0.00592  5.52856  6.25090  0.61958  0.77255  1.54017  0.24124
     64   1.78272  5.64173  2.57626  2.00378  4.98719  3.90313  3.37370  4.47348  2.58312  3.26307  4.68232  2.59114  2.72006  3.18674  2.65828  2.25087  3.36119  4.03259  6.07414  4.66286    134 a - - -
          2.68618  4.42225  2.77519  2.73123  3.46354  2.40513  3.72494  3.29354  2.67741  2.69355  4.24690  2.90347  2.73739  3.18146  2.89801  2.37887  2.77519  2.98518  4.58477  3.61503
          0.00592  5.52856  6.25090  0.61958  0.77255  1.54017  0.24124
     65   2.26755  4.71956  4.51120  3.07541  3.83198  4.27402  3.42406  1.93998  3.83609  2.91790  3.83483  4.19746  3.03310  4.08012  4.06418  3.55219  2.74458  1.17076  5.33088  4.13156    135 v - - -
          2.68618  4.42225  2.77519  2.73123  3.46354  2.40513  3.72494  3.29354  2.67741  2.69355  4.24690  2.90347  2.73739  3.18146  2.89801  2.37887  2.77519  2.98518  4.58477  3.61503
          0.00592  5.52856  6.25090  0.61958  0.77255  1.54017  0.24124
     66   2.55176  5.62990  1.86417  1.67381  4.97008  3.90559  4.09359  4.45269  2.54281  3.93310  3.27736  2.91577  3.46961  2.85427  3.32250  3.09506  2.66003  2.54373  6.06548  4.65736    136 e - - -
          2.68618  4.42225  2.77519  2.73123  3.46354  2.40513  3.72494  3.29354  2.67741  2.69355  4.24690  2.90347  2.73739  3.18146  2.89801  2.37887  2.77519  2.98518  4.58477  3.61503
          0.00592  5.52856  6.25090  0.61958  0.77255  1.54017  0.24124
     67   1.71535  2.98975  3.33804  3.65956  3.93372  3.44778  3.52912  3.28827  3.59608  2.21055  3.91883  4.01387  3.43409  3.87638  3.90336  3.00014  2.55172  1.63501  5.40471  4.18740    137 v - - -
          2.68618  4.42225  2.77519  2.73123  3.46354  2.40513  3.72494  3.29354  2.67741  2.69355  4.24690  2.90347  2.73739  3.18146  2.89801  2.37887  2.77519  2.98518  4.58477  3.61503
          0.00592  5.52856  6.25090  0.61958  0.77255  1.54017  0.24124
     68   3.22249  4.59992  5.15751  4.54514  3.05985  2.88568  4.72533  2.03269  4.33753  1.83648  3.13667  4.54443  4.75438  3.36125  4.35675  3.70247  2.91331  1.18164  5.22623  4.04999    138 v - - -
          2.68618  4.42225  2.77519  2.73123  3.46354  2.40513  3.72494  3.29354  2.67741  2.69355  4.24690  2.90347  2.73739  3.18146  2.89801  2.37887  2.77519  2.98518  4.58477  3.61503
          0.00592  5.52856  6.25090  0.61958  0.77255  1.54017  0.24124
     69   1.10611  5.27182  3.21800  2.70605  4.50504  2.67927  4.22964  3.90903  3.05700  2.91978  4.36657  3.56811  4.39841  3.40025  3.50961  2.86596  2.41603  2.73269  5.80750  4.49157    139 a - - -
          2.68618  4.42225  2.77519  2.73123  3.46354  2.40513  3.72494  3.29354  2.67741  2.69355  4.24690  2.90347  2.73739  3.18146  2.89801  2.37887  2.77519  2.98518  4.58477  3.61503
          0.00592  5.52856  6.25090  0.61958  0.77255  1.54017  0.24124
     70   3.20655  4.58157  5.16819  4.55304  3.11562  4.37569  4.70873  2.19848  4.33833  1.80292  2.52322  3.27473  4.73928  4.46976  4.34713  3.02057  3.43872  1.87342  1.86082  3.29541    140 l - - -
          2.68618  4.42225  2.77519  2.73123  3.46354  2.40513  3.72494  3.29354  2.67741  2.69355  4.24690  2.90347  2.73739  3.18146  2.89801  2.37887  2.77519  2.98518  4.58477  3.61503
          0.00592  5.52856  6.25090  0.61958  0.77255  1.54017  0.24124
     71   2.83189  2.73601  3.47268  2.91655  4.74688  2.59139  3.39859  4.18730  2.59586  3.14682  4.52993  2.08494  4.33710  3.26952  3.39102  1.54872  2.60062  3.82240  5.94641  4.58162    141 s - - -
          2.68618  4.42225  2.77519  2.73123  3.46354  2.40513  3.72494  3.29354  2.67741  2.69355  4.24690  2.90347  2.73739  3.18146  2.89801  2.37887  2.77519  2.98518  4.58477  3.61503
          0.00592  5.52856  6.25090  0.61958  0.77255  1.54017  0.24124
     72   2.79914  5.63866  2.08167  2.57662  4.98277  2.44777  3.04673  4.46812  2.82648  3.44876  4.67962  3.37151  2.46480  2.80143  2.93937  1.88730  2.68539  4.02879  6.07190  4.66142    142 s - - -
          2.68618  4.42225  2.77519  2.73123  3.46354  2.40513  3.72494  3.29354  2.67741  2.69355  4.24690  2.90347  2.73739  3.18146  2.89801  2.37887  2.77519  2.98518  4.58477  3.61503
          0.00592  5.52856  6.25090  0.61958  0.77255  1.54017  0.24124
     73   2.83548  3.21995  1.60355  2.41561  4.94766  3.42650  4.09842  4.42547  2.83816  3.91470  4.65828  2.85308  4.30283  3.19873  2.90318  2.02707  2.24508  3.26174  6.05425  4.65044    143 d - - -
          2.68618  4.42225  2.77519  2.73123  3.46354  2.40513  3.72494  3.29354  2.67741  2.69355  4.24690  2.90347  2.73739  3.18146  2.89801  2.37887  2.77519  2.98518  4.58477  3.61503
          0.00592  5.52856  6.25090  0.61958  0.77255  1.54017  0.24124
     74   2.52466  5.53433  3.43216  2.64509  4.83944  1.35076  3.34104  4.29542  2.87995  3.82489  4.59148  2.86974  4.32308  3.23808  2.95486  2.16328  2.97902  2.67208  5.99863  4.61630    144 g - - -
          2.68618  4.42225  2.77519  2.73123  3.46354  2.40513  3.72494  3.29354  2.67741  2.69355  4.24690  2.90347  2.73739  3.18146  2.89801  2.37887  2.77519  2.98518  4.58477  3.61503
          0.00592  5.52856  6.25090  0.61958  0.77255  1.54017  0.24124
     75   3.12938  5.63811  3.37880  2.08560  4.98243  3.34042  4.09048  4.46782  2.34917  2.85444  4.67899  2.11732  3.17148  2.50148  2.59158  1.95042  2.90303  3.39417  6.07122  4.66079    145 s - - -
          2.68618  4.42225  2.77519  2.73123  3.46354  2.40513  3.72494  3.29354  2.67741  2.69355  4.24690  2.90347  2.73739  3.18146  2.89801  2.37887  2.77519  2.98518  4.58477  3.61503
          0.00592  5.52856  6.25090  0.61958  0.77255  1.54017  0.24124
     76   3.39913  2.32475  5.37216  4.76458  1.15256  4.58882  4.90493  1.88388  4.55447  2.02870  3.76070  4.75026  4.93229  4.66784  4.55677  3.90632  3.63045  2.49506  5.35259  3.34302    146 f - - -
          2.68618  4.42225  2.77519  2.73123  3.46354  2.40513  3.72494  3.29354  2.67741  2.69355  4.24690  2.90347  2.73739  3.18146  2.89801  2.37887  2.77519  2.98518  4.58477  3.61503
          0.00592  5.52856  6.25090  0.61958  0.77255  1.54017  0.24124
     77   2.92102  4.77931  5.40947  4.80111  2.72314  4.62807  4.96887  1.45613  4.59346  1.35038  3.76540  4.79428  4.96693  4.70746  4.59690  3.94715  3.65841  1.62301  3.64225  4.25850    147 l - - -
          2.68618  4.42225  2.77519  2.73123  3.46354  2.40513  3.72494  3.29354  2.67741  2.69355  4.24690  2.90347  2.73739  3.18146  2.89801  2.37887  2.77519  2.98518  4.58477  3.61503
          0.00592  5.52856  6.25090  0.61958  0.77255  1.30161  0.31758
     78   1.48899  3.59955  5.54122  4.95488  2.92855  4.80161  5.19150  2.18605  4.76800  2.56417  4.00300  4.96489  5.14145  4.91749  4.79851  4.13136  3.78087  0.99234  5.66490  4.48185    148 v - - -
          2.68618  4.42225  2.77519  2.73123  3.46354  2.40513  3.72494  3.29354  2.67741  2.69355  4.24690  2.90347  2.73739  3.18146  2.89801  2.37887  2.77519  2.98518  4.58477  3.61503
          0.00572  5.56262  6.28497  0.61958  0.77255  1.48069  0.25810
     79   3.27754  2.62127  5.24710  4.63590  3.07844  3.40006  4.80076  2.06171  4.42435  2.06194  3.76830  4.62218  4.81991  4.55797  4.43526  3.14417  3.51092  1.01362  5.29208  4.11506    149 v - - -
          2.68618  4.42225  2.77519  2.73123  3.46354  2.40513  3.72494  3.29354  2.67741  2.69355  4.24690  2.90347  2.73739  3.18146  2.89801  2.37887  2.77519  2.98518  4.58477  3.61503
          0.00572  5.56262  6.28497  0.61958  0.77255  1.48069  0.25810
     80   1.52094  3.82116  4.36722  3.79690  3.96075  1.30417  4.55986  2.92666  3.09564  2.66209  3.95141  4.11488  4.63264  3.99262  4.00560  2.87975  3.45696  2.71186  5.44018  4.22991    150 g - - -
          2.68618  4.42225  2.77519  2.73123  3.46354  2.40513  3.72494  3.29354  2.67741  2.69355  4.24690  2.90347  2.73739  3.18146  2.89801  2.37887  2.77519  2.98518  4.58477  3.61503
          0.00572  5.56262  6.28497  0.61958  0.77255  1.48069  0.25810
     81   2.57960  5.63481  1.41676  2.30331  4.96933  3.92693  4.11527  2.99198  2.57379  2.93131  4.67828  3.39851  4.32030  2.82102  2.92131  2.69553  2.42027  4.01977  6.07382  4.66932    151 d - - -
          2.68618  4.42225  2.77519  2.73123  3.46354  2.40513  3.72494  3.29354  2.67741  2.69355  4.24690  2.90347  2.73739  3.18146  2.89801  2.37887  2.77519  2.98518  4.58477  3.61503
          0.00572  5.56262  6.28497  0.61958  0.77255  1.48069  0.25810
     82   1.99180  3.93011  3.44461  2.40214  4.86367  3.94312  4.13507  3.49620  2.57555  3.84711  4.61112  2.95398  4.33558  3.24645  2.08450  1.59333  2.78133  3.35891  6.01737  4.63263    152 s - - -
          2.68618  4.42225  2.77519  2.73123  3.46354  2.40513  3.72494  3.29354  2.67741  2.69355  4.24690  2.90347  2.73739  3.18146  2.89801  2.37887  2.77519  2.98518  4.58477  3.61503
          0.08773  5.56262  2.52381  0.61958  0.77255  1.26402  0.33200
     83   2.43563  3.72585  2.48967  2.85124  3.70121  2.57493  3.32966  4.32423  2.59050  2.90140  4.59979  2.21849  4.30402  2.87636  3.33819  2.12091  2.63630  3.22612  6.00356  4.61394    153 s - - -
          2.68618  4.42225  2.77519  2.73123  3.46354  2.40513  3.72494  3.29354  2.67741  2.69355  4.24690  2.90347  2.73739  3.18146  2.89801  2.37887  2.77519  2.98518  4.58477  3.61503
          0.00601  5.51320  6.23555  0.61958  0.77255  1.30763  0.31534
     84   3.52452  5.46776  4.79253  4.72333  6.11715  0.25533  5.77997  5.66302  4.63032  5.27318  6.05942  4.71480  5.00591  5.07688  3.22012  2.82967  4.08133  4.81802  7.32759  6.21871    154 G - - -
          2.68618  4.42225  2.77519  2.73123  3.46354  2.40513  3.72494  3.29354  2.67741  2.69355  4.24690  2.90347  2.73739  3.18146  2.89801  2.37887  2.77519  2.98518  4.58477  3.61503
          0.00579  5.55086  6.27321  0.61958  0.77255  1.21219  0.35317
     85   2.84913  3.29611  3.00367  2.60920  4.99383  3.27731  2.96716  4.47421  2.86767  3.95862  3.57308  2.20975  4.33520  3.22877  2.12196  1.94505  2.15141  4.04309  6.09424  4.68815    155 s - - -
          2.68618  4.42225  2.77519  2.73123  3.46354  2.40513  3.72494  3.29354  2.67741  2.69355  4.24690  2.90347  2.73739  3.18146  2.89801  2.37887  2.77519  2.98518  4.58477  3.61503
          0.00555  5.59225  6.31460  0.61958  0.77255  1.42408  0.27540
     86   3.86487  5.16342  5.87683  5.29516  3.07868  5.15923  5.52293  1.43318  5.11716  1.42421  3.96181  5.32489  5.43863  5.20440  5.12463  4.50108  4.09723  1.13692  5.88210  3.39627    156 v - - -
          2.68618  4.42225  2.77519  2.73123  3.46354  2.40513  3.72494  3.29354  2.67741  2.69355  4.24690  2.90347  2.73739  3.18146  2.89801  2.37887  2.77519  2.98518  4.58477  3.61503
          0.03535  5.59225  3.47363  0.61958  0.77255  1.42408  0.27540
     87   2.50678  3.45071  5.00068  4.39742  3.09373  4.37104  1.33300  2.74130  4.22168  2.50283  3.74700  4.46999  4.73670  4.38753  4.29549  2.31686  2.97244  2.14876  5.24788  3.13450    157 h - - -
          2.68618  4.42225  2.77519  2.73123  3.46354  2.40513  3.72494  3.29354  2.67741  2.69355  4.24690  2.90347  2.73739  3.18146  2.89801  2.37887  2.77519  2.98518  4.58477  3.61503
          0.00572  5.56262  6.28497  0.61958  0.77255  1.48069  0.25810
     88   3.35903  3.46415  5.33882  4.72957  1.49051  3.47770  4.89539  1.90140  4.51966  1.41158  3.78838  4.71745  4.90356  4.64590  4.52721  3.86843  3.59197  2.07821  5.37002  4.19803    158 l - - -
          2.68618  4.42225  2.77519  2.73123  3.46354  2.40513  3.72494  3.29354  2.67741  2.69355  4.24690  2.90347  2.73739  3.18146  2.89801  2.37887  2.77519  2.98518  4.58477  3.61503
          0.00572  5.56262  6.28497  0.61958  0.77255  1.48069  0.25810
     89   3.62366  4.94870  5.61944  5.02999  4.01164  4.88244  5.25756  1.76581  4.84177  1.08375  3.94303  5.04553  5.20438  4.96841  4.86233  4.21319  3.13807  1.41223  5.69618  2.86869    159 l - - -
          2.68618  4.42225  2.77519  2.73123  3.46354  2.40513  3.72494  3.29354  2.67741  2.69355  4.24690  2.90347  2.73739  3.18146  2.89801  2.37887  2.77519  2.98518  4.58477  3.61503
          0.00572  5.56262  6.28497  0.61958  0.77255  1.48069  0.25810
     90   2.71668  3.77000  2.50295  2.86013  3.72603  3.93040  1.70807  4.41595  2.36767  3.91331  4.66133  2.69774  4.32344  3.22193  2.90276  2.04404  2.90703  3.99663  6.05959  3.46149    160 h - - -
          2.68618  4.42225  2.77519  2.73123  3.46354  2.40513  3.72494  3.29354  2.67741  2.69355  4.24690  2.90347  2.73739  3.18146  2.89801  2.37887  2.77519  2.98518  4.58477  3.61503
          0.00572  5.56262  6.28497  0.61958  0.77255  1.48069  0.25810
     91   2.07776  4.69990  4.64798  3.36292  3.25957  2.69618  4.61292  1.92867  3.29870  1.97960  3.81440  4.28157  4.68227  4.17167  3.37225  3.08772  2.67540  1.86624  5.31028  4.11704    161 v - - -
          2.68618  4.42225  2.77519  2.73123  3.46354  2.40513  3.72494  3.29354  2.67741  2.69355  4.24690  2.90347  2.73739  3.18146  2.89801  2.37887  2.77519  2.98518  4.58477  3.61503
          0.00572  5.56262  6.28497  0.61958  0.77255  1.48069  0.25810
     92   2.61480  5.66007  2.95376  1.87921  5.00580  3.23530  3.39241  4.49223  2.04555  2.71122  4.70057  2.66994  2.32189  3.20452  2.64069  2.79000  2.93434  4.05106  6.09236  4.68101    162 e - - -
          2.68618  4.42225  2.77519  2.73123  3.46354  2.40513  3.72494  3.29354  2.67741  2.69355  4.24690  2.90347  2.73739  3.18146  2.89801  2.37887  2.77519  2.98518  4.58477  3.61503
          0.00572  5.56262  6.28497  0.61958  0.77255  1.48069  0.25810
     93   2.34430  5.66985  2.60134  2.84992  5.01459  2.09382  4.12378  4.49988  2.35583  3.97631  4.71388  2.62077  4.32754  2.95230  3.35609  1.68115  2.29143  4.06102  6.10571  4.69466    163 s - - -
          2.68618  4.42225  2.77519  2.73123  3.46354  2.40513  3.72494  3.29354  2.67741  2.69355  4.24690  2.90347  2.73739  3.18146  2.89801  2.37887  2.77519  2.98518  4.58477  3.61503
          0.21084  5.56262  1.68062  0.61958  0.77255  1.48069  0.25810
     94   3.04489  5.55142  3.29436  1.70171  4.89592  2.45800  4.00427  4.38034  1.77872  3.27299  4.59254  2.82608  4.21163  2.48725  2.61202  2.70431  3.27577  3.21355  5.98377  4.57477    164 e - - -
          2.68618  4.42225  2.77519  2.73123  3.46354  2.40513  3.72494  3.29354  2.67741  2.69355  4.24690  2.90347  2.73739  3.18146  2.89801  2.37887  2.77519  2.98518  4.58477  3.61503
          0.00702  5.35880  6.08114  0.61958  0.77255  0.76885  0.62277
     95   2.55638  3.78381  3.01427  2.22235  4.99341  3.94187  4.12977  3.56349  2.10797  2.54656  4.69920  3.05635  4.33515  2.09573  2.77364  2.27740  2.67386  3.37810  6.09396  4.68793    165 q - - -
          2.68618  4.42225  2.77519  2.73123  3.46354  2.40513  3.72494  3.29354  2.67741  2.69355  4.24690  2.90347  2.73739  3.18146  2.89801  2.37887  2.77519  2.98518  4.58477  3.61503
          0.00555  5.59225  6.31460  0.61958  0.77255  1.42408  0.27540
     96   2.80339  3.48592  5.13395  3.04209  3.15982  4.40589  4.73556  1.64007  4.32487  1.87144  3.19672  4.54355  4.77029  3.40614  3.45776  3.71393  2.95008  1.57512  5.25187  4.07415    166 v - - -
          2.68618  4.42225  2.77519  2.73123  3.46354  2.40513  3.72494  3.29354  2.67741  2.69355  4.24690  2.90347  2.73739  3.18146  2.89801  2.37887  2.77519  2.98518  4.58477  3.61503
          0.00555  5.59225  6.31460  0.61958  0.77255  1.17642  0.36872
     97   2.88365  2.81265  5.33762  4.72522  3.17787  4.54280  4.88166  1.89179  4.51190  0.95909  3.80060  4.70896  4.89786  4.63738  4.51692  3.85757  3.59091  2.15218  5.35995  3.31425    167 l - - -
          2.68618  4.42225  2.77519  2.73123  3.46354  2.40513  3.72494  3.29354  2.67741  2.69355  4.24690  2.90347  2.73739  3.18146  2.89801  2.37887  2.77519  2.98518  4.58477  3.61503
          0.00537  5.62560  6.34795  0.61958  0.77255  1.35403  0.29867
     98   2.33180  4.67890  4.98688  3.27658  1.23449  4.40376  3.49828  2.44683  3.32859  1.86260  3.79606  4.48352  4.76994  4.39665  4.31331  3.70392  3.49503  2.58884  5.29603  3.35732    168 f - - -
          2.68618  4.42225  2.77519  2.73123  3.46354  2.40513  3.72494  3.29354  2.67741  2.69355  4.24690  2.90347  2.73739  3.18146  2.89801  2.37887  2.77519  2.98518  4.58477  3.61503
          0.00537  5.62560  6.34795  0.61958  0.77255  1.35403  0.29867
     99   3.18589  5.63576  3.04457  2.66848  4.95615  2.94539  4.15917  3.48201  2.65963  3.93046  3.57518  2.99759  4.36223  3.26404  2.67021  1.51007  1.76328  3.20594  6.08352  4.68797    169 s - - -
          2.68618  4.42225  2.77519  2.73123  3.46354  2.40513  3.72494  3.29354  2.67741  2.69355  4.24690  2.90347  2.73739  3.18146  2.89801  2.37887  2.77519  2.98518  4.58477  3.61503
          0.00537  5.62560  6.34795  0.61958  0.77255  1.35403  0.29867
    100   3.18623  5.67324  3.44445  2.27553  5.00900  3.96340  3.08185  3.57953  2.02432  3.35034  3.58720  3.18581  4.35653  1.77983  1.92819  2.78929  3.41725  2.94627  6.11123  4.70672    170 q - - -
          2.68618  4.42225  2.77519  2.73123  3.46354  2.40513  3.72494  3.29354  2.67741  2.69355  4.24690  2.90347  2.73739  3.18146  2.89801  2.37887  2.77519  2.98518  4.58477  3.61503
          0.00537  5.62560  6.34795  0.61958  0.77255  1.35403  0.29867
    101   2.26083  5.68134  3.43765  2.16310  3.14339  3.95958  4.14719  4.50305  2.26731  3.98428  4.72345  3.03315  2.58154  2.19953  2.69172  2.35686  2.89606  2.78973  6.11731  4.70971    171 e - - -
          2.68618  4.42225  2.77519  2.73123  3.46354  2.40513  3.72494  3.29354  2.67741  2.69355  4.24690  2.90347  2.73739  3.18146  2.89801  2.37887  2.77519  2.98518  4.58477  3.61503
          0.25243  5.62560  1.51648  0.61958  0.77255  1.35403  0.29867
    102   3.17361  4.54985  5.09703  4.48615  2.95764  3.42193  4.67769  1.78337  4.28222  0.99305  3.05835  3.39921  4.70277  4.41700  4.30462  3.65629  3.40553  2.45355  5.17358  4.00095    172 l - - -
          2.68618  4.42225  2.77519  2.73123  3.46354  2.40513  3.72494  3.29354  2.67741  2.69355  4.24690  2.90347  2.73739  3.18146  2.89801  2.37887  2.77519  2.98518  4.58477  3.61503
          0.00687  5.38004  6.10239  0.61958  0.77255  1.74720  0.19148
    103   2.46988  4.75996  3.29334  3.48806  3.14507  2.98532  4.35491  2.87586  3.43351  2.03513  3.86586  3.86809  4.47072  3.11006  2.74782  2.91262  2.47484  1.65016  5.34863  4.12381    173 v - - -
          2.68618  4.42225  2.77519  2.73123  3.46354  2.40513  3.72494  3.29354  2.67741  2.69355  4.24690  2.90347  2.73739  3.18146  2.89801  2.37887  2.77519  2.98518  4.58477  3.61503
          0.00687  5.38004  6.10239  0.61958  0.77255  1.74720  0.19148
    104   2.45843  5.56430  2.90137  1.91325  4.90979  3.22123  4.01268  4.39617  2.23306  3.86977  4.60493  2.61874  4.21895  1.88040  3.24058  2.25861  2.81060  3.33358  5.99669  4.58529    174 q - - -
          2.68618  4.42225  2.77519  2.73123  3.46354  2.40513  3.72494  3.29354  2.67741  2.69355  4.24690  2.90347  2.73739  3.18146  2.89801  2.37887  2.77519  2.98518  4.58477  3.61503
          0.00687  5.38004  6.10239  0.61958  0.77255  1.74720  0.19148
    105   2.50283  5.56468  2.62192  2.27794  4.91066  3.34552  3.02103  4.39734  2.24743  3.87035  4.60514  2.03732  2.45403  3.10801  2.84482  2.46593  2.76392  3.95581  5.99678  4.58516    175 n - - -
          2.68618  4.42225  2.77519  2.73123  3.46354  2.40513  3.72494  3.29354  2.67741  2.69355  4.24690  2.90347  2.73739  3.18146  2.89801  2.37887  2.77519  2.98518  4.58477  3.61503
          0.00687  5.38004  6.10239  0.61958  0.77255  1.74720  0.19148
    106   2.19397  4.62369  4.41502  3.15579  2.83676  3.03314  4.46962  1.99352  3.03226  2.24807  3.17732  4.09900  3.65946  3.25557  3.96517  2.86710  2.86945  2.13746  5.22999  3.28882    176 i - - -
          2.68618  4.42225  2.77519  2.73123  3.46354  2.40513  3.72494  3.29354  2.67741  2.69355  4.24690  2.90347  2.73739  3.18146  2.89801  2.37887  2.77519  2.98518  4.58477  3.61503
          0.04121  5.38004  3.33075  0.61958  0.77255  1.74720  0.19148
    107   2.42426  5.53118  2.92959  2.21228  4.87057  3.12890  3.99758  3.39006  2.51339  3.42699  4.57335  3.03228  2.72656  3.09576  2.78664  1.66883  2.58434  3.91877  5.96729  4.55978    177 s - - -
          2.68618  4.42225  2.77519  2.73123  3.46354  2.40513  3.72494  3.29354  2.67741  2.69355  4.24690  2.90347  2.73739  3.18146  2.89801  2.37887  2.77519  2.98518  4.58477  3.61503
          0.00711  5.34594  6.06829  0.61958  0.77255  1.78561  0.18356
    108   3.03439  5.52255  2.01408  2.30921  4.85822  3.21881  3.99970  3.35208  2.31759  2.56169  4.56569  2.51189  2.99790  3.09911  2.76995  2.52316  3.26556  2.85243  5.96089  4.55565    178 d - - -
          2.68618  4.42225  2.77519  2.73123  3.46354  2.40513  3.72494  3.29354  2.67741  2.69355  4.24690  2.90347  2.73739  3.18146  2.89801  2.37887  2.77519  2.98518  4.58477  3.61503
          0.00711  5.34594  6.06829  0.61958  0.77255  1.78561  0.18356
    109   3.03485  5.51002  2.17807  2.22945  3.23998  3.81410  4.00280  4.31616  2.12756  3.80902  3.51137  3.28738  4.20728  2.27078  3.23368  2.06557  2.66845  2.83239  5.95158  4.54964    179 s - - -
          2.68618  4.42225  2.77519  2.73123  3.46354  2.40513  3.72494  3.29354  2.67741  2.69355  4.24690  2.90347  2.73739  3.18146  2.89801  2.37887  2.77519  2.98518  4.58477  3.61503
          0.00711  5.34594  6.06829  0.61958  0.77255  1.78561  0.18356
    110   2.75676  5.56160  2.95799  2.39349  4.90263  1.44876  4.01458  3.69401  2.34935  3.86518  4.60434  2.16495  4.21784  2.75164  3.24969  2.57116  3.28792  3.95027  5.99604  4.58488    180 g - - -
          2.68618  4.42225  2.77519  2.73123  3.46354  2.40513  3.72494  3.29354  2.67741  2.69355  4.24690  2.90347  2.73739  3.18146  2.89801  2.37887  2.77519  2.98518  4.58477  3.61503
          0.40983  5.34594  1.10423  0.61958  0.77255  0.84277  0.56302
    111   2.99008  5.50203  2.27360  2.42872  4.84775  3.76318  3.95027  4.33407  2.00097  3.18613  4.54258  2.87639  2.84876  2.24562  2.36657  2.64244  2.46565  3.89303  5.93421  4.52300    181 k - - -
          2.68618  4.42225  2.77519  2.73123  3.46354  2.40513  3.72494  3.29354  2.67741  2.69355  4.24690  2.90347  2.73739  3.18146  2.89801  2.37887  2.77519  2.98518  4.58477  3.61503
          0.00779  5.25470  5.97705  0.61958  0.77255  1.65678  0.21165
    112   3.01078  5.52336  2.53304  2.41632  4.86935  2.79716  2.90395  4.35584  2.08988  3.82888  4.56389  3.25040  2.47556  2.74261  1.99549  2.62237  2.86640  3.91452  5.95529  4.54394    182 r - - -
          2.68618  4.42225  2.77519  2.73123  3.46354  2.40513  3.72494  3.29354  2.67741  2.69355  4.24690  2.90347  2.73739  3.18146  2.89801  2.37887  2.77519  2.98518  4.58477  3.61503
          0.00748  5.29534  6.01769  0.61958  0.77255  1.61502  0.22175
    113   2.40021  4.94272  3.70861  3.14614  4.10891  3.16688  3.38477  2.51332  3.12065  3.16811  3.28468  3.60985  3.39263  3.44669  2.36630  2.08669  2.04806  2.53195  5.50059  4.23335    183 t - - -
          2.68618  4.42225  2.77519  2.73123  3.46354  2.40513  3.72494  3.29354  2.67741  2.69355  4.24690  2.90347  2.73739  3.18146  2.89801  2.37887  2.77519  2.98518  4.58477  3.61503
          0.00719  5.33507  6.05741  0.61958  0.77255  1.30586  0.31600
    114   3.24439  4.61693  3.45828  4.55280  1.25171  4.41539  4.71325  2.02163  4.35116  2.28924  3.70591  4.55519  4.77218  4.48416  4.37477  3.72778  3.47654  1.87363  5.18857  2.60623    184 f - - -
          2.68618  4.42225  2.77519  2.73123  3.46354  2.40513  3.72494  3.29354  2.67741  2.69355  4.24690  2.90347  2.73739  3.18146  2.89801  2.37887  2.77519  2.98518  4.58477  3.61503
          0.00654  5.42951  6.15186  0.61958  0.77255  1.42852  0.27399
    115   1.85331  2.78163  3.06101  2.94461  4.56607  3.93842  3.53932  3.98514  2.93820  3.09103  4.39381  3.46590  3.35108  2.56680  2.38642  2.45061  3.34126  2.09779  5.82422  4.48594    185 a - - -
          2.68618  4.42225  2.77519  2.73123  3.46354  2.40513  3.72494  3.29354  2.67741  2.69355  4.24690  2.90347  2.73739  3.18146  2.89801  2.37887  2.77519  2.98518  4.58477  3.61503
          0.00627  5.47039  6.19274  0.61958  0.77255  1.63018  0.21803
    116   2.50087  2.59619  3.47028  2.91288  4.63054  2.43449  4.12486  3.16686  2.71473  3.64037  4.43859  2.65811  4.31584  2.84117  2.56348  1.86123  2.68878  3.71590  3.88969  4.51240    186 s - - -
          2.68618  4.42225  2.77519  2.73123  3.46354  2.40513  3.72494  3.29354  2.67741  2.69355  4.24690  2.90347  2.73739  3.18146  2.89801  2.37887  2.77519  2.98518  4.58477  3.61503
          0.00627  5.47039  6.19274  0.61958  0.77255  1.63018  0.21803
    117   3.06655  5.24966  6.01038  5.44214  4.08417  5.34453  5.75019  1.49402  5.28733  0.96754  2.21942  5.51358  5.57157  5.34645  5.29668  4.70425  4.21554  1.91462  6.03555  4.93915    187 l - - -
          2.68618  4.42225  2.77519  2.73123  3.46354  2.40513  3.72494  3.29354  2.67741  2.69355  4.24690  2.90347  2.73739  3.18146  2.89801  2.37887  2.77519  2.98518  4.58477  3.61503
          0.04049  5.47039  3.33895  0.61958  0.77255  1.63018  0.21803
    118   2.27035  5.44365  2.96249  2.84333  3.60989  3.26166  4.07922  2.82643  2.32170  3.32683  4.50011  2.57523  4.27666  2.85435  2.62469  2.42607  2.41480  2.46977  5.91284  4.54001    188 a - - -
          2.68618  4.42225  2.77519  2.73123  3.46354  2.40513  3.72494  3.29354  2.67741  2.69355  4.24690  2.90347  2.73739  3.18146  2.89801  2.37887  2.77519  2.98518  4.58477  3.61503
          0.04175  5.43639  3.30942  0.61958  0.77255  1.67710  0.20692
    119   3.93753  5.22714  5.89887  5.31266  0.74176  5.22073  5.53652  2.47990  5.14057  1.56838  3.71200  5.37829  5.44436  5.16054  5.12939  4.56809  3.35542  2.50956  5.80122  4.68472    189 f - - -
          2.68618  4.42225  2.77519  2.73123  3.46354  2.40513  3.72494  3.29354  2.67741  2.69355  4.24690  2.90347  2.73739  3.18146  2.89801  2.37887  2.77519  2.98518  4.58477  3.61503
          0.00672  5.40136  6.12371  0.61958  0.77255  1.72171  0.19694
    120   1.78196  3.89744  3.52459  2.23263  4.42356  2.76212  3.38059  2.28076  2.72129  2.69343  4.28147  3.47595  4.31366  3.30144  3.01134  2.44845  2.91328  3.52567  5.72165  4.40310    190 a - - -
          2.68618  4.42225  2.77519  2.73123  3.46354  2.40513  3.72494  3.29354  2.67741  2.69355  4.24690  2.90347  2.73739  3.18146  2.89801  2.37887  2.77519  2.98518  4.58477  3.61503
          0.00672  5.40136  6.12371  0.61958  0.77255  1.31576  0.31235
    121   3.10321  2.91190  2.41007  2.64753  4.78455  3.27856  4.09087  3.42058  2.19602  3.21149  4.54216  3.38738  3.39905  3.20575  2.53371  1.89891  2.59574  3.16530  3.99093  4.57199    191 s - - -
          2.68519  4.42307  2.77435  2.73131  3.46290  2.40484  3.72250  3.29436  2.67792  2.69437  4.24771  2.90428  2.73658  3.18129  2.89882  2.37895  2.77558  2.98528  4.58559  3.61501
          1.23947  0.44904  2.62801  0.66806  0.71888  1.62794  0.21857
    122   2.68188  5.53406  2.60002  2.76987  3.40940  2.52398  3.22071  4.33825  2.19453  2.90111  3.59704  3.31539  4.23470  2.73633  2.56929  2.15689  2.40726  3.91616  5.97633  4.57513    195 s - - -
          2.68618  4.42225  2.77519  2.73123  3.46354  2.40513  3.72494  3.29354  2.67741  2.69355  4.24690  2.90347  2.73739  3.18146  2.89801  2.37887  2.77519  2.98518  4.58477  3.61503
          0.10027  5.39918  2.39815  0.61958  0.77255  1.72438  0.19636
    123   2.06479  5.52320  2.67716  2.42383  4.86510  2.90886  3.98065  4.34914  2.71771  3.11819  4.56502  2.48436  4.18602  2.66902  2.84508  1.61268  3.25057  3.91220  5.95774  4.54814    196 s - - -
          2.68618  4.42225  2.77519  2.73123  3.46354  2.40513  3.72494  3.29354  2.67741  2.69355  4.24690  2.90347  2.73739  3.18146  2.89801  2.37887  2.77519  2.98518  4.58477  3.61503
          0.00740  5.30631  6.02865  0.61958  0.77255  1.13132  0.38950
    124   3.09221  5.60122  1.98952  2.54867  4.94542  3.17163  2.55712  4.43091  2.78857  3.90613  3.50081  1.95320  3.03666  3.14982  2.85853  2.22108  2.87404  3.99141  6.03437  4.62370    197 n - - -
          2.68618  4.42225  2.77519  2.73123  3.46354  2.40513  3.72494  3.29354  2.67741  2.69355  4.24690  2.90347  2.73739  3.18146  2.89801  2.37887  2.77519  2.98518  4.58477  3.61503
          0.00637  5.45595  6.17830  0.61958  0.77255  1.65057  0.21312
    125   2.82411  5.59289  2.17036  1.86658  4.93452  2.83709  2.87269  3.69081  2.78887  3.19377  4.63445  3.33419  4.25881  2.56185  2.90283  2.30637  2.53364  3.33718  6.02763  4.61875    198 e - - -
          2.68618  4.42225  2.77519  2.73123  3.46354  2.40513  3.72494  3.29354  2.67741  2.69355  4.24690  2.90347  2.73739  3.18146  2.89801  2.37887  2.77519  2.98518  4.58477  3.61503
          0.00637  5.45595  6.17830  0.61958  0.77255  1.51532  0.24812
    126   2.56455  3.67224  1.77068  2.32347  4.90136  2.27446  3.34836  4.37579  2.81315  3.25419  4.61803  2.94451  4.27566  3.17350  3.30307  2.17991  2.86541  3.33946  6.01572  4.61498    199 d - - -
          2.68618  4.42225  2.77519  2.73123  3.46354  2.40513  3.72494  3.29354  2.67741  2.69355  4.24690  2.90347  2.73739  3.18146  2.89801  2.37887  2.77519  2.98518  4.58477  3.61503
          0.00624  5.47578  6.19813  0.61958  0.77255  1.62238  0.21993
    127   2.54170  5.54025  2.96053  2.82597  4.85564  2.83940  2.86309  3.64541  2.20849  2.87721  3.67851  2.63373  4.28165  3.18611  2.62480  2.60833  2.02420  3.04292  5.99112  4.59880    200 t - - -
          2.68618  4.42225  2.77519  2.73123  3.46354  2.40513  3.72494  3.29354  2.67741  2.69355  4.24690  2.90347  2.73739  3.18146  2.89801  2.37887  2.77519  2.98518  4.58477  3.61503
          0.00624  5.47578  6.19813  0.61958  0.77255  1.62238  0.21993
    128   2.72559  3.70697  2.64959  2.24854  2.94417  3.27896  4.13004  4.05008  2.59153  3.04545  4.43444  3.44649  4.32043  2.34838  3.38618  2.74298  3.34194  3.70974  3.24795  1.98084    201 y - - -
          2.68618  4.42225  2.77519  2.73123  3.46354  2.40513  3.72494  3.29354  2.67741  2.69355  4.24690  2.90347  2.73739  3.18146  2.89801  2.37887  2.77519  2.98518  4.58477  3.61503
          0.00624  5.47578  6.19813  0.61958  0.77255  1.38341  0.28865
    129   3.12216  3.72284  3.12387  1.34508  4.90767  3.90374  2.58843  4.37949  2.83598  3.87950  4.62905  3.37946  4.29675  2.81209  2.39742  2.74092  2.96035  2.88092  6.02799  3.00695    202 e - - -
          2.68618  4.42225  2.77519  2.73123  3.46354  2.40513  3.72494  3.29354  2.67741  2.69355  4.24690  2.90347  2.73739  3.18146  2.89801  2.37887  2.77519  2.98518  4.58477  3.61503
          0.00602  5.51172  6.23407  0.61958  0.77255  1.56761  0.23388
    130   2.85212  4.61957  5.22184  4.60693  2.49950  4.42515  4.75935  2.34185  4.39186  1.07223  2.63718  4.59015  4.78257  4.51653  4.39629  3.73811  2.93181  2.03682  5.24088  3.28546    203 l - - -
          2.68618  4.42225  2.77519  2.73123  3.46354  2.40513  3.72494  3.29354  2.67741  2.69355  4.24690  2.90347  2.73739  3.18146  2.89801  2.37887  2.77519  2.98518  4.58477  3.61503
          0.00602  5.51172  6.23407  0.61958  0.77255  1.56761  0.23388
    131   2.51719  3.39731  5.14693  3.37722  2.19790  4.36314  4.69616  1.94289  4.31994  1.45454  3.69040  4.52172  4.72692  4.45339  4.33229  3.12567  3.11706  2.10639  5.19336  3.27013    204 l - - -
          2.68618  4.42225  2.77519  2.73123  3.46354  2.40513  3.72494  3.29354  2.67741  2.69355  4.24690  2.90347  2.73739  3.18146  2.89801  2.37887  2.77519  2.98518  4.58477  3.61503
          0.00602  5.51172  6.23407  0.61958  0.77255  1.56761  0.23388
    132   2.16504  4.81706  5.47423  4.88358  2.76414  4.73036  5.10975  1.91053  4.69324  1.94596  3.92906  4.89210  5.07073  4.83793  4.72028  4.05736  3.02404  1.03474  5.58263  4.40312    205 v - - -
          2.68618  4.42225  2.77519  2.73123  3.46354  2.40513  3.72494  3.29354  2.67741  2.69355  4.24690  2.90347  2.73739  3.18146  2.89801  2.37887  2.77519  2.98518  4.58477  3.61503
          0.00602  5.51172  6.23407  0.61958  0.77255  1.56761  0.23388
    133   2.09882  4.58208  5.07206  4.46257  3.67553  4.35371  3.53651  2.05092  4.26604  1.40897  3.70047  4.48772  4.71830  4.41343  4.30450  2.49189  2.94747  2.01692  3.26137  4.02476    206 l - - -
          2.68618  4.42225  2.77519  2.73123  3.46354  2.40513  3.72494  3.29354  2.67741  2.69355  4.24690  2.90347  2.73739  3.18146  2.89801  2.37887  2.77519  2.98518  4.58477  3.61503
          0.00602  5.51172  6.23407  0.61958  0.77255  1.56761  0.23388
    134   3.18648  2.64432  3.46326  4.13707  2.72680  4.30100  4.60998  3.08803  4.00465  2.11828  2.76067  4.31292  3.46979  4.21166  4.15927  2.28231  1.44697  2.66671  5.25693  4.06829    207 t - - -
          2.68618  4.42225  2.77519  2.73123  3.46354  2.40513  3.72494  3.29354  2.67741  2.69355  4.24690  2.90347  2.73739  3.18146  2.89801  2.37887  2.77519  2.98518  4.58477  3.61503
          0.00602  5.51172  6.23407  0.61958  0.77255  1.56761  0.23388
    135   2.00440  5.63296  2.92636  2.34061  4.97904  2.82458  4.08025  4.46573  2.23040  3.93867  4.67335  2.88550  3.36500  2.65472  2.09508  2.40128  2.70109  4.02414  6.06503  3.95277    208 a - - -
          2.68618  4.42225  2.77519  2.73123  3.46354  2.40513  3.72494  3.29354  2.67741  2.69355  4.24690  2.90347  2.73739  3.18146  2.89801  2.37887  2.77519  2.98518  4.58477  3.61503
          0.00602  5.51172  6.23407  0.61958  0.77255  1.56761  0.23388
    136   3.12021  5.62884  2.02066  2.64323  4.97305  3.21468  2.54403  4.45841  2.56246  2.88086  4.66973  2.35616  4.28769  2.85461  2.93877  2.01591  2.72014  3.24951  6.06203  4.65158    209 s - - -
          2.68618  4.42225  2.77519  2.73123  3.46354  2.40513  3.72494  3.29354  2.67741  2.69355  4.24690  2.90347  2.73739  3.18146  2.89801  2.37887  2.77519  2.98518  4.58477  3.61503
          0.18795  5.51172  1.78795  0.61958  0.77255  1.05083  0.43024
    137   2.77400  5.32387  3.57970  3.04822  4.68730  0.98761  4.24443  4.10965  2.36006  3.70573  2.87951  3.11062  4.37683  3.39449  3.48674  2.78799  2.97706  3.75624  5.93676  4.60555    210 g - - -
          2.68618  4.42225  2.77519  2.73123  3.46354  2.40513  3.72494  3.29354  2.67741  2.69355  4.24690  2.90347  2.73739  3.18146  2.89801  2.37887  2.77519  2.98518  4.58477  3.61503
          0.00652  5.43177  6.15412  0.61958  0.77255  0.86599  0.54582
    138   3.16678  5.67935  3.03136  2.35627  5.02525  2.80099  3.41131  4.51180  2.16511  2.33899  4.71980  2.93764  3.58278  1.92084  2.80161  2.53409  2.47284  4.07044  6.11153  4.70009    211 q - - -
          2.68618  4.42225  2.77519  2.73123  3.46354  2.40513  3.72494  3.29354  2.67741  2.69355  4.24690  2.90347  2.73739  3.18146  2.89801  2.37887  2.77519  2.98518  4.58477  3.61503
          0.00553  5.59652  6.31887  0.61958  0.77255  1.41550  0.27813
    139   2.80642  4.62887  5.17574  4.56296  2.82623  3.10267  4.74576  2.43345  4.35594  1.07868  3.17111  4.56442  4.77801  3.66280  4.37706  3.21358  2.96282  1.91655  5.25032  4.07354    212 l - - -
          2.68618  4.42225  2.77519  2.73123  3.46354  2.40513  3.72494  3.29354  2.67741  2.69355  4.24690  2.90347  2.73739  3.18146  2.89801  2.37887  2.77519  2.98518  4.58477  3.61503
          0.00553  5.59652  6.31887  0.61958  0.77255  1.41550  0.27813
    140   2.90184  3.56867  5.20297  4.58823  1.78826  4.41646  4.74955  2.29311  4.37503  2.30465  2.75767  3.46762  4.78025  4.50790  3.40212  3.25589  2.99411  1.91974  5.24591  2.18920    213 f - - -
          2.68618  4.42225  2.77519  2.73123  3.46354  2.40513  3.72494  3.29354  2.67741  2.69355  4.24690  2.90347  2.73739  3.18146  2.89801  2.37887  2.77519  2.98518  4.58477  3.61503
          0.00553  5.59652  6.31887  0.61958  0.77255  1.41550  0.27813
    141   3.24208  3.45293  4.81754  4.22450  3.79023  4.36179  3.08699  2.50188  4.08124  2.31399  3.80631  4.38605  4.72976  4.28617  1.28002  2.71374  3.47411  1.81215  5.30440  3.61084    214 r - - -
          2.68618  4.42225  2.77519  2.73123  3.46354  2.40513  3.72494  3.29354  2.67741  2.69355  4.24690  2.90347  2.73739  3.18146  2.89801  2.37887  2.77519  2.98518  4.58477  3.61503
          0.00553  5.59652  6.31887  0.61958  0.77255  1.41550  0.27813
    142   3.14592  5.30758  6.03739  5.45995  1.01403  5.34781  5.72022  1.45273  5.29308  1.69432  3.94613  5.51588  5.58894  5.34724  5.29397  4.69932  4.25655  2.50198  6.01932  4.90551    215 f - - -
          2.68618  4.42225  2.77519  2.73123  3.46354  2.40513  3.72494  3.29354  2.67741  2.69355  4.24690  2.90347  2.73739  3.18146  2.89801  2.37887  2.77519  2.98518  4.58477  3.61503
          0.09554  5.59652  2.43714  0.61958  0.77255  1.12584  0.39213
    143   2.45840  3.61313  4.48516  3.19165  2.73566  3.50486  3.57335  3.19299  3.33017  2.66835  3.39460  4.18135  4.64516  4.06001  4.05017  1.62273  2.37453  2.62883  3.78446  2.43604    216 s - - -
          2.68618  4.42225  2.77519  2.73123  3.46354  2.40513  3.72494  3.29354  2.67741  2.69355  4.24690  2.90347  2.73739  3.18146  2.89801  2.37887  2.77519  2.98518  4.58477  3.61503
          0.00579  5.55023  6.27258  0.61958  0.77255  1.08104  0.41437
    144   3.18807  5.70094  2.38938  2.58197  5.04588  2.65361  2.93067  4.53257  2.37431  4.00616  4.74200  1.31309  3.33657  3.24397  3.37802  2.78298  3.01184  4.09158  6.13330  3.93547    217 n - - -
          2.68618  4.42225  2.77519  2.73123  3.46354  2.40513  3.72494  3.29354  2.67741  2.69355  4.24690  2.90347  2.73739  3.18146  2.89801  2.37887  2.77519  2.98518  4.58477  3.61503
          0.00543  5.61420  6.33655  0.61958  0.77255  1.37880  0.29019
    145   3.84799  5.16857  5.83646  5.23009  3.39286  5.08301  5.41314  1.35817  5.03359  1.32537  2.36383  5.25384  5.35686  5.08251  5.01523  4.41394  4.07256  1.56879  3.60213  4.65190    218 l - - -
          2.68618  4.42225  2.77519  2.73123  3.46354  2.40513  3.72494  3.29354  2.67741  2.69355  4.24690  2.90347  2.73739  3.18146  2.89801  2.37887  2.77519  2.98518  4.58477  3.61503
          0.03392  5.61420  3.51644  0.61958  0.77255  1.37880  0.29019
    146   2.87420  3.27339  1.51147  2.36540  5.01987  3.93536  3.09359  4.50618  2.85806  3.97991  4.71516  2.72105  3.39652  2.59930  2.65844  2.13841  3.39399  4.06532  6.10694  4.69559    219 d - - -
          2.68618  4.42225  2.77519  2.73123  3.46354  2.40513  3.72494  3.29354  2.67741  2.69355  4.24690  2.90347  2.73739  3.18146  2.89801  2.37887  2.77519  2.98518  4.58477  3.61503
          0.00559  5.58587  6.30822  0.61958  0.77255  1.43669  0.27143
    147   3.23737  4.66679  4.89552  2.96925  2.84430  2.85656  3.50450  2.02227  4.14440  1.09539  2.76776  4.42494  4.73612  4.33234  3.35239  3.66614  3.46943  2.91669  5.28267  4.09833    220 l - - -
          2.68618  4.42225  2.77519  2.73123  3.46354  2.40513  3.72494  3.29354  2.67741  2.69355  4.24690  2.90347  2.73739  3.18146  2.89801  2.37887  2.77519  2.98518  4.58477  3.61503
          0.00559  5.58587  6.30822  0.61958  0.77255  1.22430  0.34809
    148   1.91083  5.68897  2.40952  2.40811  5.03456  2.65873  3.47363  4.52092  2.71398  3.59143  4.72951  2.96450  3.54655  3.23377  2.53069  1.76799  3.00544  4.07989  6.12134  4.71003    221 s - - -
          2.68618  4.42225  2.77519  2.73123  3.46354  2.40513  3.72494  3.29354  2.67741  2.69355  4.24690  2.90347  2.73739  3.18146  2.89801  2.37887  2.77519  2.98518  4.58477  3.61503
          0.00543  5.61420  6.33655  0.61958  0.77255  1.37880  0.29019
    149   1.90657  3.25270  3.42977  2.37245  5.02102  3.54372  2.96703  4.50437  2.21048  2.99361  4.72111  2.71496  4.34599  2.39382  2.24050  3.14153  2.63132  4.06823  6.11422  4.70560    222 a - - -
          2.68618  4.42225  2.77519  2.73123  3.46354  2.40513  3.72494  3.29354  2.67741  2.69355  4.24690  2.90347  2.73739  3.18146  2.89801  2.37887  2.77519  2.98518  4.58477  3.61503
          0.03278  5.61420  3.55432  0.61958  0.77255  1.37880  0.29019
    150   2.90802  4.63669  5.21911  4.60441  2.24866  4.43209  3.69608  1.85622  4.39110  1.21940  2.55879  4.59234  4.79358  4.52158  3.36749  3.74351  3.49409  2.33593  5.25688  4.08267    223 l - - -
          2.68618  4.42225  2.77519  2.73123  3.46354  2.40513  3.72494  3.29354  2.67741  2.69355  4.24690  2.90347  2.73739  3.18146  2.89801  2.37887  2.77519  2.98518  4.58477  3.61503
          0.00558  5.58701  6.30935  0.61958  0.77255  1.43447  0.27213
    151   2.47619  3.47724  3.04235  1.69856  5.00923  3.33268  4.12362  4.49350  2.85925  3.29210  4.70787  1.97325  3.02082  2.44325  2.73534  2.79846  3.39281  3.33336  6.10071  4.69121    224 e - - -
          2.68618  4.42225  2.77519  2.73123  3.46354  2.40513  3.72494  3.29354  2.67741  2.69355  4.24690  2.90347  2.73739  3.18146  2.89801  2.37887  2.77519  2.98518  4.58477  3.61503
          0.00558  5.58701  6.30935  0.61958  0.77255  1.43447  0.27213
    152   2.36752  5.67463  3.02036  1.87140  5.02074  3.25362  4.12182  4.50744  2.11320  3.39805  4.71502  3.02450  4.32836  1.94473  2.77199  2.44401  2.50376  4.06583  6.10667  4.69509    225 e - - -
          2.68618  4.42225  2.77519  2.73123  3.46354  2.40513  3.72494  3.29354  2.67741  2.69355  4.24690  2.90347  2.73739  3.18146  2.89801  2.37887  2.77519  2.98518  4.58477  3.61503
          0.21106  5.58701  1.67919  0.61958  0.77255  1.18938  0.36300
    153   1.10689  2.98110  4.06924  3.50254  3.96509  4.10218  4.39095  3.32510  3.44751  2.69977  3.93810  3.88568  2.89919  3.74501  3.06638  2.48703  3.35903  3.10092  5.41815  2.88453    226 a - - -
          2.68618  4.42225  2.77519  2.73123  3.46354  2.40513  3.72494  3.29354  2.67741  2.69355  4.24690  2.90347  2.73739  3.18146  2.89801  2.37887  2.77519  2.98518  4.58477  3.61503
          0.00658  5.42329  6.14564  0.61958  0.77255  1.69420  0.20303
    154   2.51000  2.46081  5.17589  4.56659  3.68485  3.29029  4.74092  1.29888  4.35804  1.94624  2.63997  4.55786  4.75618  4.49354  4.37234  3.71141  3.44452  2.08332  5.23253  4.05544    227 i - - -
          2.68618  4.42225  2.77519  2.73123  3.46354  2.40513  3.72494  3.29354  2.67741  2.69355  4.24690  2.90347  2.73739  3.18146  2.89801  2.37887  2.77519  2.98518  4.58477  3.61503
          0.00658  5.42329  6.14564  0.61958  0.77255  1.69420  0.20303
    155   2.75744  5.54848  1.79826  1.61123  4.87109  3.86479  4.06194  4.34191  2.81036  2.28740  4.59694  2.91925  4.26281  3.16703  3.30060  2.45905  2.90175  3.30463  5.99587  4.59741    228 e - - -
          2.68618  4.42225  2.77519  2.73123  3.46354  2.40513  3.72494  3.29354  2.67741  2.69355  4.24690  2.90347  2.73739  3.18146  2.89801  2.37887  2.77519  2.98518  4.58477  3.61503
          0.00658  5.42329  6.14564  0.61958  0.77255  1.69420  0.20303
    156   1.98745  5.58131  2.58010  1.96628  4.92318  2.86687  4.03937  3.29003  2.77639  3.88533  4.62317  2.41281  4.24478  2.81070  3.26908  2.13807  2.51920  3.97030  6.01601  4.60652    229 e - - -
          2.68618  4.42225  2.77519  2.73123  3.46354  2.40513  3.72494  3.29354  2.67741  2.69355  4.24690  2.90347  2.73739  3.18146  2.89801  2.37887  2.77519  2.98518  4.58477  3.61503
          0.00658  5.42329  6.14564  0.61958  0.77255  1.69420  0.20303
    157   2.69454  5.58356  2.86580  2.48956  4.92857  1.86989  4.03394  4.41448  2.19343  3.88881  3.83955  2.90834  4.24035  2.50965  2.29867  2.44902  2.72284  3.54272  6.01628  4.60538    230 g - - -
          2.68618  4.42225  2.77519  2.73123  3.46354  2.40513  3.72494  3.29354  2.67741  2.69355  4.24690  2.90347  2.73739  3.18146  2.89801  2.37887  2.77519  2.98518  4.58477  3.61503
          0.00658  5.42329  6.14564  0.61958  0.77255  1.69420  0.20303
    158   3.54055  6.14014  1.26092  2.31427  5.45741  2.66743  4.41542  4.97500  3.29744  4.43480  5.21249  1.43429  3.38016  3.00044  3.85157  2.89242  3.79834  4.52030  6.56715  5.08986    231 d - - -
          2.68618  4.42225  2.77519  2.73123  3.46354  2.40513  3.72494  3.29354  2.67741  2.69355  4.24690  2.90347  2.73739  3.18146  2.89801  2.37887  2.77519  2.98518  4.58477  3.61503
          0.00658  5.42329  6.14564  0.61958  0.77255  1.69420  0.20303
    159   2.75268  4.53696  4.95361  4.34801  2.50208  3.30141  3.56897  1.89094  3.33453  1.71967  3.13113  3.40643  4.65568  4.32344  4.22499  3.59509  2.31656  2.19060  5.15632  3.35150    232 l - - -
          2.68618  4.42225  2.77519  2.73123  3.46354  2.40513  3.72494  3.29354  2.67741  2.69355  4.24690  2.90347  2.73739  3.18146  2.89801  2.37887  2.77519  2.98518  4.58477  3.61503
          0.12627  5.42329  2.16973  0.61958  0.77255  1.11111  0.39928
    160   1.86812  5.59079  2.36741  2.09537  4.93592  2.82939  4.03894  4.42229  2.25228  3.89616  4.63176  3.31686  2.75768  2.80152  3.26820  2.42652  2.57464  3.98153  6.02340  4.61177    233 a - - -
          2.68618  4.42225  2.77519  2.73123  3.46354  2.40513  3.72494  3.29354  2.67741  2.69355  4.24690  2.90347  2.73739  3.18146  2.89801  2.37887  2.77519  2.98518  4.58477  3.61503
          0.00657  5.42433  6.14668  0.61958  0.77255  1.69286  0.20333
    161   2.29299  3.73322  2.94293  2.59950  4.50064  2.76167  4.12735  3.25162  2.65056  2.44008  2.91260  3.45804  3.43939  2.65024  3.39476  2.49372  2.34301  3.59667  3.84870  4.44368    234 a - - -
          2.68618  4.42225  2.77519  2.73123  3.46354  2.40513  3.72494  3.29354  2.67741  2.69355  4.24690  2.90347  2.73739  3.18146  2.89801  2.37887  2.77519  2.98518  4.58477  3.61503
          0.00657  5.42433  6.14668  0.61958  0.77255  1.69286  0.20333
    162   1.67599  4.79875  3.32775  2.65158  2.58380  3.25797  4.37008  3.28831  3.43474  1.89597  3.29307  3.87426  4.48881  3.72879  3.77203  2.69429  2.83710  2.41551  5.38560  4.15811    235 a - - -
          2.68618  4.42225  2.77519  2.73123  3.46354  2.40513  3.72494  3.29354  2.67741  2.69355  4.24690  2.90347  2.73739  3.18146  2.89801  2.37887  2.77519  2.98518  4.58477  3.61503
          0.00657  5.42433  6.14668  0.61958  0.77255  1.69286  0.20333
    163   1.91033  5.50236  3.47117  2.93721  4.96309  3.89427  4.18315  4.42974  1.40726  3.94088  4.69768  2.94967  4.33426  3.29496  3.39001  1.80889  2.24272  3.99421  6.09156  4.71233    236 k - - -
          2.68618  4.42225  2.77519  2.73123  3.46354  2.40513  3.72494  3.29354  2.67741  2.69355  4.24690  2.90347  2.73739  3.18146  2.89801  2.37887  2.77519  2.98518  4.58477  3.61503
          0.00657  5.42433  6.14668  0.61958  0.77255  1.48047  0.25816
    164   2.76053  5.60651  2.95393  2.09557  4.95230  3.86577  2.91793  4.43890  1.89554  3.91205  4.64709  3.33286  3.25240  1.69496  3.28143  2.47109  2.60823  3.99756  6.03862  4.62702    237 q - - -
          2.68618  4.42225  2.77519  2.73123  3.46354  2.40513  3.72494  3.29354  2.67741  2.69355  4.24690  2.90347  2.73739  3.18146  2.89801  2.37887  2.77519  2.98518  4.58477  3.61503
          0.02668  5.45755  3.81368  0.61958  0.77255  1.64835  0.21365
    165   4.04280  3.18313  6.15560  5.65544  4.48035  5.59036  6.19761  1.09952  5.56476  1.25123  4.24881  5.76208  5.81241  5.73977  5.65777  4.99573  4.29305  1.42149  6.49955  5.32783    238 i - - -
          2.68618  4.42225  2.77519  2.73123  3.46354  2.40513  3.72494  3.29354  2.67741  2.69355  4.24690  2.90347  2.73739  3.18146  2.89801  2.37887  2.77519  2.98518  4.58477  3.61503
          0.00648  5.43735  6.15969  0.61958  0.77255  1.67583  0.20721
    166   2.24509  3.84423  3.34891  2.05888  4.87386  3.86294  3.41794  4.34691  2.03154  2.86675  4.59294  3.33788  4.25595  2.32379  2.32359  2.69986  2.87649  3.26632  5.99129  3.58506    239 k - - -
          2.68618  4.42225  2.77519  2.73123  3.46354  2.40513  3.72494  3.29354  2.67741  2.69355  4.24690  2.90347  2.73739  3.18146  2.89801  2.37887  2.77519  2.98518  4.58477  3.61503
          0.00648  5.43735  6.15969  0.61958  0.77255  1.26987  0.32971
    167   1.81641  5.63068  2.66303  2.01313  4.97697  3.21536  3.28750  4.46383  2.36325  3.93647  4.67104  2.57088  4.28372  2.36903  2.73981  2.54746  2.89838  4.02198  6.06261  4.65086    240 a - - -
          2.68618  4.42225  2.77519  2.73123  3.46354  2.40513  3.72494  3.29354  2.67741  2.69355  4.24690  2.90347  2.73739  3.18146  2.89801  2.37887  2.77519  2.98518  4.58477  3.61503
          0.00606  5.50552  6.22787  0.61958  0.77255  1.57743  0.23131
    168   2.34244  5.62627  2.66332  2.33414  4.97084  2.44864  3.37038  4.45647  2.64175  3.93134  3.63764  2.23774  4.28413  2.78841  3.30546  1.93354  2.70905  4.01664  6.05924  3.61461    241 s - - -
          2.68618  4.42225  2.77519  2.73123  3.46354  2.40513  3.72494  3.29354  2.67741  2.69355  4.24690  2.90347  2.73739  3.18146  2.89801  2.37887  2.77519  2.98518  4.58477  3.61503
          0.00606  5.50552  6.22787  0.61958  0.77255  1.57743  0.23131
    169   2.32328  4.96907  5.66584  5.08307  3.47551  4.94159  5.33243  1.09938  4.90288  2.21938  1.90288  5.10624  5.25253  5.02855  4.92635  4.27788  3.89308  1.76254  5.75721  4.59719    242 i - - -
          2.68618  4.42225  2.77519  2.73123  3.46354  2.40513  3.72494  3.29354  2.67741  2.69355  4.24690  2.90347  2.73739  3.18146  2.89801  2.37887  2.77519  2.98518  4.58477  3.61503
          0.00606  5.50552  6.22787  0.61958  0.77255  1.57743  0.23131
    170   2.73820  5.49892  2.95849  2.87113  3.42845  2.67282  3.39948  3.00797  2.24868  3.78188  4.55356  3.40903  4.31002  2.86128  1.93326  3.11189  1.99595  2.84686  5.96381  4.58642    243 r - - -
          2.68618  4.42225  2.77519  2.73123  3.46354  2.40513  3.72494  3.29354  2.67741  2.69355  4.24690  2.90347  2.73739  3.18146  2.89801  2.37887  2.77519  2.98518  4.58477  3.61503
          0.00606  5.50552  6.22787  0.61958  0.77255  1.57743  0.23131
    171   2.60168  3.82866  5.05994  4.45086  3.11075  4.34812  4.67672  2.25832  2.87481  2.30933  2.10393  4.47953  4.71274  3.48102  2.79657  3.29674  3.08945  1.73813  3.55178  3.27365    244 v - - -
          2.68618  4.42225  2.77519  2.73123  3.46354  2.40513  3.72494  3.29354  2.67741  2.69355  4.24690  2.90347  2.73739  3.18146  2.89801  2.37887  2.77519  2.98518  4.58477  3.61503
          0.00606  5.50552  6.22787  0.61958  0.77255  1.57743  0.23131
    172   3.11967  4.19120  3.39909  1.71755  4.87043  3.90549  4.09585  4.33566  2.54443  3.20411  3.47296  2.98327  4.29818  2.08863  2.49560  1.98064  3.35083  3.13099  3.77333  4.61455    245 e - - -
          2.68618  4.42225  2.77519  2.73123  3.46354  2.40513  3.72494  3.29354  2.67741  2.69355  4.24690  2.90347  2.73739  3.18146  2.89801  2.37887  2.77519  2.98518  4.58477  3.61503
          0.00606  5.50552  6.22787  0.61958  0.77255  1.57743  0.23131
    173   2.81970  3.32418  3.49356  2.93611  3.18899  3.94603  2.91401  3.47629  2.10266  3.65166  4.45146  2.88679  4.33661  2.84597  2.23760  2.29984  2.41339  2.54566  5.87661  4.52782    246 k - - -
          2.68618  4.42225  2.77519  2.73123  3.46354  2.40513  3.72494  3.29354  2.67741  2.69355  4.24690  2.90347  2.73739  3.18146  2.89801  2.37887  2.77519  2.98518  4.58477  3.61503
          0.00606  5.50552  6.22787  0.61958  0.77255  1.57743  0.23131
    174   2.42564  4.59082  4.98343  3.46189  1.76156  4.33830  3.46123  1.76293  4.19984  2.28482  3.70874  4.44351  4.70372  4.36250  4.26745  2.92670  2.44132  2.09795  5.21004  4.02983    247 f - - -
          2.68618  4.42225  2.77519  2.73123  3.46354  2.40513  3.72494  3.29354  2.67741  2.69355  4.24690  2.90347  2.73739  3.18146  2.89801  2.37887  2.77519  2.98518  4.58477  3.61503
          0.08185  5.50552  2.59661  0.61958  0.77255  1.57743  0.23131
    175   3.08731  5.59064  1.50293  2.55402  4.93166  3.85662  3.24700  3.49558  2.52643  3.89421  4.63279  2.93831  2.72920  3.14636  3.27986  1.95254  2.64513  3.97919  6.02543  4.61567    248 d - - -
          2.68618  4.42225  2.77519  2.73123  3.46354  2.40513  3.72494  3.29354  2.67741  2.69355  4.24690  2.90347  2.73739  3.18146  2.89801  2.37887  2.77519  2.98518  4.58477  3.61503
          0.00653  5.43020  6.15255  0.61958  0.77255  1.68524  0.20506
    176   2.18635  3.50089  5.00833  4.39966  2.58556  3.36931  4.63004  2.34920  3.32779  1.67004  3.65212  4.43110  3.48208  4.35576  4.24906  3.60857  2.11932  2.02476  5.15409  3.97576    249 l - - -
          2.68618  4.42225  2.77519  2.73123  3.46354  2.40513  3.72494  3.29354  2.67741  2.69355  4.24690  2.90347  2.73739  3.18146  2.89801  2.37887  2.77519  2.98518  4.58477  3.61503
          0.00653  5.43020  6.15255  0.61958  0.77255  1.68524  0.20506
    177   2.33160  5.39052  3.42517  2.41310  4.66013  3.24825  3.26801  3.17141  2.58526  2.44406  3.52073  3.39941  4.28491  3.21954  2.49220  1.63704  2.91622  3.73993  5.87120  4.51109    250 s - - -
          2.68618  4.42225  2.77519  2.73123  3.46354  2.40513  3.72494  3.29354  2.67741  2.69355  4.24690  2.90347  2.73739  3.18146  2.89801  2.37887  2.77519  2.98518  4.58477  3.61503
          0.00653  5.43020  6.15255  0.61958  0.77255  1.68524  0.20506
    178   2.70603  5.53176  3.35052  2.52952  3.51856  2.21781  3.37278  4.32322  2.79562  3.29041  4.57864  2.88098  4.25442  2.00142  2.88778  2.31542  2.24320  3.90977  5.97871  3.46392    251 q - - -
          2.68618  4.42225  2.77519  2.73123  3.46354  2.40513  3.72494  3.29354  2.67741  2.69355  4.24690  2.90347  2.73739  3.18146  2.89801  2.37887  2.77519  2.98518  4.58477  3.61503
          0.05571  5.43020  2.99966  0.61958  0.77255  1.68524  0.20506
    179   1.98210  5.35671  2.87697  2.34982  3.55113  2.86696  3.36124  4.05796  2.84368  2.39938  4.41886  3.37739  3.50067  3.19782  2.93743  2.29086  3.29004  3.17075  5.83924  2.72178    252 a - - -
          2.68618  4.42225  2.77519  2.73123  3.46354  2.40513  3.72494  3.29354  2.67741  2.69355  4.24690  2.90347  2.73739  3.18146  2.89801  2.37887  2.77519  2.98518  4.58477  3.61503
          0.00686  5.38135  6.10370  0.61958  0.77255  1.74567  0.19180
    180   3.05760  3.82105  2.87410  2.12370  3.08995  3.15678  2.13620  3.28918  2.82786  2.57725  4.44555  2.98320  3.31542  2.80895  3.30571  2.43370  3.28885  3.73968  5.86208  3.53266    253 e - - -
          2.68618  4.42225  2.77519  2.73123  3.46354  2.40513  3.72494  3.29354  2.67741  2.69355  4.24690  2.90347  2.73739  3.18146  2.89801  2.37887  2.77519  2.98518  4.58477  3.61503
          0.00686  5.38135  6.10370  0.61958  0.77255  1.74567  0.19180
    181   3.05282  3.78622  2.33182  2.14166  4.84637  3.83358  3.36848  4.31976  2.35053  3.81694  3.53767  3.30832  2.40591  3.12503  2.57110  2.82491  2.17769  3.27445  3.73573  4.56332    254 e - - -
          2.68618  4.42225  2.77519  2.73123  3.46354  2.40513  3.72494  3.29354  2.67741  2.69355  4.24690  2.90347  2.73739  3.18146  2.89801  2.37887  2.77519  2.98518  4.58477  3.61503
          0.02816  5.38135  3.76501  0.61958  0.77255  1.74567  0.19180
    182   2.77495  3.91575  1.99746  2.11557  4.86842  3.81850  4.00664  4.34840  2.50698  2.99283  4.57488  3.28930  2.53739  2.31320  3.23616  2.14577  3.27294  3.31638  5.96978  4.56403    255 d - - -
          2.68618  4.42225  2.77519  2.73123  3.46354  2.40513  3.72494  3.29354  2.67741  2.69355  4.24690  2.90347  2.73739  3.18146  2.89801  2.37887  2.77519  2.98518  4.58477  3.61503
          0.00701  5.36020  6.08254  0.61958  0.77255  0.93483  0.49866
    183   2.83969  3.09628  3.53069  3.11625  3.89799  2.45580  4.50961  2.53512  3.67868  1.79565  3.89036  4.07950  2.95138  3.94746  3.96108  2.64274  2.39203  2.08378  5.37913  4.16857    256 l - - -
          2.68432  4.41036  2.77664  2.73350  3.46560  2.40642  3.72413  3.29376  2.68019  2.69248  4.23925  2.90406  2.73666  3.18254  2.89839  2.37877  2.77413  2.98338  4.58606  3.61340
          1.91064  0.20476  3.29229  1.75746  0.18933  1.51847  0.24724
    184   2.16581  3.79423  2.97653  3.08941  4.37999  2.85473  4.22415  3.21559  3.07511  2.23297  4.26477  3.58613  3.58312  2.19103  2.97556  2.28251  3.36941  2.26458  5.71397  4.41419    267 a - - -
          2.68618  4.42225  2.77519  2.73123  3.46354  2.40513  3.72494  3.29354  2.67741  2.69355  4.24690  2.90347  2.73739  3.18146  2.89801  2.37887  2.77519  2.98518  4.58477  3.61503
          0.16763  5.50545  1.89533  0.61958  0.77255  1.57753  0.23128
    185   2.67142  5.21891  2.97719  2.90409  4.44955  2.54864  4.08820  2.76228  2.60205  3.01756  3.29309  3.42042  2.69303  3.24438  2.62126  2.17258  2.47815  2.74408  5.72690  4.39790    268 s - - -
          2.68618  4.42225  2.77519  2.73123  3.46354  2.40513  3.72494  3.29354  2.67741  2.69355  4.24690  2.90347  2.73739  3.18146  2.89801  2.37887  2.77519  2.98518  4.58477  3.61503
          0.00711  5.34494  6.06729  0.61958  0.77255  1.78670  0.18334
    186   3.04049  5.32949  2.31414  2.83326  4.59360  2.38632  4.05163  3.21372  2.56447  2.30751  4.39246  2.94960  4.24433  2.75689  2.61414  3.05142  2.65542  2.49604  5.81391  3.35921    269 l - - -
          2.68618  4.42225  2.77519  2.73123  3.46354  2.40513  3.72494  3.29354  2.67741  2.69355  4.24690  2.90347  2.73739  3.18146  2.89801  2.37887  2.77519  2.98518  4.58477  3.61503
          0.03714  5.34494  3.45200  0.61958  0.77255  1.78670  0.18334
    187   3.03287  3.02715  3.50612  2.03334  3.06541  3.89013  3.38116  3.73633  2.93533  2.54502  3.40247  3.45181  3.28770  2.56234  2.50980  2.34586  2.86782  2.88139  5.64924  4.33859    270 e - - -
          2.68618  4.42225  2.77519  2.73123  3.46354  2.40513  3.72494  3.29354  2.67741  2.69355  4.24690  2.90347  2.73739  3.18146  2.89801  2.37887  2.77519  2.98518  4.58477  3.61503
          0.00733  5.31514  6.03748  0.61958  0.77255  1.16898  0.37206
    188   2.45333  5.42152  3.01062  2.00569  3.67861  2.77281  3.27752  3.19596  2.86517  3.13844  3.12794  2.25155  4.29112  3.22053  2.72834  2.76737  3.32552  2.54145  5.89766  4.53242    271 e - - -
          2.68618  4.42225  2.77519  2.73123  3.46354  2.40513  3.72494  3.29354  2.67741  2.69355  4.24690  2.90347  2.73739  3.18146  2.89801  2.37887  2.77519  2.98518  4.58477  3.61503
          0.00640  5.45095  6.17330  0.61958  0.77255  1.44950  0.26747
    189   2.49092  5.53472  3.39045  2.14750  3.56102  1.98178  3.07800  4.30970  2.83554  3.18622  4.58469  2.96984  2.72118  3.19450  3.32207  2.06398  2.61703  3.90752  5.98831  4.59847    272 g - - -
          2.68618  4.42225  2.77519  2.73123  3.46354  2.40513  3.72494  3.29354  2.67741  2.69355  4.24690  2.90347  2.73739  3.18146  2.89801  2.37887  2.77519  2.98518  4.58477  3.61503
          0.00620  5.48258  6.20492  0.61958  0.77255  1.61240  0.22240
    190   3.10421  5.61683  2.24089  2.35360  3.80085  2.92807  3.28926  4.44929  2.43040  3.92246  4.65727  2.61305  2.99118  2.81275  2.83635  1.76414  2.98438  4.00791  6.04901  3.75701    273 s - - -
          2.68618  4.42225  2.77519  2.73123  3.46354  2.40513  3.72494  3.29354  2.67741  2.69355  4.24690  2.90347  2.73739  3.18146  2.89801  2.37887  2.77519  2.98518  4.58477  3.61503
          0.00620  5.48258  6.20492  0.61958  0.77255  1.61240  0.22240
    191   3.15039  4.81472  4.12564  3.55557  3.29219  4.15446  3.47718  2.00537  3.49998  2.69666  3.92084  3.93308  3.50114  3.17010  2.72099  1.80328  2.21585  2.87133  5.40392  2.57681    274 s - - -
          2.68618  4.42225  2.77519  2.73123  3.46354  2.40513  3.72494  3.29354  2.67741  2.69355  4.24690  2.90347  2.73739  3.18146  2.89801  2.37887  2.77519  2.98518  4.58477  3.61503
          0.00620  5.48258  6.20492  0.61958  0.77255  1.61240  0.22240
    192   2.55975  4.68844  4.46061  3.88012  2.43876  3.37244  2.58598  2.70620  3.78484  1.55440  3.19323  4.15037  3.20007  4.03022  2.79114  2.81990  2.61718  2.94570  5.29421  4.09414    275 l - - -
          2.68618  4.42225  2.77519  2.73123  3.46354  2.40513  3.72494  3.29354  2.67741  2.69355  4.24690  2.90347  2.73739  3.18146  2.89801  2.37887  2.77519  2.98518  4.58477  3.61503
          0.00620  5.48258  6.20492  0.61958  0.77255  1.61240  0.22240
    193   3.18719  4.56929  5.09738  4.48611  2.74823  4.35166  4.68107  2.19533  4.28239  1.28924  3.68201  3.24038  4.71486  4.42349  2.87084  3.66096  3.41932  1.62621  5.18848  3.18107    276 l - - -
          2.68618  4.42225  2.77519  2.73123  3.46354  2.40513  3.72494  3.29354  2.67741  2.69355  4.24690  2.90347  2.73739  3.18146  2.89801  2.37887  2.77519  2.98518  4.58477  3.61503
          0.00620  5.48258  6.20492  0.61958  0.77255  1.61240  0.22240
    194   2.56843  4.56360  5.16060  4.54569  2.58582  3.30504  4.69860  1.64691  4.33024  1.92884  2.93134  4.52762  4.72607  4.46043  4.33705  3.67563  3.42337  1.49336  5.18949  3.25579    277 v - - -
          2.68618  4.42225  2.77519  2.73123  3.46354  2.40513  3.72494  3.29354  2.67741  2.69355  4.24690  2.90347  2.73739  3.18146  2.89801  2.37887  2.77519  2.98518  4.58477  3.61503
          0.00620  5.48258  6.20492  0.61958  0.77255  1.42360  0.27555
    195   2.51398  4.57078  5.14232  4.52804  2.65929  3.35851  4.69428  1.89672  4.31627  1.90793  3.02854  4.51894  4.72529  4.45034  4.32979  2.59150  2.46511  1.76623  5.19247  3.29992    278 v - - -
          2.68618  4.42225  2.77519  2.73123  3.46354  2.40513  3.72494  3.29354  2.67741  2.69355  4.24690  2.90347  2.73739  3.18146  2.89801  2.37887  2.77519  2.98518  4.58477  3.61503
          0.00603  5.51017  6.23252  0.61958  0.77255  1.57008  0.23323
    196   2.15426  3.01727  4.87905  4.28073  3.70870  2.42359  4.64310  2.64357  4.12177  2.24465  3.19799  3.37386  4.69163  4.30315  4.22569  2.17414  2.62092  2.17169  5.22846  2.53314    279 a - - -
          2.68618  4.42225  2.77519  2.73123  3.46354  2.40513  3.72494  3.29354  2.67741  2.69355  4.24690  2.90347  2.73739  3.18146  2.89801  2.37887  2.77519  2.98518  4.58477  3.61503
          0.00603  5.51017  6.23252  0.61958  0.77255  1.43483  0.27201
    197   2.01778  5.22292  5.32974  5.08636  5.84524  0.54494  5.87916  5.31791  5.05460  5.00032  5.76494  4.77387  2.74031  5.23105  5.22026  2.31516  3.86231  3.28676  7.18731  6.09266    280 G - - -
          2.68618  4.42225  2.77519  2.73123  3.46354  2.40513  3.72494  3.29354  2.67741  2.69355  4.24690  2.90347  2.73739  3.18146  2.89801  2.37887  2.77519  2.98518  4.58477  3.61503
          0.04152  5.52897  3.30509  0.61958  0.77255  1.53949  0.24142
    198   2.90154  5.62245  2.37859  2.41346  4.96809  3.88395  2.92162  4.45442  1.88135  3.92794  3.68976  2.65893  4.27750  3.16720  2.54730  2.32902  1.98438  4.01340  6.05476  4.64351    281 k - - -
          2.68618  4.42225  2.77519  2.73123  3.46354  2.40513  3.72494  3.29354  2.67741  2.69355  4.24690  2.90347  2.73739  3.18146  2.89801  2.37887  2.77519  2.98518  4.58477  3.61503
          0.00613  5.49358  6.21593  0.61958  0.77255  1.59588  0.22656
    199   3.12182  3.57954  2.97801  2.30987  4.96483  1.17754  3.29231  4.44792  2.55875  3.92659  4.66554  3.36099  3.52578  2.52826  2.94074  3.08522  3.35309  4.01219  6.05751  4.64908    282 g - - -
          2.68618  4.42225  2.77519  2.73123  3.46354  2.40513  3.72494  3.29354  2.67741  2.69355  4.24690  2.90347  2.73739  3.18146  2.89801  2.37887  2.77519  2.98518  4.58477  3.61503
          0.11597  5.49358  2.25014  0.61958  0.77255  1.59588  0.22656
    200   3.05771  5.55834  1.94640  2.75235  4.89929  3.83092  4.01973  4.38229  2.75632  3.28178  4.60050  2.02473  3.53751  2.52027  2.32493  1.91468  3.28900  3.34861  5.99353  4.58506    283 s - - -
          2.68618  4.42225  2.77519  2.73123  3.46354  2.40513  3.72494  3.29354  2.67741  2.69355  4.24690  2.90347  2.73739  3.18146  2.89801  2.37887  2.77519  2.98518  4.58477  3.61503
          0.13023  5.38445  2.14112  0.61958  0.77255  1.74203  0.19257
    201   1.88049  3.61754  2.17652  2.24460  3.32539  3.06578  3.97161  4.20566  2.71982  3.71925  4.47642  2.64467  3.33474  2.72895  3.20681  2.76603  3.22582  3.18148  5.87928  3.72946    284 a - - -
          2.68618  4.42225  2.77519  2.73123  3.46354  2.40513  3.72494  3.29354  2.67741  2.69355  4.24690  2.90347  2.73739  3.18146  2.89801  2.37887  2.77519  2.98518  4.58477  3.61503
          0.00773  5.26195  5.98430  0.61958  0.77255  0.75868  0.63164
    202   2.49844  3.02784  3.43621  2.40602  3.75094  2.60094  4.12876  4.33124  2.35210  3.28813  4.61444  3.42107  2.30181  2.87183  2.48069  2.76133  2.31555  3.48884  6.01961  4.63263    285 p - - -
          2.68573  4.42243  2.77537  2.73141  3.46287  2.40510  3.72512  3.29372  2.67758  2.69328  4.24707  2.90364  2.73757  3.18114  2.89782  2.37883  2.77537  2.98536  4.58495  3.61521
          0.29312  1.37757  6.27845  0.06630  2.74658  1.30349  0.31688
    203   3.79317  3.48690  5.79942  5.20557  3.13624  5.05907  5.42099  1.82887  5.01764  1.16604  2.28543  5.22917  5.34621  5.09902  5.01697  4.39430  4.02342  1.43520  5.79419  4.66745    287 l - - -
          2.68618  4.42225  2.77519  2.73123  3.46354  2.40513  3.72494  3.29354  2.67741  2.69355  4.24690  2.90347  2.73739  3.18146  2.89801  2.37887  2.77519  2.98518  4.58477  3.61503
          0.00561  5.58180  6.30415  0.61958  0.77255  1.44460  0.26898
    204   2.15001  2.73930  3.57295  3.01513  4.61565  2.68783  3.33988  4.03292  3.00848  3.63565  4.44749  2.77955  4.39406  2.68409  3.47264  1.62794  2.70236  2.88916  5.87921  3.58542    288 s - - -
          2.68618  4.42225  2.77519  2.73123  3.46354  2.40513  3.72494  3.29354  2.67741  2.69355  4.24690  2.90347  2.73739  3.18146  2.89801  2.37887  2.77519  2.98518  4.58477  3.61503
          0.00561  5.58180  6.30415  0.61958  0.77255  1.44460  0.26898
    205   3.23685  4.63116  3.53779  4.47151  2.42719  4.39248  4.71949  2.72263  3.04504  1.91543  3.14792  4.51396  4.75739  4.43669  4.33385  2.79549  2.95309  1.20699  3.75177  4.07211    289 v - - -
          2.68618  4.42225  2.77519  2.73123  3.46354  2.40513  3.72494  3.29354  2.67741  2.69355  4.24690  2.90347  2.73739  3.18146  2.89801  2.37887  2.77519  2.98518  4.58477  3.61503
          0.00561  5.58180  6.30415  0.61958  0.77255  1.44460  0.26898
    206   5.20042  6.24234  6.29474  6.13802  2.23836  5.85868  4.65489  4.84014  5.89330  2.55507  5.39714  5.48165  6.12632  5.62383  3.48974  5.24390  5.40202  4.75457  0.61812  1.72133    290 W - - -
          2.68618  4.42225  2.77519  2.73123  3.46354  2.40513  3.72494  3.29354  2.67741  2.69355  4.24690  2.90347  2.73739  3.18146  2.89801  2.37887  2.77519  2.98518  4.58477  3.61503
          0.00561  5.58180  6.30415  0.61958  0.77255  1.44460  0.26898
    207   2.34287  5.67019  2.94740  1.96036  5.01568  3.38780  3.00607  4.50194  2.39401  3.97565  4.71075  2.53991  4.32564  3.21540  2.21785  2.37335  2.55192  2.75502  6.10262  4.69142    291 e - - -
          2.68618  4.42225  2.77519  2.73123  3.46354  2.40513  3.72494  3.29354  2.67741  2.69355  4.24690  2.90347  2.73739  3.18146  2.89801  2.37887  2.77519  2.98518  4.58477  3.61503
          0.07955  5.58180  2.62136  0.61958  0.77255  1.44460  0.26898
    208   2.34181  5.47294  3.03063  2.61336  3.62884  3.92579  3.46804  2.46982  2.26264  2.79860  3.81203  3.42256  3.40341  2.91766  2.10174  2.52913  2.89108  3.83004  3.93804  4.57393    292 r - - -
          2.68618  4.42225  2.77519  2.73123  3.46354  2.40513  3.72494  3.29354  2.67741  2.69355  4.24690  2.90347  2.73739  3.18146  2.89801  2.37887  2.77519  2.98518  4.58477  3.61503
          0.07825  5.50829  2.64202  0.61958  0.77255  1.57306  0.23245
    209   2.28693  5.57999  2.15501  2.37730  4.92042  2.59092  3.00626  3.01651  2.77992  3.88330  4.62188  2.40430  3.37670  3.14122  2.89610  2.44354  2.98609  3.21694  6.01547  4.60732    293 d - - -
          2.68503  4.42127  2.77513  2.73098  3.46380  2.40545  3.72506  3.29458  2.67684  2.69389  4.24663  2.90347  2.73620  3.18147  2.89905  2.37869  2.77624  2.98523  4.58581  3.61532
          1.40131  0.36802  2.78668  0.85871  0.55114  1.21945  0.35011
    210   2.07040  5.57047  2.96540  1.97591  4.90194  2.82871  4.06011  3.72751  2.49780  3.24170  3.51894  3.34442  4.26474  2.77823  3.29073  2.09039  2.14456  3.95378  6.01139  4.60878    298 e - - -
          2.68618  4.42225  2.77519  2.73123  3.46354  2.40513  3.72494  3.29354  2.67741  2.69355  4.24690  2.90347  2.73739  3.18146  2.89801  2.37887  2.77519  2.98518  4.58477  3.61503
          0.00635  5.45857  6.18091  0.61958  0.77255  1.64693  0.21399
    211   3.09146  5.60321  2.49518  2.33008  4.94875  2.85007  4.05206  3.51580  2.21036  3.90869  4.64375  2.92813  3.43172  2.58458  2.19422  2.32269  2.36557  3.14868  6.03561  4.62437    299 r - - -
          2.68618  4.42225  2.77519  2.73123  3.46354  2.40513  3.72494  3.29354  2.67741  2.69355  4.24690  2.90347  2.73739  3.18146  2.89801  2.37887  2.77519  2.98518  4.58477  3.61503
          0.04082  5.45857  3.33160  0.61958  0.77255  1.22244  0.34886
    212   2.14080  5.58902  3.37917  2.82389  4.92172  2.61215  4.08455  4.39722  1.57561  3.89024  4.63607  3.36919  3.46294  2.60656  3.31381  2.22608  2.21946  3.97368  6.03276  3.70159    300 k - - -
          2.68618  4.42225  2.77519  2.73123  3.46354  2.40513  3.72494  3.29354  2.67741  2.69355  4.24690  2.90347  2.73739  3.18146  2.89801  2.37887  2.77519  2.98518  4.58477  3.61503
          0.00611  5.49709  6.21943  0.61958  0.77255  1.59052  0.22793
    213   1.86674  4.94666  3.91403  3.08078  2.99755  2.93794  3.05278  2.95418  2.90834  1.97804  4.04554  3.78546  3.55316  3.62877  3.07021  3.33293  2.26464  3.22742  5.51786  2.95227    301 a - - -
          2.68618  4.42225  2.77519  2.73123  3.46354  2.40513  3.72494  3.29354  2.67741  2.69355  4.24690  2.90347  2.73739  3.18146  2.89801  2.37887  2.77519  2.98518  4.58477  3.61503
          0.00611  5.49709  6.21943  0.61958  0.77255  1.59052  0.22793
    214   2.14777  5.49812  3.42109  1.92770  4.79293  3.91250  3.00153  3.66119  2.38435  3.24414  3.04267  2.20659  4.30460  3.22120  2.96769  2.79409  3.34833  2.35981  5.96210  4.58374    302 e - - -
          2.68618  4.42225  2.77519  2.73123  3.46354  2.40513  3.72494  3.29354  2.67741  2.69355  4.24690  2.90347  2.73739  3.18146  2.89801  2.37887  2.77519  2.98518  4.58477  3.61503
          0.00611  5.49709  6.21943  0.61958  0.77255  1.59052  0.22793
    215   2.17480  2.78064  3.52493  4.05587  3.75399  4.27858  4.58170  2.35194  2.76641  1.78108  3.76567  4.26158  4.64805  3.38589  4.11417  2.49438  3.11978  2.14112  3.61010  3.34565    303 l - - -
          2.68618  4.42225  2.77519  2.73123  3.46354  2.40513  3.72494  3.29354  2.67741  2.69355  4.24690  2.90347  2.73739  3.18146  2.89801  2.37887  2.77519  2.98518  4.58477  3.61503
          0.00611  5.49709  6.21943  0.61958  0.77255  1.37212  0.29245
    216   2.45170  3.44727  5.05271  3.34184  3.17799  4.36080  4.68831  2.40097  4.25498  1.85094  3.71569  4.48454  4.72562  3.48101  4.30394  3.16374  2.60412  1.24947  5.21772  4.03895    304 v - - -
          2.68618  4.42225  2.77519  2.73123  3.46354  2.40513  3.72494  3.29354  2.67741  2.69355  4.24690  2.90347  2.73739  3.18146  2.89801  2.37887  2.77519  2.98518  4.58477  3.61503
          0.00592  5.52897  6.25131  0.61958  0.77255  1.53949  0.24142
    217   3.18580  5.70667  1.38280  2.18400  5.05026  3.23075  3.33147  4.53963  2.34358  4.01132  4.74963  2.04548  4.33744  2.97889  3.38357  2.80450  2.79078  4.09688  6.13808  4.72074    305 d - - -
          2.68618  4.42225  2.77519  2.73123  3.46354  2.40513  3.72494  3.29354  2.67741  2.69355  4.24690  2.90347  2.73739  3.18146  2.89801  2.37887  2.77519  2.98518  4.58477  3.61503
          0.00592  5.52897  6.25131  0.61958  0.77255  1.53949  0.24142
    218   2.51171  3.29396  3.88764  3.32374  3.41624  2.70084  4.33973  3.03884  2.60202  1.81757  4.09311  3.12662  3.50473  3.15512  2.80638  2.27639  3.39662  2.51730  5.56255  4.30701    306 l - - -
          2.68618  4.42225  2.77519  2.73123  3.46354  2.40513  3.72494  3.29354  2.67741  2.69355  4.24690  2.90347  2.73739  3.18146  2.89801  2.37887  2.77519  2.98518  4.58477  3.61503
          0.00592  5.52897  6.25131  0.61958  0.77255  1.53949  0.24142
    219   2.86105  3.56456  3.55025  4.53136  2.32762  4.37504  4.70754  2.04405  4.32248  1.97295  3.07088  4.52847  4.73880  3.37435  4.34047  3.68527  2.95264  1.34570  5.20922  4.03261    307 v - - -
          2.68618  4.42225  2.77519  2.73123  3.46354  2.40513  3.72494  3.29354  2.67741  2.69355  4.24690  2.90347  2.73739  3.18146  2.89801  2.37887  2.77519  2.98518  4.58477  3.61503
          0.00592  5.52897  6.25131  0.61958  0.77255  1.32282  0.30977
    220   2.21587  5.62375  2.33135  2.22089  3.49675  3.34510  4.11524  3.84647  2.59721  2.92272  4.66817  2.70725  2.40477  3.21631  3.34602  2.11787  3.02681  3.57869  6.06504  4.66283    308 s - - -
          2.68622  4.42287  2.77539  2.73147  3.46415  2.40531  3.72471  3.29346  2.67770  2.69207  4.24751  2.90408  2.73732  3.18156  2.89862  2.37783  2.77561  2.98580  4.58539  3.61391
          1.22905  0.59402  1.86222  0.45242  1.01085  1.48620  0.25648
    221   2.44669  5.56303  2.10858  2.33795  3.58021  3.83373  4.02224  4.38848  2.75883  3.86698  4.60484  2.77727  2.92868  3.11981  2.20584  1.78676  3.03331  3.95194  5.99785  4.58870    311 s - - -
          2.68618  4.42225  2.77519  2.73123  3.46354  2.40513  3.72494  3.29354  2.67741  2.69355  4.24690  2.90347  2.73739  3.18146  2.89801  2.37887  2.77519  2.98518  4.58477  3.61503
          0.00678  5.39300  6.11535  0.61958  0.77255  1.73185  0.19475
    222   2.67648  5.12517  2.99175  2.02006  3.51768  3.94446  4.15989  2.62199  3.00876  1.83897  3.60029  3.04633  2.95256  2.90983  2.98765  3.15698  3.30719  2.66903  5.65632  4.35531    312 l - - -
          2.68618  4.42225  2.77519  2.73123  3.46354  2.40513  3.72494  3.29354  2.67741  2.69355  4.24690  2.90347  2.73739  3.18146  2.89801  2.37887  2.77519  2.98518  4.58477  3.61503
          0.00678  5.39300  6.11535  0.61958  0.77255  1.37770  0.29056
    223   3.15816  4.55386  4.99131  2.73439  2.39261  4.31283  4.63908  1.93288  4.19748  1.62891  3.67144  4.43124  4.67773  4.35319  3.37630  2.98823  3.39030  2.05718  5.17321  2.36826    313 l - - -
          2.68618  4.42225  2.77519  2.73123  3.46354  2.40513  3.72494  3.29354  2.67741  2.69355  4.24690  2.90347  2.73739  3.18146  2.89801  2.37887  2.77519  2.98518  4.58477  3.61503
          0.00638  5.45371  6.17606  0.61958  0.77255  1.65367  0.21238
    224   2.57888  5.59454  2.36155  2.78422  4.93737  2.32717  4.05106  3.44878  2.20011  2.89731  4.63579  2.92538  3.03065  2.51083  2.63154  2.18341  3.32037  3.98398  6.02855  4.61896    314 s - - -
          2.68618  4.42225  2.77519  2.73123  3.46354  2.40513  3.72494  3.29354  2.67741  2.69355  4.24690  2.90347  2.73739  3.18146  2.89801  2.37887  2.77519  2.98518  4.58477  3.61503
          0.06431  5.45371  2.84726  0.61958  0.77255  1.34317  0.30248
    225   2.75990  5.26182  4.65775  4.64575  6.03123  0.34869  5.81390  5.55525  5.04738  5.20939  5.95899  3.24124  4.83530  5.14416  5.26585  2.38347  3.88393  4.64647  7.34161  6.22338    315 G - - -
          2.68618  4.42225  2.77519  2.73123  3.46354  2.40513  3.72494  3.29354  2.67741  2.69355  4.24690  2.90347  2.73739  3.18146  2.89801  2.37887  2.77519  2.98518  4.58477  3.61503
          0.04205  5.44824  3.30028  0.61958  0.77255  1.66118  0.21062
    226   2.25848  3.45659  5.05788  4.44540  3.13877  2.84396  4.63119  1.88829  4.23924  2.02044  2.99937  4.44869  4.66359  4.37812  4.26174  2.30925  2.57943  1.97645  5.13695  3.96004    316 i - - -
          2.68618  4.42225  2.77519  2.73123  3.46354  2.40513  3.72494  3.29354  2.67741  2.69355  4.24690  2.90347  2.73739  3.18146  2.89801  2.37887  2.77519  2.98518  4.58477  3.61503
          0.00665  5.41284  6.13518  0.61958  0.77255  0.93504  0.49852
    227   2.63079  5.64236  3.41154  2.57515  4.98020  2.09437  4.11933  4.45976  1.92235  3.94521  4.68692  3.40245  2.19546  3.21867  2.70534  2.02884  2.98054  3.28791  6.08152  4.67647    317 k - - -
          2.68570  4.42240  2.77535  2.73139  3.46369  2.40506  3.72510  3.29369  2.67756  2.69370  4.24705  2.90362  2.73724  3.18162  2.89770  2.37874  2.77501  2.98534  4.58492  3.61519
          0.66236  1.52109  1.32465  0.07460  2.63272  1.47018  0.26121
    228   2.62889  4.52395  5.12812  4.52038  2.08419  4.35289  4.69026  1.48984  4.31302  2.10737  3.60660  4.51279  4.70598  4.44298  4.32548  3.66877  3.39503  1.70437  5.16828  2.59572    319 i - - -
          2.68618  4.42225  2.77519  2.73123  3.46354  2.40513  3.72494  3.29354  2.67741  2.69355  4.24690  2.90347  2.73739  3.18146  2.89801  2.37887  2.77519  2.98518  4.58477  3.61503
          0.00773  5.26174  5.98408  0.61958  0.77255  1.86970  0.16744
    229   3.03822  3.32950  4.47808  3.89192  2.94452  2.74226  4.43790  2.28713  3.77583  1.91067  3.63595  3.28437  3.46938  3.99936  2.49398  2.92885  2.21044  2.31439  5.13194  3.93902    320 l - - -
          2.68618  4.42225  2.77519  2.73123  3.46354  2.40513  3.72494  3.29354  2.67741  2.69355  4.24690  2.90347  2.73739  3.18146  2.89801  2.37887  2.77519  2.98518  4.58477  3.61503
          0.00773  5.26174  5.98408  0.61958  0.77255  1.39279  0.28553
    230   2.26743  5.52876  3.31125  2.75456  3.62235  2.73065  3.21777  4.33930  1.33883  3.82820  4.57308  3.29970  4.22007  2.38825  2.87630  2.49042  3.28071  3.91385  5.96688  4.56588    321 k - - -
          2.68618  4.42225  2.77519  2.73123  3.46354  2.40513  3.72494  3.29354  2.67741  2.69355  4.24690  2.90347  2.73739  3.18146  2.89801  2.37887  2.77519  2.98518  4.58477  3.61503
          0.00701  5.35943  6.08178  0.61958  0.77255  1.53138  0.24365
    231   1.66458  2.72760  5.07895  4.46440  2.46241  4.29463  4.62764  2.37053  4.25176  1.83720  3.16655  4.45339  3.36621  4.38508  4.26390  3.07622  3.35866  2.23928  5.12466  3.12814    322 a - - -
          2.68618  4.42225  2.77519  2.73123  3.46354  2.40513  3.72494  3.29354  2.67741  2.69355  4.24690  2.90347  2.73739  3.18146  2.89801  2.37887  2.77519  2.98518  4.58477  3.61503
          0.00673  5.39980  6.12214  0.61958  0.77255  1.72362  0.19652
    232   2.42607  3.21383  3.07292  1.76151  4.81338  3.14686  3.03417  4.27852  2.78751  3.22482  3.61122  3.32948  4.24200  1.88114  3.27468  2.72273  2.83822  3.37696  5.94992  4.55802    323 e - - -
          2.68618  4.42225  2.77519  2.73123  3.46354  2.40513  3.72494  3.29354  2.67741  2.69355  4.24690  2.90347  2.73739  3.18146  2.89801  2.37887  2.77519  2.98518  4.58477  3.61503
          0.00673  5.39980  6.12214  0.61958  0.77255  1.72362  0.19652
    233   2.15629  4.69033  3.38046  3.68431  3.36974  3.25893  3.33103  2.75690  3.60855  1.80408  3.07951  4.00615  4.52695  3.26356  3.10894  2.96259  3.34056  1.68643  5.28971  4.08030    324 v - - -
          2.68618  4.42225  2.77519  2.73123  3.46354  2.40513  3.72494  3.29354  2.67741  2.69355  4.24690  2.90347  2.73739  3.18146  2.89801  2.37887  2.77519  2.98518  4.58477  3.61503
          0.00673  5.39980  6.12214  0.61958  0.77255  1.14523  0.38295
    234   2.07882  3.65996  2.49846  2.76251  3.01476  4.01435  4.23147  3.12534  2.87597  3.10606  3.47757  3.01129  4.40127  3.42654  2.65130  2.49331  2.43913  2.34000  5.70474  4.40799    325 a - - -
          2.68603  4.42017  2.77268  2.73251  3.46317  2.40562  3.72272  3.29482  2.67801  2.69417  4.24817  2.90322  2.73712  3.18212  2.89848  2.37845  2.77481  2.98464  4.58605  3.61631
          1.40737  0.28337  6.23061  0.90395  0.51914  0.99981  0.45878
    235   3.17709  3.87212  2.63889  2.24401  3.48564  1.54488  4.16567  3.41831  2.92376  3.84183  3.63013  3.16903  4.36457  2.63321  2.96682  2.25690  3.40830  3.92157  3.87441  4.64380    332 g - - -
          2.68618  4.42225  2.77519  2.73123  3.46354  2.40513  3.72494  3.29354  2.67741  2.69355  4.24690  2.90347  2.73739  3.18146  2.89801  2.37887  2.77519  2.98518  4.58477  3.61503
          0.03835  5.60502  3.38292  0.61958  0.77255  1.39810  0.28378
    236   3.15672  5.66761  2.49224  2.84862  5.01323  2.87027  3.40669  3.24846  1.96609  3.97278  4.70831  1.83763  4.32315  2.90917  1.95777  2.53169  3.38779  4.05858  6.09961  4.68895    333 n - - -
          2.68618  4.42225  2.77519  2.73123  3.46354  2.40513  3.72494  3.29354  2.67741  2.69355  4.24690  2.90347  2.73739  3.18146  2.89801  2.37887  2.77519  2.98518  4.58477  3.61503
          0.00566  5.57233  6.29468  0.61958  0.77255  1.46267  0.26347
    237   3.23275  3.53597  5.19525  4.57997  2.34439  2.65514  3.63437  2.52297  4.36506  1.65301  2.80545  4.56396  3.48813  4.49647  4.37361  3.12383  3.46493  2.39764  3.54862  2.13328    334 l - - -
          2.68618  4.42225  2.77519  2.73123  3.46354  2.40513  3.72494  3.29354  2.67741  2.69355  4.24690  2.90347  2.73739  3.18146  2.89801  2.37887  2.77519  2.98518  4.58477  3.61503
          0.00566  5.57233  6.29468  0.61958  0.77255  1.46267  0.26347
    238   3.24095  4.61606  5.19855  4.58384  3.16360  4.41049  4.74386  1.84038  3.44632  1.32872  2.54842  4.57086  4.77342  4.50220  4.38066  2.68730  3.47309  1.88149  5.23817  3.23619    335 l - - -
          2.68603  4.42238  2.77491  2.73089  3.46366  2.40467  3.72507  3.29366  2.67753  2.69367  4.24702  2.90359  2.73752  3.18159  2.89813  2.37899  2.77532  2.98531  4.58489  3.61516
          0.26471  1.73277  2.88635  0.08959  2.45700  1.22370  0.34834
    239   2.56736  4.59448  5.18657  3.42069  2.41640  4.38974  4.72342  2.13277  4.35524  1.61740  3.05841  4.55308  4.75336  4.48586  4.36239  3.70115  2.90967  2.01412  3.54718  2.27290    337 l - - -
          2.68618  4.42225  2.77519  2.73123  3.46354  2.40513  3.72494  3.29354  2.67741  2.69355  4.24690  2.90347  2.73739  3.18146  2.89801  2.37887  2.77519  2.98518  4.58477  3.61503
          0.00578  5.55141  6.27376  0.61958  0.77255  1.50088  0.25223
    240   1.65237  4.61884  5.01280  3.35586  3.08450  4.36656  3.48723  2.33055  4.22884  2.32954  3.34400  4.47218  4.73197  4.39123  4.29600  3.02146  1.97722  1.92912  3.59208  4.05770    338 a - - -
          2.68618  4.42225  2.77519  2.73123  3.46354  2.40513  3.72494  3.29354  2.67741  2.69355  4.24690  2.90347  2.73739  3.18146  2.89801  2.37887  2.77519  2.98518  4.58477  3.61503
          0.00578  5.55141  6.27376  0.61958  0.77255  1.50088  0.25223
    241   2.77344  3.58103  5.14102  3.57161  3.70237  4.39495  3.58498  2.38901  4.32649  0.83470  3.06806  4.53985  4.75819  4.46752  4.35357  3.70430  3.46206  2.26948  5.23467  4.05801    339 l - - -
          2.68618  4.42225  2.77519  2.73123  3.46354  2.40513  3.72494  3.29354  2.67741  2.69355  4.24690  2.90347  2.73739  3.18146  2.89801  2.37887  2.77519  2.98518  4.58477  3.61503
          0.00578  5.55141  6.27376  0.61958  0.77255  1.50088  0.25223
    242   2.80254  5.66407  1.33825  2.87272  4.99387  3.94580  3.34780  4.47040  2.90895  3.96562  4.71575  2.65656  4.35283  3.26060  3.40270  2.07281  1.99880  4.04820  6.11087  3.64365    340 d - - -
          2.68618  4.42225  2.77519  2.73123  3.46354  2.40513  3.72494  3.29354  2.67741  2.69355  4.24690  2.90347  2.73739  3.18146  2.89801  2.37887  2.77519  2.98518  4.58477  3.61503
          0.00578  5.55141  6.27376  0.61958  0.77255  1.50088  0.25223
    243   2.43533  5.65450  1.82792  2.17521  4.99933  3.91656  4.10449  4.48529  2.68091  3.95967  4.69530  3.00185  4.31064  2.87656  2.88922  2.24840  1.85291  4.04503  6.08724  3.63947    341 d - - -
          2.68618  4.42225  2.77519  2.73123  3.46354  2.40513  3.72494  3.29354  2.67741  2.69355  4.24690  2.90347  2.73739  3.18146  2.89801  2.37887  2.77519  2.98518  4.58477  3.61503
          0.00578  5.55141  6.27376  0.61958  0.77255  1.50088  0.25223
    244   2.10576  5.65322  1.82683  2.26256  4.99724  3.91725  4.10544  4.48262  2.68193  2.95193  4.69429  2.41029  4.31144  3.20224  2.44807  2.16469  2.97144  4.04332  6.08645  4.67587    342 d - - -
          2.68618  4.42225  2.77519  2.73123  3.46354  2.40513  3.72494  3.29354  2.67741  2.69355  4.24690  2.90347  2.73739  3.18146  2.89801  2.37887  2.77519  2.98518  4.58477  3.61503
          0.06850  5.55141  2.77542  0.61958  0.77255  1.50088  0.25223
    245   2.72774  5.61079  2.56407  2.81851  4.94562  1.18679  3.44507  4.42467  2.54399  3.91242  3.62111  2.66066  3.37691  3.18996  3.32380  2.71257  3.35692  3.99637  6.05107  4.64536    343 g - - -
          2.68618  4.42225  2.77519  2.73123  3.46354  2.40513  3.72494  3.29354  2.67741  2.69355  4.24690  2.90347  2.73739  3.18146  2.89801  2.37887  2.77519  2.98518  4.58477  3.61503
          0.00616  5.48907  6.21142  0.61958  0.77255  1.60270  0.22483
    246   2.80888  5.60737  2.90325  2.51902  4.94766  2.27274  2.32443  3.26636  2.57104  3.91061  4.64928  2.99785  4.27700  2.32780  2.65788  2.72360  2.50459  3.26275  3.82656  4.63487    344 g - - -
          2.68618  4.42225  2.77519  2.73123  3.46354  2.40513  3.72494  3.29354  2.67741  2.69355  4.24690  2.90347  2.73739  3.18146  2.89801  2.37887  2.77519  2.98518  4.58477  3.61503
          0.00616  5.48907  6.21142  0.61958  0.77255  1.60270  0.22483
    247   4.75040  5.88960  6.78291  6.21993  4.04061  6.29001  6.61073  2.04623  6.12418  0.40795  3.01622  6.48422  6.16986  5.85818  6.00959  5.73737  4.94664  2.36089  6.39686  5.52121    345 L - - -
          2.68618  4.42225  2.77519  2.73123  3.46354  2.40513  3.72494  3.29354  2.67741  2.69355  4.24690  2.90347  2.73739  3.18146  2.89801  2.37887  2.77519  2.98518  4.58477  3.61503
          0.00616  5.48907  6.21142  0.61958  0.77255  1.60270  0.22483
    248   2.40522  5.38979  2.96837  2.64063  3.02756  3.19213  2.96172  4.07825  2.91478  3.06721  4.45425  3.44672  4.32423  3.26780  2.92676  1.54096  2.68395  3.17331  5.87775  3.03618    346 s - - -
          2.68618  4.42225  2.77519  2.73123  3.46354  2.40513  3.72494  3.29354  2.67741  2.69355  4.24690  2.90347  2.73739  3.18146  2.89801  2.37887  2.77519  2.98518  4.58477  3.61503
          0.00616  5.48907  6.21142  0.61958  0.77255  1.60270  0.22483
    249   3.18528  4.56699  5.10129  2.96150  3.17933  4.34953  4.67890  1.90306  4.28475  1.52915  3.68232  4.49600  4.71320  3.48027  4.30949  3.65888  3.41740  1.92835  2.57186  2.56246    347 l - - -
          2.68618  4.42225  2.77519  2.73123  3.46354  2.40513  3.72494  3.29354  2.67741  2.69355  4.24690  2.90347  2.73739  3.18146  2.89801  2.37887  2.77519  2.98518  4.58477  3.61503
          0.00616  5.48907  6.21142  0.61958  0.77255  1.60270  0.22483
    250   3.22073  4.62947  3.45080  4.36200  2.66557  4.36024  4.64256  2.43273  4.19144  2.53432  3.74375  4.44078  4.72464  4.35851  3.28266  3.66241  3.45259  2.59758  1.01539  3.14809    348 w - - -
          2.68618  4.42225  2.77519  2.73123  3.46354  2.40513  3.72494  3.29354  2.67741  2.69355  4.24690  2.90347  2.73739  3.18146  2.89801  2.37887  2.77519  2.98518  4.58477  3.61503
          0.00616  5.48907  6.21142  0.61958  0.77255  1.60270  0.22483
    251   2.74867  3.24630  1.35991  2.52477  4.92204  3.25862  3.44467  4.39926  2.81576  3.29475  4.63352  2.55993  4.28072  3.17648  2.61755  2.77377  3.01410  3.37681  6.02980  4.62652    349 d - - -
          2.68618  4.42225  2.77519  2.73123  3.46354  2.40513  3.72494  3.29354  2.67741  2.69355  4.24690  2.90347  2.73739  3.18146  2.89801  2.37887  2.77519  2.98518  4.58477  3.61503
          0.00616  5.48907  6.21142  0.61958  0.77255  1.60270  0.22483
    252   1.76740  3.44967  4.72318  4.13198  3.13602  4.28884  4.59776  2.40348  3.16261  2.04354  2.73143  4.30399  2.62028  4.20331  2.85736  2.36178  3.40466  2.67297  5.24038  4.05211    350 a - - -
          2.68618  4.42225  2.77519  2.73123  3.46354  2.40513  3.72494  3.29354  2.67741  2.69355  4.24690  2.90347  2.73739  3.18146  2.89801  2.37887  2.77519  2.98518  4.58477  3.61503
          0.00616  5.48907  6.21142  0.61958  0.77255  1.60270  0.22483
    253   2.79242  5.59277  2.40592  2.22806  3.71924  3.88657  3.51720  4.40507  2.55631  2.85861  4.63634  3.35836  2.69554  2.84839  2.59985  2.44630  2.47074  3.24143  6.03211  2.83668    351 e - - -
          2.68631  4.42238  2.77532  2.73136  3.46366  2.40525  3.72507  3.29367  2.67728  2.69367  4.24702  2.90324  2.73752  3.18159  2.89777  2.37871  2.77461  2.98531  4.58489  3.61516
          0.21684  1.64541  6.21142  0.08927  2.46041  1.15133  0.38011
    254   2.83643  5.26355  3.14531  3.07946  3.72876  4.02401  2.67866  3.87506  3.06799  3.04988  3.55687  2.68812  4.41212  3.41145  2.59588  1.93830  1.82749  3.09195  3.76598  3.42969    353 t - - -
          2.68618  4.42225  2.77519  2.73123  3.46354  2.40513  3.72494  3.29354  2.67741  2.69355  4.24690  2.90347  2.73739  3.18146  2.89801  2.37887  2.77519  2.98518  4.58477  3.61503
          0.04005  5.56262  3.34052  0.61958  0.77255  1.48069  0.25810
    255   2.84316  4.59494  5.16504  3.42685  3.27042  4.38700  4.71961  2.50404  4.34010  0.94343  2.49833  4.54381  4.74933  4.47324  4.35403  3.69785  2.90541  2.28425  3.67635  4.04087    354 l - - -
          2.68618  4.42225  2.77519  2.73123  3.46354  2.40513  3.72494  3.29354  2.67741  2.69355  4.24690  2.90347  2.73739  3.18146  2.89801  2.37887  2.77519  2.98518  4.58477  3.61503
          0.00592  5.52849  6.25084  0.61958  0.77255  1.54028  0.24121
    256   3.20264  4.60229  5.01395  4.40860  2.43845  4.35457  4.67981  2.00106  4.22589  1.92925  3.72020  4.46543  4.71981  3.49019  2.67075  2.68922  2.04634  1.95289  5.22159  3.28955    355 l - - -
          2.68618  4.42225  2.77519  2.73123  3.46354  2.40513  3.72494  3.29354  2.67741  2.69355  4.24690  2.90347  2.73739  3.18146  2.89801  2.37887  2.77519  2.98518  4.58477  3.61503
          0.00592  5.52849  6.25084  0.61958  0.77255  1.54028  0.24121
    257   2.55745  3.56356  3.40632  2.83286  3.24576  4.24956  4.53504  3.19703  3.76048  1.52147  2.16565  4.13946  2.84945  4.01479  2.75859  3.52088  3.41976  2.27624  5.33903  4.13539    356 l - - -
          2.68618  4.42225  2.77519  2.73123  3.46354  2.40513  3.72494  3.29354  2.67741  2.69355  4.24690  2.90347  2.73739  3.18146  2.89801  2.37887  2.77519  2.98518  4.58477  3.61503
          0.00592  5.52849  6.25084  0.61958  0.77255  1.54028  0.24121
    258   3.95248  3.52394  6.00561  5.45131  4.24011  5.34165  5.79080  1.83720  5.30349  1.27806  2.38244  5.51157  5.59711  5.41504  5.33678  4.70455  4.19116  1.08763  6.13075  4.99298    357 v - - -
          2.68618  4.42225  2.77519  2.73123  3.46354  2.40513  3.72494  3.29354  2.67741  2.69355  4.24690  2.90347  2.73739  3.18146  2.89801  2.37887  2.77519  2.98518  4.58477  3.61503
          0.00592  5.52849  6.25084  0.61958  0.77255  1.54028  0.24121
    259   2.35968  3.72197  3.42161  2.86522  3.59152  2.84313  2.78015  4.31663  1.83684  3.83800  4.59974  3.40630  2.98566  2.86198  1.98882  2.74191  3.36451  3.91927  3.40485  4.61790    358 k - - -
          2.68618  4.42225  2.77519  2.73123  3.46354  2.40513  3.72494  3.29354  2.67741  2.69355  4.24690  2.90347  2.73739  3.18146  2.89801  2.37887  2.77519  2.98518  4.58477  3.61503
          0.00592  5.52849  6.25084  0.61958  0.77255  1.54028  0.24121
    260   2.50088  2.65883  3.11705  2.40529  4.89835  3.91534  2.92802  4.36664  2.59704  2.59125  3.54503  2.93486  4.30818  2.67655  2.36945  2.73692  2.29726  3.95571  3.99301  4.63230    359 t - - -
          2.68618  4.42225  2.77519  2.73123  3.46354  2.40513  3.72494  3.29354  2.67741  2.69355  4.24690  2.90347  2.73739  3.18146  2.89801  2.37887  2.77519  2.98518  4.58477  3.61503
          0.00592  5.52849  6.25084  0.61958  0.77255  1.54028  0.24121
    261   2.81816  4.81492  4.21289  3.64121  2.86022  4.19780  4.46562  2.82959  2.98347  2.71543  3.92251  3.11733  3.60792  3.86183  3.26233  2.41708  2.41040  3.08074  1.91328  2.22049    360 w - - -
          2.68618  4.42225  2.77519  2.73123  3.46354  2.40513  3.72494  3.29354  2.67741  2.69355  4.24690  2.90347  2.73739  3.18146  2.89801  2.37887  2.77519  2.98518  4.58477  3.61503
          0.03801  5.52849  3.40153  0.61958  0.77255  0.86679  0.54524
    262   2.62630  3.99310  2.70909  2.62784  3.67332  2.81238  4.14118  4.50407  2.54149  3.98335  3.55599  2.19250  2.58656  2.10701  2.97979  2.76277  2.77614  3.32230  6.11481  4.70624    361 q - - -
          2.68679  4.42286  2.77441  2.73084  3.46415  2.40574  3.72478  3.29219  2.67726  2.69378  4.24570  2.90293  2.73800  3.18207  2.89862  2.37884  2.77580  2.98404  4.58017  3.61564
          1.09478  0.48932  2.94998  0.28312  1.40011  0.95867  0.48354
    263   2.63634  4.04810  2.83498  2.90683  2.93659  4.15409  3.45848  2.00060  2.74606  2.27567  3.34219  3.81621  2.70542  3.65599  3.73220  2.10780  3.02667  3.35247  5.63127  4.37304    365 i - - -
          2.68618  4.42225  2.77519  2.73123  3.46354  2.40513  3.72494  3.29354  2.67741  2.69355  4.24690  2.90347  2.73739  3.18146  2.89801  2.37887  2.77519  2.98518  4.58477  3.61503
          0.00536  5.62661  6.34896  0.61958  0.77255  1.35180  0.29945
    264   2.10071  5.68810  3.05433  2.87967  5.03038  3.01357  3.10699  4.51438  2.06811  3.35912  4.72951  1.93956  2.32820  3.24349  2.79783  2.86848  3.10986  3.32958  6.12247  4.71322    366 n - - -
          2.68618  4.42225  2.77519  2.73123  3.46354  2.40513  3.72494  3.29354  2.67741  2.69355  4.24690  2.90347  2.73739  3.18146  2.89801  2.37887  2.77519  2.98518  4.58477  3.61503
          0.00536  5.62661  6.34896  0.61958  0.77255  1.35180  0.29945
    265   2.58492  3.63033  5.31551  4.70632  3.82102  4.53202  4.87731  1.43635  4.49684  2.15070  3.83432  4.69487  4.89140  4.63222  4.50963  3.19746  3.57769  1.16652  5.36785  3.36417    367 v - - -
          2.68618  4.42225  2.77519  2.73123  3.46354  2.40513  3.72494  3.29354  2.67741  2.69355  4.24690  2.90347  2.73739  3.18146  2.89801  2.37887  2.77519  2.98518  4.58477  3.61503
          0.00536  5.62661  6.34896  0.61958  0.77255  1.35180  0.29945
    266   2.60534  5.58260  2.72264  1.82396  4.88192  3.98200  2.78773  3.53943  2.05892  2.55153  3.16638  3.46986  4.37426  3.28805  3.41390  2.49331  2.94301  2.66469  6.04368  4.66214    368 e - - -
          2.68618  4.42225  2.77519  2.73123  3.46354  2.40513  3.72494  3.29354  2.67741  2.69355  4.24690  2.90347  2.73739  3.18146  2.89801  2.37887  2.77519  2.98518  4.58477  3.61503
          0.00536  5.62661  6.34896  0.61958  0.77255  1.35180  0.29945
    267   3.00286  5.95457  0.83492  2.51331  5.28914  4.06342  4.33930  4.78603  3.13132  4.25594  5.00760  2.99158  3.53671  3.15623  3.12635  2.19592  3.65434  4.34141  6.38587  4.95077    369 d - - -
          2.68618  4.42225  2.77519  2.73123  3.46354  2.40513  3.72494  3.29354  2.67741  2.69355  4.24690  2.90347  2.73739  3.18146  2.89801  2.37887  2.77519  2.98518  4.58477  3.61503
          0.04555  5.62661  3.19606  0.61958  0.77255  1.35180  0.29945
    268   4.93073  6.07060  6.90031  6.31395  0.61966  6.37702  6.51095  2.48324  6.19183  1.43013  2.62931  6.55439  6.22752  5.85768  6.02862  5.80905  5.10832  3.68396  6.30877  5.34836    370 F - - -
          2.68618  4.42225  2.77519  2.73123  3.46354  2.40513  3.72494  3.29354  2.67741  2.69355  4.24690  2.90347  2.73739  3.18146  2.89801  2.37887  2.77519  2.98518  4.58477  3.61503
          0.03488  5.58665  3.48888  0.61958  0.77255  1.43517  0.27191
    269   1.91693  4.63404  4.94768  3.01943  3.73036  4.36042  4.68081  2.47784  4.18096  1.97142  2.74086  4.44195  4.72659  4.35554  3.34677  2.45184  2.91360  1.91532  3.75386  2.83894    371 v - - -
          2.68618  4.42225  2.77519  2.73123  3.46354  2.40513  3.72494  3.29354  2.67741  2.69355  4.24690  2.90347  2.73739  3.18146  2.89801  2.37887  2.77519  2.98518  4.58477  3.61503
          0.00575  5.55751  6.27986  0.61958  0.77255  1.48997  0.25538
    270   3.25645  3.46079  5.22265  4.60940  2.47871  4.43246  4.76957  2.03009  4.39628  1.38622  3.74186  3.57055  3.46401  4.52803  4.40574  3.74512  3.48904  1.45034  5.26074  4.08479    372 l - - -
          2.68618  4.42225  2.77519  2.73123  3.46354  2.40513  3.72494  3.29354  2.67741  2.69355  4.24690  2.90347  2.73739  3.18146  2.89801  2.37887  2.77519  2.98518  4.58477  3.61503
          0.03774  5.55751  3.40580  0.61958  0.77255  1.48997  0.25538
    271   2.26630  3.41513  5.10793  4.49655  2.68422  3.36810  3.17733  2.08055  4.29419  1.95948  2.50425  4.50845  4.72953  3.50055  4.32290  3.03792  2.44071  2.12819  5.20698  4.02966    373 l - - -
          2.68618  4.42225  2.77519  2.73123  3.46354  2.40513  3.72494  3.29354  2.67741  2.69355  4.24690  2.90347  2.73739  3.18146  2.89801  2.37887  2.77519  2.98518  4.58477  3.61503
          0.03827  5.52570  3.39442  0.61958  0.77255  1.54491  0.23995
    272   2.15541  5.61725  2.35891  2.20359  4.96036  2.61102  4.07306  4.44495  2.80878  3.92178  4.65862  3.35357  2.49878  2.77186  2.92105  2.52009  2.15162  3.36767  6.05127  4.64145    374 t - - -
          2.68618  4.42225  2.77519  2.73123  3.46354  2.40513  3.72494  3.29354  2.67741  2.69355  4.24690  2.90347  2.73739  3.18146  2.89801  2.37887  2.77519  2.98518  4.58477  3.61503
          0.11487  5.49357  2.25950  0.61958  0.77255  1.59590  0.22656
    273   2.46855  5.53138  2.34287  2.21071  3.69781  3.83378  4.02239  4.33855  2.48114  2.95024  4.57576  3.30682  2.46299  2.46201  3.25314  2.64132  2.15697  3.31211  5.97258  4.57026    375 t - - -
          2.68618  4.42225  2.77519  2.73123  3.46354  2.40513  3.72494  3.29354  2.67741  2.69355  4.24690  2.90347  2.73739  3.18146  2.89801  2.37887  2.77519  2.98518  4.58477  3.61503
          0.09758  5.38553  2.42600  0.61958  0.77255  1.74075  0.19284
    274   2.04368  2.82037  3.58487  3.02498  4.22292  2.95038  4.13862  2.98146  3.00775  3.27052  4.12091  2.55304  2.34540  3.34386  2.95948  2.26710  2.88522  2.82202  5.57456  4.28497    376 a - - -
          2.68618  4.42225  2.77519  2.73123  3.46354  2.40513  3.72494  3.29354  2.67741  2.69355  4.24690  2.90347  2.73739  3.18146  2.89801  2.37887  2.77519  2.98518  4.58477  3.61503
          0.04603  5.29543  3.21957  0.61958  0.77255  1.83774  0.17337
    275   1.95771  5.43163  2.39963  1.93848  3.60021  2.87418  3.97625  4.20926  2.72687  2.36558  4.48173  2.79178  4.17697  3.08441  3.21447  2.37057  3.23149  3.80525  5.88441  4.49281    377 e - - -
          2.68415  4.42391  2.77537  2.73119  3.46520  2.40542  3.72560  3.29389  2.67871  2.69431  4.24473  2.90422  2.73832  3.18312  2.89840  2.37704  2.77453  2.98221  4.58643  3.61669
          1.18336  0.36930  5.97951  1.48836  0.25585  0.75462  0.63523
    276   2.54268  3.88927  3.00375  2.03622  4.99954  2.92617  4.10483  4.48548  2.33623  3.00328  4.69519  2.47934  4.31124  2.30838  2.52607  2.33169  2.90895  4.04513  6.08723  3.53538    384 e - - -
          2.68618  4.42225  2.77519  2.73123  3.46354  2.40513  3.72494  3.29354  2.67741  2.69355  4.24690  2.90347  2.73739  3.18146  2.89801  2.37887  2.77519  2.98518  4.58477  3.61503
          0.03445  5.55577  3.50648  0.61958  0.77255  1.49311  0.25447
    277   2.54423  3.21710  2.79659  2.58024  4.97001  3.22804  2.85895  3.45534  2.58875  3.93267  4.67098  2.22128  3.05568  2.81105  2.73696  2.18336  3.35985  2.72768  6.06445  4.65608    385 s - - -
          2.68618  4.42225  2.77519  2.73123  3.46354  2.40513  3.72494  3.29354  2.67741  2.69355  4.24690  2.90347  2.73739  3.18146  2.89801  2.37887  2.77519  2.98518  4.58477  3.61503
          0.00593  5.52724  6.24959  0.61958  0.77255  1.54237  0.24064
    278   2.24413  5.61772  2.52916  2.34358  4.95355  2.39482  4.09446  3.04990  2.64128  3.29379  3.50208  2.91718  2.26419  2.85152  3.32405  2.50828  2.98536  4.00339  6.05597  4.65065    386 a - - -
          2.68618  4.42225  2.77519  2.73123  3.46354  2.40513  3.72494  3.29354  2.67741  2.69355  4.24690  2.90347  2.73739  3.18146  2.89801  2.37887  2.77519  2.98518  4.58477  3.61503
          0.00593  5.52724  6.24959  0.61958  0.77255  1.54237  0.24064
    279   2.40519  5.64134  2.39256  1.90051  4.98626  2.14298  3.41156  4.47229  2.31322  2.90097  4.68212  2.66167  4.29723  3.18757  3.31929  2.41847  2.91563  4.03192  6.07404  4.66291    387 e - - -
          2.68618  4.42225  2.77519  2.73123  3.46354  2.40513  3.72494  3.29354  2.67741  2.69355  4.24690  2.90347  2.73739  3.18146  2.89801  2.37887  2.77519  2.98518  4.58477  3.61503
          0.00593  5.52724  6.24959  0.61958  0.77255  1.54237  0.24064
    280   2.36193  5.46013  2.26280  2.91070  3.54653  3.94192  4.13825  3.41780  2.90834  3.73520  3.50048  2.03916  3.51950  2.89635  3.38576  1.92922  2.42767  3.16723  5.93699  4.57249    388 s - - -
          2.68618  4.42225  2.77519  2.73123  3.46354  2.40513  3.72494  3.29354  2.67741  2.69355  4.24690  2.90347  2.73739  3.18146  2.89801  2.37887  2.77519  2.98518  4.58477  3.61503
          0.00593  5.52724  6.24959  0.61958  0.77255  1.54237  0.24064
    281   2.50806  5.32078  3.13397  2.72563  3.04164  2.89443  2.73755  2.58118  2.65225  2.18575  3.68370  3.51662  4.36911  2.90211  2.93337  2.60226  2.63509  3.64891  5.82802  3.58092    389 l - - -
          2.68618  4.42225  2.77519  2.73123  3.46354  2.40513  3.72494  3.29354  2.67741  2.69355  4.24690  2.90347  2.73739  3.18146  2.89801  2.37887  2.77519  2.98518  4.58477  3.61503
          0.00593  5.52724  6.24959  0.61958  0.77255  1.54237  0.24064
    282   2.48972  5.63465  3.37970  2.17574  4.97773  3.24045  4.09060  4.46218  1.57442  3.04012  4.67586  2.97487  4.29688  2.79671  2.42985  2.17349  2.98552  3.28271  6.06845  4.65888    390 k - - -
          2.68618  4.42225  2.77519  2.73123  3.46354  2.40513  3.72494  3.29354  2.67741  2.69355  4.24690  2.90347  2.73739  3.18146  2.89801  2.37887  2.77519  2.98518  4.58477  3.61503
          0.00593  5.52724  6.24959  0.61958  0.77255  1.54237  0.24064
    283   3.33421  4.70089  5.26699  4.66612  3.82365  4.52777  4.88494  1.61364  4.47015  1.40569  3.82318  4.67955  3.41467  4.61648  4.50224  3.07146  3.01632  1.40698  5.38604  4.20722    391 l - - -
          2.68618  4.42225  2.77519  2.73123  3.46354  2.40513  3.72494  3.29354  2.67741  2.69355  4.24690  2.90347  2.73739  3.18146  2.89801  2.37887  2.77519  2.98518  4.58477  3.61503
          0.00593  5.52724  6.24959  0.61958  0.77255  1.54237  0.24064
    284   2.10236  2.63853  5.20757  4.59324  2.72692  4.40869  4.74544  2.42022  4.37775  1.78554  2.14041  4.57409  4.77009  4.50735  4.38363  3.72147  2.91462  1.74645  5.23405  4.05874    392 v - - -
          2.68618  4.42225  2.77519  2.73123  3.46354  2.40513  3.72494  3.29354  2.67741  2.69355  4.24690  2.90347  2.73739  3.18146  2.89801  2.37887  2.77519  2.98518  4.58477  3.61503
          0.00593  5.52724  6.24959  0.61958  0.77255  1.54237  0.24064
    285   2.49627  3.61322  5.12926  4.51692  3.12610  2.92696  4.70335  2.03991  4.31094  1.58350  3.70574  4.52052  4.73548  4.44998  2.83621  3.68112  2.76976  1.64544  5.20918  4.03224    393 l - - -
          2.68618  4.42225  2.77519  2.73123  3.46354  2.40513  3.72494  3.29354  2.67741  2.69355  4.24690  2.90347  2.73739  3.18146  2.89801  2.37887  2.77519  2.98518  4.58477  3.61503
          0.00593  5.52724  6.24959  0.61958  0.77255  1.54237  0.24064
    286   1.59549  4.62541  5.16651  4.55759  3.72284  4.42038  4.75808  2.38095  4.35600  1.34712  2.83526  4.56764  4.78222  4.49747  4.38347  3.11330  2.97926  1.94630  5.26356  4.08666    394 l - - -
          2.68618  4.42225  2.77519  2.73123  3.46354  2.40513  3.72494  3.29354  2.67741  2.69355  4.24690  2.90347  2.73739  3.18146  2.89801  2.37887  2.77519  2.98518  4.58477  3.61503
          0.00593  5.52724  6.24959  0.61958  0.77255  1.54237  0.24064
    287   2.14065  3.39420  4.83350  4.23808  3.06548  4.32675  4.64134  2.67784  4.08920  2.50431  3.74910  4.37406  3.48141  3.07722  4.21192  2.23620  1.65682  2.12875  5.24823  3.21588    395 t - - -
          2.68618  4.42225  2.77519  2.73123  3.46354  2.40513  3.72494  3.29354  2.67741  2.69355  4.24690  2.90347  2.73739  3.18146  2.89801  2.37887  2.77519  2.98518  4.58477  3.61503
          0.04145  5.52724  3.30696  0.61958  0.77255  1.54237  0.24064
    288   2.57945  5.51616  3.40888  2.59149  4.81865  3.29072  2.95783  4.27542  1.74962  2.80246  4.56832  3.39225  3.53045  3.20989  1.94300  3.09890  2.95743  2.52127  5.97505  3.51834    396 k - - -
          2.68618  4.42225  2.77519  2.73123  3.46354  2.40513  3.72494  3.29354  2.67741  2.69355  4.24690  2.90347  2.73739  3.18146  2.89801  2.37887  2.77519  2.98518  4.58477  3.61503
          0.00614  5.49193  6.21427  0.61958  0.77255  1.59839  0.22592
    289   2.38732  3.85184  2.61244  2.80737  4.94849  3.88536  4.07295  4.43092  2.52126  3.29519  4.65042  2.63766  2.55638  2.90736  2.27834  1.90334  2.47792  3.99637  6.04413  4.63624    397 s - - -
          2.68499  4.41910  2.77473  2.73125  3.46427  2.40503  3.72568  3.29360  2.67814  2.69391  4.24763  2.90334  2.73780  3.18158  2.89874  2.37850  2.77441  2.98552  4.58550  3.61576
          0.90950  0.62851  2.75061  0.71848  0.66844  1.18539  0.36475
    290   2.30702  5.62565  2.02023  2.34975  4.97148  2.88246  4.07348  4.45802  2.55625  3.34897  4.66613  2.53834  4.27993  2.54382  2.84495  2.28833  2.36196  4.01670  6.05785  4.64638    401 d - - -
          2.68618  4.42225  2.77519  2.73123  3.46354  2.40513  3.72494  3.29354  2.67741  2.69355  4.24690  2.90347  2.73739  3.18146  2.89801  2.37887  2.77519  2.98518  4.58477  3.61503
          0.23818  5.49824  1.57095  0.61958  0.77255  1.58875  0.22838
    291   2.67907  5.51221  2.06963  1.47883  4.85601  3.77229  3.96277  4.34170  2.54357  3.81698  4.55354  2.99132  3.43279  2.72418  3.19319  2.39797  2.71175  3.23274  5.94542  4.53421    402 e - - -
          2.68618  4.42225  2.77519  2.73123  3.46354  2.40513  3.72494  3.29354  2.67741  2.69355  4.24690  2.90347  2.73739  3.18146  2.89801  2.37887  2.77519  2.98518  4.58477  3.61503
          0.00769  5.26774  5.99009  0.61958  0.77255  1.86415  0.16845
    292   2.67332  5.49147  3.25068  2.54230  4.82955  2.33943  3.96353  4.31014  2.22892  3.79409  4.53509  1.80638  4.16853  2.46247  3.19262  2.18839  2.85336  3.15890  5.92931  4.52302    403 n - - -
          2.68618  4.42225  2.77519  2.73123  3.46354  2.40513  3.72494  3.29354  2.67741  2.69355  4.24690  2.90347  2.73739  3.18146  2.89801  2.37887  2.77519  2.98518  4.58477  3.61503
          0.00769  5.26774  5.99009  0.61958  0.77255  1.86415  0.16845
    293   2.22727  5.56590  2.74427  1.54420  4.90929  2.77627  3.99787  4.39825  2.03938  3.87036  4.60906  2.77451  4.19769  2.17380  3.24275  3.00328  3.27968  3.95603  5.99740  4.58050    404 e - - -
          2.68618  4.42225  2.77519  2.73123  3.46354  2.40513  3.72494  3.29354  2.67741  2.69355  4.24690  2.90347  2.73739  3.18146  2.89801  2.37887  2.77519  2.98518  4.58477  3.61503
          0.05916  5.26774  2.95091  0.61958  0.77255  0.60993  0.78392
    294   2.22741  5.66652  2.41716  2.59792  5.01048  2.20889  3.34358  4.49569  2.47598  3.97133  3.25298  2.71933  4.32605  2.88490  3.34756  1.96070  2.67545  3.52851  6.09986  4.68956    405 s - - -
          2.68618  4.42225  2.77519  2.73123  3.46354  2.40513  3.72494  3.29354  2.67741  2.69355  4.24690  2.90347  2.73739  3.18146  2.89801  2.37887  2.77519  2.98518  4.58477  3.61503
          0.00561  5.58138  6.30373  0.61958  0.77255  1.44542  0.26873
    295   2.51968  3.41773  3.10424  2.86143  4.98118  2.97554  2.72538  3.56741  2.29150  3.36261  4.68930  2.88147  2.56648  2.91894  2.10740  2.76353  2.67490  4.03133  6.08469  3.58702    406 r - - -
          2.68618  4.42225  2.77519  2.73123  3.46354  2.40513  3.72494  3.29354  2.67741  2.69355  4.24690  2.90347  2.73739  3.18146  2.89801  2.37887  2.77519  2.98518  4.58477  3.61503
          0.00561  5.58138  6.30373  0.61958  0.77255  1.44542  0.26873
    296   2.56433  2.59180  3.90131  3.33777  2.18096  4.12690  3.22844  2.94449  2.87762  2.56945  4.13576  2.80411  4.50975  3.05365  2.76791  2.30467  2.64916  3.32521  5.60402  3.48775    407 f - - -
          2.68618  4.42225  2.77519  2.73123  3.46354  2.40513  3.72494  3.29354  2.67741  2.69355  4.24690  2.90347  2.73739  3.18146  2.89801  2.37887  2.77519  2.98518  4.58477  3.61503
          0.00561  5.58138  6.30373  0.61958  0.77255  1.18440  0.36518
    297   3.91852  3.65445  5.92833  5.33732  3.25791  5.20143  5.56428  1.47002  5.15511  1.03776  2.43970  5.37265  5.46719  5.21826  5.14972  4.54187  4.14722  1.80619  5.90291  4.79248    408 l - - -
          2.68618  4.42225  2.77519  2.73123  3.46354  2.40513  3.72494  3.29354  2.67741  2.69355  4.24690  2.90347  2.73739  3.18146  2.89801  2.37887  2.77519  2.98518  4.58477  3.61503
          0.00541  5.61712  6.33947  0.61958  0.77255  1.37254  0.29231
    298   3.17908  5.67391  3.43406  2.21788  5.01237  3.29117  3.00858  3.29739  2.13214  3.97636  3.31939  2.90018  4.34862  1.82651  2.34029  2.82556  3.13344  2.97330  6.11055  3.55020    409 q - - -
          2.68618  4.42225  2.77519  2.73123  3.46354  2.40513  3.72494  3.29354  2.67741  2.69355  4.24690  2.90347  2.73739  3.18146  2.89801  2.37887  2.77519  2.98518  4.58477  3.61503
          0.00541  5.61712  6.33947  0.61958  0.77255  1.37254  0.29231
    299   3.34317  5.46280  6.44260  5.98554  4.83020  5.96070  6.73570  1.19788  5.94564  1.53852  4.54632  6.13375  6.14984  6.18011  6.09583  5.40681  4.54342  0.94918  6.98520  5.77994    410 v - - -
          2.68691  4.42162  2.77525  2.73164  3.46280  2.40625  3.72453  3.29381  2.67836  2.69172  4.24828  2.90485  2.73769  3.18086  2.89665  2.37847  2.77480  2.98325  4.58616  3.61642
          0.46524  0.99357  6.33947  1.56733  0.23395  1.17601  0.36890
    300   2.21498  3.58822  5.22049  4.60657  2.92211  3.03249  3.32070  2.20992  4.39603  1.66437  3.22427  4.60024  4.80854  4.53117  3.06541  3.75503  2.96793  2.01302  5.27701  2.66759    417 l - - -
          2.68618  4.42225  2.77519  2.73123  3.46354  2.40513  3.72494  3.29354  2.67741  2.69355  4.24690  2.90347  2.73739  3.18146  2.89801  2.37887  2.77519  2.98518  4.58477  3.61503
          0.03359  5.64236  3.52375  0.61958  0.77255  1.31592  0.31228
    301   2.59247  4.17818  2.22248  2.62479  4.99257  2.41129  3.44806  4.47012  2.66133  3.27234  4.70343  2.45578  4.34949  3.24497  3.03326  1.99484  3.40915  2.24292  6.09955  4.69599    418 s - - -
          2.68618  4.42225  2.77519  2.73123  3.46354  2.40513  3.72494  3.29354  2.67741  2.69355  4.24690  2.90347  2.73739  3.18146  2.89801  2.37887  2.77519  2.98518  4.58477  3.61503
          0.00543  5.61420  6.33655  0.61958  0.77255  1.37880  0.29019
    302   2.34043  4.66015  3.54780  4.44043  2.46651  3.57516  4.72926  2.75108  4.26255  1.35875  2.78963  4.50805  3.54054  4.42643  3.39036  3.70864  3.00528  2.42330  5.27902  2.49933    419 l - - -
          2.68618  4.42225  2.77519  2.73123  3.46354  2.40513  3.72494  3.29354  2.67741  2.69355  4.24690  2.90347  2.73739  3.18146  2.89801  2.37887  2.77519  2.98518  4.58477  3.61503
          0.00543  5.61420  6.33655  0.61958  0.77255  1.37880  0.29019
    303   2.81076  5.67707  2.29789  2.90630  5.01151  3.23687  4.17499  4.48625  2.45604  3.28955  4.72942  3.45182  1.10091  3.27836  2.94369  2.78212  3.44113  4.06390  6.12448  4.72341    420 p - - -
          2.68618  4.42225  2.77519  2.73123  3.46354  2.40513  3.72494  3.29354  2.67741  2.69355  4.24690  2.90347  2.73739  3.18146  2.89801  2.37887  2.77519  2.98518  4.58477  3.61503
          0.00543  5.61420  6.33655  0.61958  0.77255  1.37880  0.29019
    304   2.45805  5.64566  2.96289  2.11718  3.68714  2.34183  4.15028  4.44564  2.89297  3.94339  4.69171  2.66375  4.35389  3.25297  3.38261  1.71361  2.07347  4.02658  4.01549  4.69042    421 s - - -
          2.68618  4.42225  2.77519  2.73123  3.46354  2.40513  3.72494  3.29354  2.67741  2.69355  4.24690  2.90347  2.73739  3.18146  2.89801  2.37887  2.77519  2.98518  4.58477  3.61503
          0.00543  5.61420  6.33655  0.61958  0.77255  1.37880  0.29019
    305   2.79320  3.48241  4.91632  4.31948  2.84999  2.99248  4.70243  3.12235  3.32421  1.78871  1.60785  4.44355  3.49506  4.35184  4.27901  2.21035  3.02841  2.93245  5.29847  3.28022    422 m - - -
          2.68618  4.42225  2.77519  2.73123  3.46354  2.40513  3.72494  3.29354  2.67741  2.69355  4.24690  2.90347  2.73739  3.18146  2.89801  2.37887  2.77519  2.98518  4.58477  3.61503
          0.00543  5.61420  6.33655  0.61958  0.77255  1.37880  0.29019
    306   2.28457  5.68800  2.15188  1.95137  5.03329  3.95044  2.93385  3.48798  2.42485  3.99338  4.72861  2.58263  4.34395  2.50328  3.36502  2.60452  2.50511  3.23360  6.12055  4.70945    423 e - - -
          2.68618  4.42225  2.77519  2.73123  3.46354  2.40513  3.72494  3.29354  2.67741  2.69355  4.24690  2.90347  2.73739  3.18146  2.89801  2.37887  2.77519  2.98518  4.58477  3.61503
          0.03800  5.61420  3.39210  0.61958  0.77255  1.37880  0.29019
    307   3.16012  5.62953  3.02944  2.24263  4.95761  3.94043  3.12531  2.84719  2.58938  3.52022  3.55997  2.96857  3.10861  2.66979  2.33465  2.81797  2.81285  1.93518  6.07252  4.67204    424 v - - -
          2.68618  4.42225  2.77519  2.73123  3.46354  2.40513  3.72494  3.29354  2.67741  2.69355  4.24690  2.90347  2.73739  3.18146  2.89801  2.37887  2.77519  2.98518  4.58477  3.61503
          0.04065  5.58182  3.32222  0.61958  0.77255  1.44458  0.26898
    308   3.21150  3.10086  4.88114  2.95047  3.73634  4.34510  4.66182  2.02964  3.33834  1.63814  3.14378  3.52727  4.71193  4.31377  3.38995  3.64246  2.67314  1.60333  5.25524  4.07122    425 v - - -
          2.68618  4.42225  2.77519  2.73123  3.46354  2.40513  3.72494  3.29354  2.67741  2.69355  4.24690  2.90347  2.73739  3.18146  2.89801  2.37887  2.77519  2.98518  4.58477  3.61503
          0.00581  5.54697  6.26932  0.61958  0.77255  1.50871  0.24999
    309   4.82895  6.03291  5.89634  5.57718  1.16814  5.58986  2.65687  4.62609  5.41493  3.15990  5.20528  3.41896  5.88673  2.81746  5.41237  4.93972  5.04081  4.49632  2.91796  1.02860    426 y - - -
          2.68618  4.42225  2.77519  2.73123  3.46354  2.40513  3.72494  3.29354  2.67741  2.69355  4.24690  2.90347  2.73739  3.18146  2.89801  2.37887  2.77519  2.98518  4.58477  3.61503
          0.00581  5.54697  6.26932  0.61958  0.77255  1.50871  0.24999
    310   2.53302  5.64210  3.39484  2.08695  4.98334  3.91705  3.40872  4.46600  2.31259  3.04805  4.68393  3.38616  4.31034  2.80886  2.61812  1.60153  2.11286  4.03072  6.07674  4.66899    427 s - - -
          2.68618  4.42225  2.77519  2.73123  3.46354  2.40513  3.72494  3.29354  2.67741  2.69355  4.24690  2.90347  2.73739  3.18146  2.89801  2.37887  2.77519  2.98518  4.58477  3.61503
          0.00581  5.54697  6.26932  0.61958  0.77255  0.92018  0.50824
    311   2.44625  3.58030  5.21732  4.60371  3.22381  4.44522  3.39346  2.33353  2.98705  1.56094  2.28292  4.59945  4.80913  4.53004  4.41110  3.75544  2.45715  1.87214  5.27861  4.10209    428 l - - -
          2.68618  4.42225  2.77519  2.73123  3.46354  2.40513  3.72494  3.29354  2.67741  2.69355  4.24690  2.90347  2.73739  3.18146  2.89801  2.37887  2.77519  2.98518  4.58477  3.61503
          0.00527  5.64335  6.36570  0.61958  0.77255  1.31360  0.31314
    312   2.26930  5.70571  2.58036  1.60305  5.05138  3.37065  3.37554  4.53779  2.88861  4.01125  4.74622  2.52972  2.74804  2.94769  3.00260  2.58613  2.70873  3.00889  6.13802  4.72667    429 e - - -
          2.68618  4.42225  2.77519  2.73123  3.46354  2.40513  3.72494  3.29354  2.67741  2.69355  4.24690  2.90347  2.73739  3.18146  2.89801  2.37887  2.77519  2.98518  4.58477  3.61503
          0.00527  5.64335  6.36570  0.61958  0.77255  1.31360  0.31314
    313   2.17806  3.63637  5.11735  4.51023  3.76531  3.52619  4.75913  2.03605  4.32163  2.44977  3.19781  4.55318  3.48853  3.56931  4.37324  3.12313  2.39669  1.29845  5.29109  4.11213    430 v - - -
          2.68618  4.42225  2.77519  2.73123  3.46354  2.40513  3.72494  3.29354  2.67741  2.69355  4.24690  2.90347  2.73739  3.18146  2.89801  2.37887  2.77519  2.98518  4.58477  3.61503
          0.00527  5.64335  6.36570  0.61958  0.77255  1.31360  0.31314
    314   1.89709  5.67864  2.97824  2.94724  5.05391  3.98994  4.21570  4.53141  2.96228  4.02491  4.77096  2.81405  2.54485  3.31906  2.96872  1.21188  2.75037  4.09844  6.16661  4.76569    431 s - - -
          2.68618  4.42225  2.77519  2.73123  3.46354  2.40513  3.72494  3.29354  2.67741  2.69355  4.24690  2.90347  2.73739  3.18146  2.89801  2.37887  2.77519  2.98518  4.58477  3.61503
          0.00527  5.64335  6.36570  0.61958  0.77255  1.31360  0.31314
    315   2.53751  5.70587  2.60230  2.02323  5.05176  3.96674  4.15372  4.53832  2.28695  3.42962  4.74631  2.53546  3.48868  3.03005  2.51471  1.93221  2.44668  3.33821  6.13805  4.72660    432 s - - -
          2.68618  4.42225  2.77519  2.73123  3.46354  2.40513  3.72494  3.29354  2.67741  2.69355  4.24690  2.90347  2.73739  3.18146  2.89801  2.37887  2.77519  2.98518  4.58477  3.61503
          0.05959  5.64335  2.91310  0.61958  0.77255  1.31360  0.31314
    316   2.41970  5.66976  2.63151  2.52279  5.01326  2.89714  2.53301  4.49813  2.20800  3.97438  4.71084  3.00879  3.03889  2.88958  3.35224  2.33702  2.73391  2.45903  3.85316  4.69338    433 k - - -
          2.68618  4.42225  2.77519  2.73123  3.46354  2.40513  3.72494  3.29354  2.67741  2.69355  4.24690  2.90347  2.73739  3.18146  2.89801  2.37887  2.77519  2.98518  4.58477  3.61503
          0.00557  5.58933  6.31168  0.61958  0.77255  1.42988  0.27357
    317   2.21326  3.63253  4.51197  3.93696  3.91566  3.46921  4.61147  2.74636  3.84728  2.63483  3.91586  4.21117  3.20773  4.09781  4.09168  1.56922  1.55722  2.67873  5.40778  4.20607    434 t - - -
          2.68618  4.42225  2.77519  2.73123  3.46354  2.40513  3.72494  3.29354  2.67741  2.69355  4.24690  2.90347  2.73739  3.18146  2.89801  2.37887  2.77519  2.98518  4.58477  3.61503
          0.00557  5.58933  6.31168  0.61958  0.77255  1.42988  0.27357
    318   2.39074  2.72298  4.78826  4.19693  3.78902  2.94922  4.66069  2.78502  3.32434  2.19489  3.22661  4.36780  4.71991  2.90950  4.21286  2.34812  2.74887  2.59878  2.08471  3.29717    435 w - - -
          2.68618  4.42225  2.77519  2.73123  3.46354  2.40513  3.72494  3.29354  2.67741  2.69355  4.24690  2.90347  2.73739  3.18146  2.89801  2.37887  2.77519  2.98518  4.58477  3.61503
          0.00557  5.58933  6.31168  0.61958  0.77255  1.42988  0.27357
    319   2.42626  4.62671  5.22058  4.60511  3.09208  4.42359  4.75738  2.21865  4.38939  1.02960  3.05697  4.58726  3.70765  4.51905  4.39605  3.73524  2.92723  2.15762  3.60681  4.07337    436 l - - -
          2.68618  4.42225  2.77519  2.73123  3.46354  2.40513  3.72494  3.29354  2.67741  2.69355  4.24690  2.90347  2.73739  3.18146  2.89801  2.37887  2.77519  2.98518  4.58477  3.61503
          0.00557  5.58933  6.31168  0.61958  0.77255  1.42988  0.27357
    320   1.81785  4.75142  5.32085  4.71576  3.13041  4.57806  4.92213  2.39803  4.51686  1.75768  3.82602  4.72794  4.92985  3.51028  4.54258  3.89337  3.61960  1.09315  5.41169  4.23865    437 v - - -
          2.68618  4.42225  2.77519  2.73123  3.46354  2.40513  3.72494  3.29354  2.67741  2.69355  4.24690  2.90347  2.73739  3.18146  2.89801  2.37887  2.77519  2.98518  4.58477  3.61503
          0.03411  5.58933  3.51348  0.61958  0.77255  1.42988  0.27357
    321   2.55353  4.30550  3.39745  2.19362  3.67387  3.92148  4.10870  4.48164  2.36475  3.95811  4.69469  2.12059  3.56322  2.30739  2.44639  2.27261  2.28289  4.04328  6.08729  4.67741    438 n - - -
          2.68635  4.42242  2.77496  2.73140  3.46370  2.40529  3.72511  3.29313  2.67757  2.69265  4.24706  2.90363  2.73721  3.18163  2.89817  2.37903  2.77536  2.98482  4.58494  3.61520
          0.35458  1.44466  2.76931  0.07012  2.69236  1.11962  0.39512
    322   1.84941  5.42957  3.51066  2.95336  4.68963  3.96912  3.43373  4.11974  2.94933  3.20318  3.07850  2.91025  2.25989  2.64069  2.52368  2.76739  2.38253  3.14717  5.91679  3.52330    440 a - - -
          2.68618  4.42225  2.77519  2.73123  3.46354  2.40513  3.72494  3.29354  2.67741  2.69355  4.24690  2.90347  2.73739  3.18146  2.89801  2.37887  2.77519  2.98518  4.58477  3.61503
          0.07019  5.55479  2.75022  0.61958  0.77255  1.30607  0.31592
    323   2.57517  3.90377  2.84847  2.38387  4.96802  2.65884  4.08614  3.45744  2.82215  3.93018  4.66789  2.60682  2.41664  2.85133  2.67985  1.91096  2.62315  4.01515  6.06105  4.65214    441 s - - -
          2.68618  4.42225  2.77519  2.73123  3.46354  2.40513  3.72494  3.29354  2.67741  2.69355  4.24690  2.90347  2.73739  3.18146  2.89801  2.37887  2.77519  2.98518  4.58477  3.61503
          0.00598  5.51812  6.24047  0.61958  0.77255  1.55733  0.23661
    324   2.67390  3.80527  2.64782  2.94478  2.62977  3.25394  4.15401  2.72577  2.42857  2.76731  4.45579  3.47086  3.36681  2.92167  2.40164  2.01675  2.99134  3.73051  5.88131  4.53321    442 s - - -
          2.68618  4.42225  2.77519  2.73123  3.46354  2.40513  3.72494  3.29354  2.67741  2.69355  4.24690  2.90347  2.73739  3.18146  2.89801  2.37887  2.77519  2.98518  4.58477  3.61503
          0.00598  5.51812  6.24047  0.61958  0.77255  1.15509  0.37838
    325   2.26996  3.89932  2.69908  2.37431  4.99604  2.67745  2.96423  4.47806  2.86010  3.95956  4.69894  1.93887  4.32841  3.22115  3.35204  1.79992  3.00151  4.04425  6.09283  3.67290    443 s - - -
          2.68618  4.42225  2.77519  2.73123  3.46354  2.40513  3.72494  3.29354  2.67741  2.69355  4.24690  2.90347  2.73739  3.18146  2.89801  2.37887  2.77519  2.98518  4.58477  3.61503
          0.00562  5.58049  6.30283  0.61958  0.77255  1.44714  0.26819
    326   2.37053  5.66721  2.68034  2.37398  5.01176  2.75109  4.11885  4.49737  2.57693  3.97227  3.44802  3.39941  2.74895  2.74557  2.40337  2.20661  2.20030  4.05757  6.10020  3.70882    444 t - - -
          2.68618  4.42225  2.77519  2.73123  3.46354  2.40513  3.72494  3.29354  2.67741  2.69355  4.24690  2.90347  2.73739  3.18146  2.89801  2.37887  2.77519  2.98518  4.58477  3.61503
          0.00562  5.58049  6.30283  0.61958  0.77255  1.44714  0.26819
    327   2.44550  5.67008  1.82656  2.05095  5.01542  2.23108  3.30731  4.50165  2.85394  3.97548  4.71071  3.39913  3.42937  2.38349  2.98515  2.70220  2.95383  3.38220  6.10258  4.69135    445 d - - -
          2.68618  4.42225  2.77519  2.73123  3.46354  2.40513  3.72494  3.29354  2.67741  2.69355  4.24690  2.90347  2.73739  3.18146  2.89801  2.37887  2.77519  2.98518  4.58477  3.61503
          0.00562  5.58049  6.30283  0.61958  0.77255  1.44714  0.26819
    328   2.37592  3.38125  3.49167  2.93483  3.45310  3.34934  3.41751  4.22048  2.65626  3.15781  4.55861  2.48129  3.42318  2.55900  2.44369  2.55019  2.15279  3.01398  5.97439  3.66130    446 t - - -
          2.68618  4.42225  2.77519  2.73123  3.46354  2.40513  3.72494  3.29354  2.67741  2.69355  4.24690  2.90347  2.73739  3.18146  2.89801  2.37887  2.77519  2.98518  4.58477  3.61503
          0.00562  5.58049  6.30283  0.61958  0.77255  1.44714  0.26819
    329   3.33373  4.69807  5.30455  3.56547  2.65781  4.52052  4.86099  1.45060  4.48401  2.33344  3.15053  4.68321  4.87596  4.61374  4.49399  3.83544  3.56647  1.15228  5.34353  3.23831    447 v - - -
          2.68618  4.42225  2.77519  2.73123  3.46354  2.40513  3.72494  3.29354  2.67741  2.69355  4.24690  2.90347  2.73739  3.18146  2.89801  2.37887  2.77519  2.98518  4.58477  3.61503
          0.00562  5.58049  6.30283  0.61958  0.77255  1.44714  0.26819
    330   2.33493  4.68701  3.59648  4.17255  2.62072  3.34990  3.09276  2.81977  4.04126  1.55397  3.12733  4.35138  3.35632  4.24941  4.19815  3.63247  2.65584  2.93936  5.30023  2.01101    448 l - - -
          2.68618  4.42225  2.77519  2.73123  3.46354  2.40513  3.72494  3.29354  2.67741  2.69355  4.24690  2.90347  2.73739  3.18146  2.89801  2.37887  2.77519  2.98518  4.58477  3.61503
          0.00562  5.58049  6.30283  0.61958  0.77255  1.44714  0.26819
    331   3.27581  4.64920  5.23302  4.61853  1.53290  4.44674  4.77836  2.67970  4.40564  1.40536  3.15961  4.60703  2.81512  4.53380  4.41482  3.75853  3.00802  2.46987  5.26601  2.55479    449 l - - -
          2.68618  4.42225  2.77519  2.73123  3.46354  2.40513  3.72494  3.29354  2.67741  2.69355  4.24690  2.90347  2.73739  3.18146  2.89801  2.37887  2.77519  2.98518  4.58477  3.61503
          0.00562  5.58049  6.30283  0.61958  0.77255  1.44714  0.26819
    332   2.11231  4.62553  5.14459  3.44754  3.06472  4.40534  4.73609  1.98653  4.33214  1.79239  3.74339  4.54743  4.76929  4.47508  3.33259  3.71414  3.47401  1.33950  5.24794  3.36334    450 v - - -
          2.68618  4.42225  2.77519  2.73123  3.46354  2.40513  3.72494  3.29354  2.67741  2.69355  4.24690  2.90347  2.73739  3.18146  2.89801  2.37887  2.77519  2.98518  4.58477  3.61503
          0.13992  5.58049  2.06511  0.61958  0.77255  1.19964  0.35854
    333   2.52623  5.58501  2.72311  1.28397  3.71258  3.25664  2.84485  4.39148  2.81805  3.88414  4.62971  2.91499  4.28112  3.17822  3.30852  2.71336  2.88018  2.66995  6.02658  4.62434    451 e - - -
          2.68618  4.42225  2.77519  2.73123  3.46354  2.40513  3.72494  3.29354  2.67741  2.69355  4.24690  2.90347  2.73739  3.18146  2.89801  2.37887  2.77519  2.98518  4.58477  3.61503
          0.00618  5.48543  6.20777  0.61958  0.77255  1.60817  0.22346
    334   2.27377  5.42365  3.52175  2.65547  4.74928  1.06117  4.26207  4.17508  2.75054  2.71758  4.57017  3.54710  4.41270  3.40862  3.51928  2.31088  3.45276  3.82416  5.99033  4.64760    452 g - - -
          2.68618  4.42225  2.77519  2.73123  3.46354  2.40513  3.72494  3.29354  2.67741  2.69355  4.24690  2.90347  2.73739  3.18146  2.89801  2.37887  2.77519  2.98518  4.58477  3.61503
          0.00618  5.48543  6.20777  0.61958  0.77255  1.19732  0.35954
    335   2.96551  4.61988  5.01115  3.50755  3.71495  4.36706  4.69133  1.59768  3.38118  1.48345  3.21239  4.47180  4.73245  4.39056  3.35350  3.67068  2.61271  1.92880  5.23910  3.34494    453 l - - -
          2.68646  4.42298  2.77496  2.73050  3.46345  2.40508  3.72508  3.29310  2.67738  2.69346  4.24762  2.90326  2.73715  3.18219  2.89873  2.37837  2.77571  2.98591  4.58549  3.61423
          1.57908  0.55851  1.50609  0.58124  0.81917  1.50086  0.25223
    336   2.07295  3.42385  3.41334  2.35236  3.40508  3.85008  4.05297  3.89945  2.37705  2.62947  4.30722  2.73541  4.24007  3.19970  2.69797  2.29392  2.39449  3.03634  5.73748  4.39877    457 a - - -
          2.68618  4.42225  2.77519  2.73123  3.46354  2.40513  3.72494  3.29354  2.67741  2.69355  4.24690  2.90347  2.73739  3.18146  2.89801  2.37887  2.77519  2.98518  4.58477  3.61503
          0.00742  5.30310  6.02545  0.61958  0.77255  1.41445  0.27847
    337   2.47334  5.51105  3.32420  2.04829  4.83425  3.12471  3.31219  4.30508  2.76951  3.13934  4.55752  2.89869  3.32527  2.78296  3.25839  2.05683  1.97882  3.31676  5.95706  3.44024    458 t - - -
          2.68618  4.42225  2.77519  2.73123  3.46354  2.40513  3.72494  3.29354  2.67741  2.69355  4.24690  2.90347  2.73739  3.18146  2.89801  2.37887  2.77519  2.98518  4.58477  3.61503
          0.00685  5.38289  6.10523  0.61958  0.77255  1.49737  0.25324
    338   3.07349  3.49440  2.57665  2.09807  4.91411  2.89313  4.03644  3.53363  2.51807  3.08622  3.65908  2.86298  3.64685  2.35530  2.96974  2.03620  2.63673  3.96174  6.00888  4.60063    459 s - - -
          2.68618  4.42225  2.77519  2.73123  3.46354  2.40513  3.72494  3.29354  2.67741  2.69355  4.24690  2.90347  2.73739  3.18146  2.89801  2.37887  2.77519  2.98518  4.58477  3.61503
          0.00657  5.42364  6.14598  0.61958  0.77255  1.12445  0.39279
    339   3.23514  5.76274  1.80934  1.45650  5.10363  3.42003  2.45381  4.59538  2.94063  4.06636  4.80831  2.95743  4.37281  2.81399  3.44368  2.15627  3.01138  4.15186  6.19392  4.77116    460 e - - -
          2.68618  4.42225  2.77519  2.73123  3.46354  2.40513  3.72494  3.29354  2.67741  2.69355  4.24690  2.90347  2.73739  3.18146  2.89801  2.37887  2.77519  2.98518  4.58477  3.61503
          0.00592  5.52760  6.24995  0.61958  0.77255  1.54177  0.24080
    340   2.46315  4.22539  2.64350  1.80982  4.98271  3.22329  3.39752  4.46835  2.82451  3.94320  4.67890  2.28001  2.48979  2.80799  2.87532  2.49383  3.35973  3.28239  6.07108  3.62368    461 e - - -
          2.68618  4.42225  2.77519  2.73123  3.46354  2.40513  3.72494  3.29354  2.67741  2.69355  4.24690  2.90347  2.73739  3.18146  2.89801  2.37887  2.77519  2.98518  4.58477  3.61503
          0.00592  5.52760  6.24995  0.61958  0.77255  1.54177  0.24080
    341   2.47257  5.63310  2.68368  2.53480  4.97548  2.46607  4.09090  2.76178  2.30814  3.51736  4.67447  2.71712  3.64905  3.18810  2.65294  1.99865  2.46182  4.02229  6.06739  4.65806    462 s - - -
          2.68618  4.42225  2.77519  2.73123  3.46354  2.40513  3.72494  3.29354  2.67741  2.69355  4.24690  2.90347  2.73739  3.18146  2.89801  2.37887  2.77519  2.98518  4.58477  3.61503
          0.00592  5.52760  6.24995  0.61958  0.77255  1.54177  0.24080
    342   2.43681  3.63417  2.77529  2.41647  4.50546  3.26714  4.19938  2.99410  3.01795  2.66916  4.35984  3.53893  3.05514  3.36408  2.70214  2.54063  2.16836  2.26377  5.79888  4.47791    463 t - - -
          2.68618  4.42225  2.77519  2.73123  3.46354  2.40513  3.72494  3.29354  2.67741  2.69355  4.24690  2.90347  2.73739  3.18146  2.89801  2.37887  2.77519  2.98518  4.58477  3.61503
          0.00592  5.52760  6.24995  0.61958  0.77255  1.54177  0.24080
    343   2.35392  5.62886  3.38250  2.57928  4.96914  2.52021  3.31191  4.45163  2.82919  2.95404  4.67088  2.60438  2.56158  2.84198  2.36108  1.78808  3.36107  4.01694  6.06441  4.65650    464 s - - -
          2.68618  4.42225  2.77519  2.73123  3.46354  2.40513  3.72494  3.29354  2.67741  2.69355  4.24690  2.90347  2.73739  3.18146  2.89801  2.37887  2.77519  2.98518  4.58477  3.61503
          0.00592  5.52760  6.24995  0.61958  0.77255  1.54177  0.24080
    344   2.31364  3.44211  2.79706  2.03948  3.61975  3.90594  3.31249  4.43865  2.38314  3.92294  4.66375  2.85082  4.29923  2.81208  2.57869  2.85276  2.49466  2.28299  6.05845  4.65230    465 e - - -
          2.68618  4.42225  2.77519  2.73123  3.46354  2.40513  3.72494  3.29354  2.67741  2.69355  4.24690  2.90347  2.73739  3.18146  2.89801  2.37887  2.77519  2.98518  4.58477  3.61503
          0.00592  5.52760  6.24995  0.61958  0.77255  1.54177  0.24080
    345   2.75004  4.60188  3.70121  4.57452  2.67548  4.40077  4.73511  1.99500  4.36144  1.32292  3.06885  4.56171  4.76222  4.49239  4.37133  3.71260  3.46075  1.63613  5.22687  3.19984    466 l - - -
          2.68618  4.42225  2.77519  2.73123  3.46354  2.40513  3.72494  3.29354  2.67741  2.69355  4.24690  2.90347  2.73739  3.18146  2.89801  2.37887  2.77519  2.98518  4.58477  3.61503
          0.00592  5.52760  6.24995  0.61958  0.77255  1.54177  0.24080
    346   2.90661  5.43963  3.47994  2.42198  3.54054  3.20352  3.43067  3.44467  2.40298  2.75993  4.50135  3.45383  4.33847  2.28241  2.48128  2.31519  2.97198  2.34999  5.92117  3.11559    467 q - - -
          2.68618  4.42225  2.77519  2.73123  3.46354  2.40513  3.72494  3.29354  2.67741  2.69355  4.24690  2.90347  2.73739  3.18146  2.89801  2.37887  2.77519  2.98518  4.58477  3.61503
          0.00592  5.52760  6.24995  0.61958  0.77255  1.54177  0.24080
    347   3.25436  4.62341  5.22291  4.61041  2.62386  3.46225  4.77206  1.37039  4.39793  1.75149  3.12018  4.59652  4.79339  4.52911  4.40728  3.04094  3.48702  1.61857  5.26089  4.08564    468 i - - -
          2.68618  4.42225  2.77519  2.73123  3.46354  2.40513  3.72494  3.29354  2.67741  2.69355  4.24690  2.90347  2.73739  3.18146  2.89801  2.37887  2.77519  2.98518  4.58477  3.61503
          0.07499  5.52760  2.68429  0.61958  0.77255  1.54177  0.24080
    348   2.77324  5.44738  3.45739  2.89626  3.03086  3.92566  2.56989  4.16607  2.00825  3.14652  3.52322  2.52655  4.31563  3.23736  1.45780  3.12492  3.35323  3.80335  5.91666  4.55690    469 r - - -
          2.68618  4.42225  2.77519  2.73123  3.46354  2.40513  3.72494  3.29354  2.67741  2.69355  4.24690  2.90347  2.73739  3.18146  2.89801  2.37887  2.77519  2.98518  4.58477  3.61503
          0.00635  5.45896  6.18130  0.61958  0.77255  1.26848  0.33025
    349   2.00288  2.98286  3.63682  2.32994  4.41732  4.00864  4.22244  2.73869  2.73808  2.38011  3.50160  3.57825  4.39627  2.60950  2.49962  2.38913  2.96823  3.52578  5.74117  3.80937    470 a - - -
          2.68618  4.42225  2.77519  2.73123  3.46354  2.40513  3.72494  3.29354  2.67741  2.69355  4.24690  2.90347  2.73739  3.18146  2.89801  2.37887  2.77519  2.98518  4.58477  3.61503
          0.00597  5.52035  6.24270  0.61958  0.77255  1.55370  0.23758
    350   3.37545  3.02233  5.35422  4.74409  3.26055  4.56974  4.91056  2.20911  4.53481  1.01543  3.12634  4.73543  3.43765  4.65286  4.53940  3.88704  3.60717  1.64677  5.37304  4.20973    471 l - - -
          2.68618  4.42225  2.77519  2.73123  3.46354  2.40513  3.72494  3.29354  2.67741  2.69355  4.24690  2.90347  2.73739  3.18146  2.89801  2.37887  2.77519  2.98518  4.58477  3.61503
          0.00597  5.52035  6.24270  0.61958  0.77255  1.55370  0.23758
    351   2.56036  5.62120  2.91309  2.17085  3.31632  3.19517  4.08885  3.61783  2.52192  3.92388  4.66347  3.37098  4.29449  2.59357  2.20592  2.15049  2.11226  4.00856  6.05756  3.52088    472 t - - -
          2.68618  4.42225  2.77519  2.73123  3.46354  2.40513  3.72494  3.29354  2.67741  2.69355  4.24690  2.90347  2.73739  3.18146  2.89801  2.37887  2.77519  2.98518  4.58477  3.61503
          0.00597  5.52035  6.24270  0.61958  0.77255  1.55370  0.23758
    352   2.23576  6.01130  3.26936  0.78899  5.38679  4.07498  4.43393  4.88026  3.25380  4.36026  5.13608  3.55927  2.62519  2.28892  3.76105  3.45020  3.76896  4.43772  6.49808  5.06310    473 e - - -
          2.68618  4.42225  2.77519  2.73123  3.46354  2.40513  3.72494  3.29354  2.67741  2.69355  4.24690  2.90347  2.73739  3.18146  2.89801  2.37887  2.77519  2.98518  4.58477  3.61503
          0.00597  5.52035  6.24270  0.61958  0.77255  1.55370  0.23758
    353   1.86550  3.64412  3.58575  2.61021  4.62574  3.34757  4.22191  4.04406  2.71235  3.64754  4.45842  3.54186  4.38257  3.37319  3.48591  2.15096  1.32581  3.35119  5.88968  4.55708    474 t - - -
          2.68618  4.42225  2.77519  2.73123  3.46354  2.40513  3.72494  3.29354  2.67741  2.69355  4.24690  2.90347  2.73739  3.18146  2.89801  2.37887  2.77519  2.98518  4.58477  3.61503
          0.04505  5.52035  3.21768  0.61958  0.77255  1.11495  0.39739
    354   2.49430  5.16116  2.56454  3.16178  3.40073  4.05274  4.27324  3.03073  3.14435  1.83073  4.24770  2.76808  4.43895  2.34492  3.04398  2.60189  2.97184  2.27411  5.70205  4.41326    475 l - - -
          2.68618  4.42225  2.77519  2.73123  3.46354  2.40513  3.72494  3.29354  2.67741  2.69355  4.24690  2.90347  2.73739  3.18146  2.89801  2.37887  2.77519  2.98518  4.58477  3.61503
          0.00577  5.55312  6.27547  0.61958  0.77255  1.49784  0.25310
    355   3.22326  5.69123  2.98850  2.63795  5.02496  3.97220  4.17405  4.49745  2.53322  3.98909  4.74227  3.44633  0.96468  3.27946  2.58049  2.61418  3.45535  3.37505  6.12982  4.73209    476 p - - -
          2.68618  4.42225  2.77519  2.73123  3.46354  2.40513  3.72494  3.29354  2.67741  2.69355  4.24690  2.90347  2.73739  3.18146  2.89801  2.37887  2.77519  2.98518  4.58477  3.61503
          0.00577  5.55312  6.27547  0.61958  0.77255  1.11195  0.39886
    356   2.86717  5.65284  2.52308  2.00740  3.76113  3.95514  4.14369  3.61783  2.37567  2.47127  4.69720  3.42815  4.34827  2.88668  1.92174  2.21352  3.03179  3.29810  6.09400  4.69165    477 r - - -
          2.68618  4.42225  2.77519  2.73123  3.46354  2.40513  3.72494  3.29354  2.67741  2.69355  4.24690  2.90347  2.73739  3.18146  2.89801  2.37887  2.77519  2.98518  4.58477  3.61503
          0.00545  5.61054  6.33288  0.61958  0.77255  1.12895  0.39063
    357   2.59937  5.70152  2.34940  2.20889  3.87633  2.86296  3.34405  4.53012  2.55590  3.37381  2.81436  2.29449  4.36200  2.31192  3.38357  2.60487  2.85618  4.09139  6.13506  3.70817    478 e - - -
          2.68618  4.42225  2.77519  2.73123  3.46354  2.40513  3.72494  3.29354  2.67741  2.69355  4.24690  2.90347  2.73739  3.18146  2.89801  2.37887  2.77519  2.98518  4.58477  3.61503
          0.00527  5.64476  6.36711  0.61958  0.77255  1.31029  0.31436
    358   4.03579  6.29435  4.43699  2.98408  5.82696  4.66048  3.32179  5.15897  2.25264  4.51545  5.35010  4.13477  5.00160  2.47977  0.56672  3.23573  4.18673  4.79615  6.50369  5.33014    479 R - - -
          2.68618  4.42225  2.77519  2.73123  3.46354  2.40513  3.72494  3.29354  2.67741  2.69355  4.24690  2.90347  2.73739  3.18146  2.89801  2.37887  2.77519  2.98518  4.58477  3.61503
          0.00527  5.64476  6.36711  0.61958  0.77255  1.31029  0.31436
    359   4.74381  5.93025  6.74603  6.15395  1.51779  6.15531  6.42777  1.92077  6.01767  0.78182  3.01775  6.34453  6.12797  5.79680  5.90467  5.55653  4.93836  2.52423  6.34664  5.42919    480 l - - -
          2.68618  4.42225  2.77519  2.73123  3.46354  2.40513  3.72494  3.29354  2.67741  2.69355  4.24690  2.90347  2.73739  3.18146  2.89801  2.37887  2.77519  2.98518  4.58477  3.61503
          0.00527  5.64476  6.36711  0.61958  0.77255  1.31029  0.31436
    360   2.82373  3.80634  2.70385  2.26537  3.90355  3.96943  3.11175  4.52278  2.27044  3.40374  4.73884  3.07013  3.35668  2.84323  2.80632  1.67183  3.42559  3.41537  6.13197  2.94602    481 s - - -
          2.68618  4.42225  2.77519  2.73123  3.46354  2.40513  3.72494  3.29354  2.67741  2.69355  4.24690  2.90347  2.73739  3.18146  2.89801  2.37887  2.77519  2.98518  4.58477  3.61503
          0.00527  5.64476  6.36711  0.61958  0.77255  1.31029  0.31436
    361   2.26665  5.67354  3.45790  2.42038  3.21365  3.97490  2.15574  4.48140  2.44049  3.36907  4.71781  3.44777  4.36802  2.61958  1.98159  2.22863  3.06184  4.05686  6.11438  3.62108    482 r - - -
          2.68618  4.42225  2.77519  2.73123  3.46354  2.40513  3.72494  3.29354  2.67741  2.69355  4.24690  2.90347  2.73739  3.18146  2.89801  2.37887  2.77519  2.98518  4.58477  3.61503
          0.00527  5.64476  6.36711  0.61958  0.77255  1.31029  0.31436
    362   2.91280  4.89338  5.32313  4.76765  2.65424  3.37674  5.04141  3.28018  4.58729  0.53363  3.95520  4.76750  4.96986  4.73015  4.63586  3.88089  3.07773  3.13660  5.56108  4.38534    483 L - - -
          2.68618  4.42225  2.77519  2.73123  3.46354  2.40513  3.72494  3.29354  2.67741  2.69355  4.24690  2.90347  2.73739  3.18146  2.89801  2.37887  2.77519  2.98518  4.58477  3.61503
          0.00527  5.64476  6.36711  0.61958  0.77255  1.31029  0.31436
    363   3.51044  4.86784  5.46903  3.35790  3.15125  4.70412  5.04071  1.78267  4.65509  0.84676  2.91181  4.86375  5.04092  4.76792  4.66328  4.02150  3.15560  2.36043  5.49475  4.33915    484 l - - -
          2.68618  4.42225  2.77519  2.73123  3.46354  2.40513  3.72494  3.29354  2.67741  2.69355  4.24690  2.90347  2.73739  3.18146  2.89801  2.37887  2.77519  2.98518  4.58477  3.61503
          0.00527  5.64476  6.36711  0.61958  0.77255  1.31029  0.31436
    364   2.34818  3.93509  2.68984  2.89547  3.78397  3.97175  1.96072  4.50353  2.22976  3.41616  4.72903  2.91662  4.36503  2.13050  2.80814  2.81850  2.70807  4.07253  6.12380  3.58958    485 h - - -
          2.68618  4.42225  2.77519  2.73123  3.46354  2.40513  3.72494  3.29354  2.67741  2.69355  4.24690  2.90347  2.73739  3.18146  2.89801  2.37887  2.77519  2.98518  4.58477  3.61503
          0.00527  5.64476  6.36711  0.61958  0.77255  1.31029  0.31436
    365   2.43246  5.69992  3.44582  2.88998  5.04276  3.34359  3.46623  3.61650  1.69826  4.00417  4.74119  2.57060  4.36282  2.25125  2.43456  2.05190  2.97594  4.08937  6.13386  3.47417    486 k - - -
          2.68618  4.42225  2.77519  2.73123  3.46354  2.40513  3.72494  3.29354  2.67741  2.69355  4.24690  2.90347  2.73739  3.18146  2.89801  2.37887  2.77519  2.98518  4.58477  3.61503
          0.00527  5.64476  6.36711  0.61958  0.77255  1.31029  0.31436
    366   3.20057  3.29661  3.01522  2.90116  5.02043  1.35086  2.62478  4.49900  2.48994  3.98667  4.72977  2.39277  4.37043  2.44867  3.39590  2.87398  3.43193  3.35469  6.12498  4.72041    487 g - - -
          2.68618  4.42225  2.77519  2.73123  3.46354  2.40513  3.72494  3.29354  2.67741  2.69355  4.24690  2.90347  2.73739  3.18146  2.89801  2.37887  2.77519  2.98518  4.58477  3.61503
          0.00527  5.64476  6.36711  0.61958  0.77255  1.31029  0.31436
    367   2.65655  5.70635  2.16453  2.61795  5.05159  3.96943  3.49162  4.53735  2.53019  4.01148  3.89693  2.65898  4.36297  2.51590  1.32438  3.15835  3.42715  3.25074  6.13871  4.72811    488 r - - -
          2.68618  4.42225  2.77519  2.73123  3.46354  2.40513  3.72494  3.29354  2.67741  2.69355  4.24690  2.90347  2.73739  3.18146  2.89801  2.37887  2.77519  2.98518  4.58477  3.61503
          0.00527  5.64476  6.36711  0.61958  0.77255  1.31029  0.31436
    368   3.37109  4.77686  5.09658  3.45909  1.24829  4.50391  3.48730  3.21805  3.23853  1.88325  3.25581  4.57421  4.86725  4.49625  4.41382  3.80702  3.60266  3.03155  2.55043  2.26257    489 f - - -
          2.68618  4.42225  2.77519  2.73123  3.46354  2.40513  3.72494  3.29354  2.67741  2.69355  4.24690  2.90347  2.73739  3.18146  2.89801  2.37887  2.77519  2.98518  4.58477  3.61503
          0.00527  5.64476  6.36711  0.61958  0.77255  1.31029  0.31436
    369   2.27461  5.69936  1.68833  1.77630  5.04190  3.28692  3.46630  3.57121  2.64679  4.00356  4.74070  3.43767  4.36273  2.87604  2.96323  3.15810  2.55785  2.90477  6.13355  4.72411    490 d - - -
          2.68618  4.42225  2.77519  2.73123  3.46354  2.40513  3.72494  3.29354  2.67741  2.69355  4.24690  2.90347  2.73739  3.18146  2.89801  2.37887  2.77519  2.98518  4.58477  3.61503
          0.00527  5.64476  6.36711  0.61958  0.77255  1.31029  0.31436
    370   2.26433  5.75303  2.52467  0.99683  5.09737  3.99802  4.19521  4.58204  2.25646  3.39829  4.79608  3.46497  4.40046  3.29423  2.67249  3.20431  3.47617  4.14371  6.18324  4.77312    491 e - - -
          2.68618  4.42225  2.77519  2.73123  3.46354  2.40513  3.72494  3.29354  2.67741  2.69355  4.24690  2.90347  2.73739  3.18146  2.89801  2.37887  2.77519  2.98518  4.58477  3.61503
          0.00527  5.64476  6.36711  0.61958  0.77255  1.31029  0.31436
    371   0.61190  5.29782  3.14529  3.34370  4.47655  4.18430  4.48191  3.17058  3.39474  3.55563  4.42583  3.82199  4.61545  2.99937  3.81396  3.46514  3.59835  3.61305  5.85956  3.56761    492 A - - -
          2.68618  4.42225  2.77519  2.73123  3.46354  2.40513  3.72494  3.29354  2.67741  2.69355  4.24690  2.90347  2.73739  3.18146  2.89801  2.37887  2.77519  2.98518  4.58477  3.61503
          0.00527  5.64476  6.36711  0.61958  0.77255  1.31029  0.31436
    372   3.20591  5.47685  3.07090  1.43112  3.72901  4.02235  4.22168  2.67393  2.67935  1.80425  4.54144  3.53597  4.41312  2.66929  3.00007  3.22141  3.07723  3.82009  5.96505  3.51934    493 e - - -
          2.68618  4.42225  2.77519  2.73123  3.46354  2.40513  3.72494  3.29354  2.67741  2.69355  4.24690  2.90347  2.73739  3.18146  2.89801  2.37887  2.77519  2.98518  4.58477  3.61503
          0.00527  5.64476  6.36711  0.61958  0.77255  1.31029  0.31436
    373   2.23890  5.70392  2.72101  1.82505  5.04858  3.96815  4.15526  3.41629  1.96493  2.89847  4.74469  3.15688  4.36162  2.49679  3.00372  2.58049  2.35843  4.09434  6.13684  4.72614    494 e - - -
          2.68618  4.42225  2.77519  2.73123  3.46354  2.40513  3.72494  3.29354  2.67741  2.69355  4.24690  2.90347  2.73739  3.18146  2.89801  2.37887  2.77519  2.98518  4.58477  3.61503
          0.03263  5.64476  3.55552  0.61958  0.77255  1.31029  0.31436
    374   2.57257  3.44231  5.42933  4.81677  1.08969  4.64322  4.97779  2.72913  4.60614  1.53528  2.74809  4.80898  4.98397  4.71640  4.60711  3.95988  3.68560  2.58671  5.43182  4.27437    495 f - - -
          2.68618  4.42225  2.77519  2.73123  3.46354  2.40513  3.72494  3.29354  2.67741  2.69355  4.24690  2.90347  2.73739  3.18146  2.89801  2.37887  2.77519  2.98518  4.58477  3.61503
          0.00541  5.61755  6.33989  0.61958  0.77255  1.37163  0.29262
    375   0.70447  5.11617  4.01896  2.96145  4.36031  3.36507  4.54544  3.04495  3.51241  3.42285  4.30258  3.08416  4.61820  3.82303  3.89794  3.45393  3.54695  2.57445  5.77394  4.52209    496 a - - -
          2.68618  4.42225  2.77519  2.73123  3.46354  2.40513  3.72494  3.29354  2.67741  2.69355  4.24690  2.90347  2.73739  3.18146  2.89801  2.37887  2.77519  2.98518  4.58477  3.61503
          0.00541  5.61755  6.33989  0.61958  0.77255  1.37163  0.29262
    376   2.88013  5.65511  3.44300  2.24794  4.98545  3.26274  2.70418  2.94742  2.10147  3.28998  3.60413  2.95695  4.35258  2.47799  2.29706  2.72750  2.60451  3.42080  3.86047  4.69480    497 k - - -
          2.68618  4.42225  2.77519  2.73123  3.46354  2.40513  3.72494  3.29354  2.67741  2.69355  4.24690  2.90347  2.73739  3.18146  2.89801  2.37887  2.77519  2.98518  4.58477  3.61503
          0.00541  5.61755  6.33989  0.61958  0.77255  1.37163  0.29262
    377   2.01866  5.67035  2.95923  2.08612  5.00691  3.95675  4.14488  4.48692  2.63890  2.95852  3.57720  3.42752  4.35016  1.57688  3.37432  2.45082  2.49590  4.05642  6.10816  4.70238    498 q - - -
          2.68618  4.42225  2.77519  2.73123  3.46354  2.40513  3.72494  3.29354  2.67741  2.69355  4.24690  2.90347  2.73739  3.18146  2.89801  2.37887  2.77519  2.98518  4.58477  3.61503
          0.04079  5.61755  3.31487  0.61958  0.77255  1.37163  0.29262
    378   4.03207  5.60666  4.87632  4.36928  0.97997  4.91673  2.51160  4.15510  3.05876  2.99281  4.73686  1.96270  5.26944  4.50944  4.53868  4.19616  4.25663  3.96272  4.96560  1.89411    499 f - - -
          2.68618  4.42225  2.77519  2.73123  3.46354  2.40513  3.72494  3.29354  2.67741  2.69355  4.24690  2.90347  2.73739  3.18146  2.89801  2.37887  2.77519  2.98518  4.58477  3.61503
          0.00561  5.58236  6.30471  0.61958  0.77255  0.76729  0.62413
    379   2.86280  3.80342  2.37892  1.96293  5.08119  2.31143  3.47612  4.56778  2.34152  4.04090  3.66051  2.19642  4.38945  2.43528  3.41027  2.56109  2.93549  4.12635  6.16740  4.75591    500 e - - -
          2.68618  4.42225  2.77519  2.73123  3.46354  2.40513  3.72494  3.29354  2.67741  2.69355  4.24690  2.90347  2.73739  3.18146  2.89801  2.37887  2.77519  2.98518  4.58477  3.61503
          0.00501  5.69371  6.41606  0.61958  0.77255  1.18453  0.36513
    380   5.27044  6.34498  7.25806  6.66140  3.17883  6.83411  6.97169  2.83720  6.57296  0.37009  1.83797  7.05011  6.48707  6.08945  6.34101  6.32989  5.42652  3.88828  6.55143  5.75565    501 L - - -
          2.68618  4.42225  2.77519  2.73123  3.46354  2.40513  3.72494  3.29354  2.67741  2.69355  4.24690  2.90347  2.73739  3.18146  2.89801  2.37887  2.77519  2.98518  4.58477  3.61503
          0.00501  5.69371  6.41606  0.61958  0.77255  1.18453  0.36513
    381   3.33103  3.92585  1.01953  2.44184  5.18972  2.95315  3.42961  4.67903  3.03970  4.15408  4.89762  2.43081  3.07779  3.38160  3.54165  2.56301  3.56700  4.23882  6.28464  4.86449    502 d - - -
          2.68618  4.42225  2.77519  2.73123  3.46354  2.40513  3.72494  3.29354  2.67741  2.69355  4.24690  2.90347  2.73739  3.18146  2.89801  2.37887  2.77519  2.98518  4.58477  3.61503
          0.00501  5.69371  6.41606  0.61958  0.77255  1.18453  0.36513
    382   2.62955  5.71251  3.03587  2.45242  5.04855  3.06627  3.39531  3.63067  2.12393  2.86341  3.62093  2.94549  3.60628  2.66719  2.98245  2.60755  3.45464  1.84485  6.15064  4.74519    503 v - - -
          2.68635  4.42242  2.77461  2.73064  3.46370  2.40529  3.72401  3.29371  2.67757  2.69336  4.24706  2.90363  2.73756  3.18163  2.89781  2.37903  2.77536  2.98535  4.58494  3.61520
          0.30686  1.57780  2.85040  0.07015  2.69202  1.18453  0.36513
    383   2.37338  5.70593  2.78773  1.87329  5.05068  3.96573  4.15491  4.53682  2.66896  4.01108  4.74687  3.04415  4.36067  1.43324  3.38408  2.51185  2.66264  4.09644  6.13862  3.27176    505 q - - -
          2.68618  4.42225  2.77519  2.73123  3.46354  2.40513  3.72494  3.29354  2.67741  2.69355  4.24690  2.90347  2.73739  3.18146  2.89801  2.37887  2.77519  2.98518  4.58477  3.61503
          0.09023  5.63588  2.49240  0.61958  0.77255  1.33090  0.30685
    384   3.17890  5.00082  2.99651  3.34889  3.20246  3.25908  4.35813  2.48177  2.55834  1.35326  4.09830  3.79315  3.03939  3.04265  3.18811  2.93271  3.41053  2.84304  5.56855  3.47533    506 l - - -
          2.68618  4.42225  2.77519  2.73123  3.46354  2.40513  3.72494  3.29354  2.67741  2.69355  4.24690  2.90347  2.73739  3.18146  2.89801  2.37887  2.77519  2.98518  4.58477  3.61503
          0.00578  5.55144  6.27378  0.61958  0.77255  1.50084  0.25224
    385   3.03528  4.93210  3.36146  4.79000  4.14670  4.81997  5.21904  1.69984  4.65549  2.67215  4.08835  4.90825  3.51407  4.85215  4.77148  4.14542  3.81675  0.71393  5.77494  4.58102    507 v - - -
          2.68618  4.42225  2.77519  2.73123  3.46354  2.40513  3.72494  3.29354  2.67741  2.69355  4.24690  2.90347  2.73739  3.18146  2.89801  2.37887  2.77519  2.98518  4.58477  3.61503
          0.00578  5.55144  6.27378  0.61958  0.77255  1.50084  0.25224
    386   2.04737  4.87845  4.58431  4.01287  3.16802  4.39510  1.93725  3.34475  3.89723  2.04555  3.99143  4.27451  4.76397  4.15476  2.78086  3.67206  3.57770  3.14633  5.23606  1.46390    508 y - - -
          2.68618  4.42225  2.77519  2.73123  3.46354  2.40513  3.72494  3.29354  2.67741  2.69355  4.24690  2.90347  2.73739  3.18146  2.89801  2.37887  2.77519  2.98518  4.58477  3.61503
          0.00578  5.55144  6.27378  0.61958  0.77255  1.50084  0.25224
    387   2.24252  5.56544  3.44561  2.02398  4.87315  3.94342  4.13197  2.94078  1.41568  2.78032  3.54668  3.42778  4.33537  2.43670  2.90930  3.13689  3.38529  3.93589  6.01986  4.63591    509 k - - -
          2.68618  4.42225  2.77519  2.73123  3.46354  2.40513  3.72494  3.29354  2.67741  2.69355  4.24690  2.90347  2.73739  3.18146  2.89801  2.37887  2.77519  2.98518  4.58477  3.61503
          0.00578  5.55144  6.27378  0.61958  0.77255  1.50084  0.25224
    388   1.67353  4.99035  3.92834  3.36388  3.19671  2.93690  4.36460  3.51087  2.86258  2.83601  4.08850  3.23947  4.50592  3.10891  3.09871  2.94840  2.63647  1.71994  3.66058  4.30823    510 a - - -
          2.68618  4.42225  2.77519  2.73123  3.46354  2.40513  3.72494  3.29354  2.67741  2.69355  4.24690  2.90347  2.73739  3.18146  2.89801  2.37887  2.77519  2.98518  4.58477  3.61503
          0.00578  5.55144  6.27378  0.61958  0.77255  1.50084  0.25224
    389   3.66265  6.02327  4.01689  2.81874  5.47672  4.35940  2.84121  4.87223  1.25665  4.27635  5.07273  3.83177  4.71841  2.32985  1.24755  3.62396  3.84859  3.34685  6.31554  5.05617    511 r - - -
          2.68618  4.42225  2.77519  2.73123  3.46354  2.40513  3.72494  3.29354  2.67741  2.69355  4.24690  2.90347  2.73739  3.18146  2.89801  2.37887  2.77519  2.98518  4.58477  3.61503
          0.00578  5.55144  6.27378  0.61958  0.77255  1.50084  0.25224
    390   1.95021  3.57909  5.22765  4.61524  2.97209  4.43834  4.77759  2.20057  4.40285  1.27031  3.74702  4.60126  4.79961  4.53524  4.41293  3.08175  3.49328  1.73384  5.26877  4.09265    512 l - - -
          2.68618  4.42225  2.77519  2.73123  3.46354  2.40513  3.72494  3.29354  2.67741  2.69355  4.24690  2.90347  2.73739  3.18146  2.89801  2.37887  2.77519  2.98518  4.58477  3.61503
          0.00578  5.55144  6.27378  0.61958  0.77255  1.50084  0.25224
    391   2.50347  5.65422  2.47671  2.04047  5.00003  3.91521  3.34434  4.48652  2.38010  2.61118  4.69470  2.02319  4.30876  2.97853  2.62180  2.39679  2.76423  4.04526  6.08645  4.67505    513 n - - -
          2.68618  4.42225  2.77519  2.73123  3.46354  2.40513  3.72494  3.29354  2.67741  2.69355  4.24690  2.90347  2.73739  3.18146  2.89801  2.37887  2.77519  2.98518  4.58477  3.61503
          0.00578  5.55144  6.27378  0.61958  0.77255  1.50084  0.25224
    392   2.07755  5.45141  2.98589  2.93709  2.84937  3.34254  2.17816  2.98580  2.62798  3.72310  4.51329  3.46789  4.35216  2.65382  2.65807  2.35721  3.38177  3.79984  3.83273  3.09195    514 a - - -
          2.68618  4.42225  2.77519  2.73123  3.46354  2.40513  3.72494  3.29354  2.67741  2.69355  4.24690  2.90347  2.73739  3.18146  2.89801  2.37887  2.77519  2.98518  4.58477  3.61503
          0.00578  5.55144  6.27378  0.61958  0.77255  1.50084  0.25224
    393   2.37192  5.00701  5.66686  5.06493  3.07999  4.91325  5.26035  2.12597  4.86902  1.04923  2.37017  5.08065  5.21503  4.95442  4.86716  4.24140  3.90749  1.68289  5.65518  4.52340    515 l - - -
          2.68618  4.42225  2.77519  2.73123  3.46354  2.40513  3.72494  3.29354  2.67741  2.69355  4.24690  2.90347  2.73739  3.18146  2.89801  2.37887  2.77519  2.98518  4.58477  3.61503
          0.00578  5.55144  6.27378  0.61958  0.77255  1.50084  0.25224
    394   3.00106  3.61919  5.48868  4.88161  2.76054  4.71216  5.05632  2.29100  4.67645  0.83639  3.07360  4.87954  5.04242  4.78373  4.67821  4.03341  3.73349  1.87944  5.49564  4.34249    516 l - - -
          2.68618  4.42225  2.77519  2.73123  3.46354  2.40513  3.72494  3.29354  2.67741  2.69355  4.24690  2.90347  2.73739  3.18146  2.89801  2.37887  2.77519  2.98518  4.58477  3.61503
          0.00578  5.55144  6.27378  0.61958  0.77255  1.25333  0.33625
    395   2.18371  5.67146  1.61597  2.16765  5.01579  3.27348  3.02304  4.50131  2.85863  3.97645  4.71240  3.04899  3.32294  3.21999  2.89429  2.31088  3.13620  3.02208  6.10460  4.69394    517 d - - -
          2.68618  4.42225  2.77519  2.73123  3.46354  2.40513  3.72494  3.29354  2.67741  2.69355  4.24690  2.90347  2.73739  3.18146  2.89801  2.37887  2.77519  2.98518  4.58477  3.61503
          0.00559  5.58613  6.30848  0.61958  0.77255  1.43618  0.27159
    396   2.11410  5.67134  3.41023  2.06928  5.01626  2.87476  3.33207  4.50202  2.25055  3.97651  4.71208  3.40266  4.32856  2.17483  2.60218  2.17924  2.49681  3.42692  6.10408  4.69335    518 e - - -
          2.68618  4.42225  2.77519  2.73123  3.46354  2.40513  3.72494  3.29354  2.67741  2.69355  4.24690  2.90347  2.73739  3.18146  2.89801  2.37887  2.77519  2.98518  4.58477  3.61503
          0.00559  5.58613  6.30848  0.61958  0.77255  1.43618  0.27159
    397   1.71463  3.48344  5.08739  4.47984  3.72718  2.58405  3.46952  2.45370  4.28980  1.49239  3.15817  4.51953  3.22254  4.44280  4.33900  3.70212  3.16320  2.21345  5.25321  4.07443    519 l - - -
          2.68618  4.42225  2.77519  2.73123  3.46354  2.40513  3.72494  3.29354  2.67741  2.69355  4.24690  2.90347  2.73739  3.18146  2.89801  2.37887  2.77519  2.98518  4.58477  3.61503
          0.00559  5.58613  6.30848  0.61958  0.77255  1.43618  0.27159
    398   2.10685  3.88871  2.59620  2.63124  4.91386  2.89209  3.34861  2.79831  2.44518  3.89141  3.54141  3.43015  3.42293  3.24748  3.00430  2.03633  2.42114  3.44815  6.05046  4.65859    520 s - - -
          2.68618  4.42225  2.77519  2.73123  3.46354  2.40513  3.72494  3.29354  2.67741  2.69355  4.24690  2.90347  2.73739  3.18146  2.89801  2.37887  2.77519  2.98518  4.58477  3.61503
          0.00559  5.58613  6.30848  0.61958  0.77255  1.43618  0.27159
    399   2.37721  3.78788  3.00084  2.63343  4.79214  3.97059  4.16585  4.23561  2.24196  2.62508  3.50954  2.74905  3.78413  3.28791  2.94946  1.90116  2.55746  2.78504  3.80388  4.61444    521 s - - -
          2.68618  4.42225  2.77519  2.73123  3.46354  2.40513  3.72494  3.29354  2.67741  2.69355  4.24690  2.90347  2.73739  3.18146  2.89801  2.37887  2.77519  2.98518  4.58477  3.61503
          0.04747  5.58613  3.15558  0.61958  0.77255  1.43618  0.27159
    400   2.03375  5.59476  2.94628  2.85519  4.91705  2.23073  3.38692  3.80533  2.63113  3.89028  3.66806  2.93712  4.31555  2.81775  2.95874  1.64385  3.37113  3.24780  4.38211  4.64452    522 s - - -
          2.68618  4.42225  2.77519  2.73123  3.46354  2.40513  3.72494  3.29354  2.67741  2.69355  4.24690  2.90347  2.73739  3.18146  2.89801  2.37887  2.77519  2.98518  4.58477  3.61503
          0.16135  5.54448  1.93036  0.61958  0.77255  1.51306  0.24876
    401   2.39973  5.55687  2.58579  1.93712  4.89718  3.25307  4.02020  4.37989  2.75702  2.90939  4.59884  2.89331  4.22586  2.47488  3.24914  1.88709  2.48318  3.94496  5.99240  3.45886    523 s - - -
          2.68618  4.42225  2.77519  2.73123  3.46354  2.40513  3.72494  3.29354  2.67741  2.69355  4.24690  2.90347  2.73739  3.18146  2.89801  2.37887  2.77519  2.98518  4.58477  3.61503
          0.00680  5.38993  6.11228  0.61958  0.77255  1.73553  0.19396
    402   2.23900  5.42328  3.37360  2.52023  4.71158  2.90617  4.05384  3.58751  2.35011  2.50820  4.47937  2.92556  4.25154  2.59717  3.29668  2.13488  2.27976  2.75053  5.89156  4.51775    524 s - - -
          2.68618  4.42225  2.77519  2.73123  3.46354  2.40513  3.72494  3.29354  2.67741  2.69355  4.24690  2.90347  2.73739  3.18146  2.89801  2.37887  2.77519  2.98518  4.58477  3.61503
          0.00680  5.38993  6.11228  0.61958  0.77255  1.73553  0.19396
    403   2.25881  5.56946  1.68664  2.45115  4.91430  2.74893  4.01911  4.40034  2.49849  3.25234  4.61029  2.85852  3.66548  2.34651  3.24760  2.47696  2.90471  3.96000  6.00219  4.59099    525 d - - -
          2.68618  4.42225  2.77519  2.73123  3.46354  2.40513  3.72494  3.29354  2.67741  2.69355  4.24690  2.90347  2.73739  3.18146  2.89801  2.37887  2.77519  2.98518  4.58477  3.61503
          0.00680  5.38993  6.11228  0.61958  0.77255  1.35889  0.29699
    404   2.38837  5.58522  2.41009  2.53466  4.92353  3.01489  4.05468  4.40477  2.63716  3.18862  4.62769  2.34842  3.52968  2.93174  3.28381  1.89544  2.64619  2.55368  6.02199  4.61511    526 s - - -
          2.68519  4.42410  2.77510  2.72995  3.46539  2.40416  3.72509  3.29391  2.67777  2.69403  4.24874  2.90487  2.73818  3.18080  2.89939  2.37888  2.77476  2.98378  4.58124  3.61576
          1.64157  0.41476  1.92536  1.44603  0.26854  1.41208  0.27923
    405   3.03200  5.54271  2.42266  2.01606  4.88781  2.73646  3.18994  3.55176  2.48071  3.84801  3.52258  2.55079  3.26822  2.53645  2.77858  2.75313  2.55005  3.29265  5.97538  4.56441    534 e - - -
          2.68618  4.42225  2.77519  2.73123  3.46354  2.40513  3.72494  3.29354  2.67741  2.69355  4.24690  2.90347  2.73739  3.18146  2.89801  2.37887  2.77519  2.98518  4.58477  3.61503
          0.00713  5.34291  6.06525  0.61958  0.77255  1.21858  0.35048
    406   2.31625  5.60294  2.42776  1.97303  4.94908  3.28632  2.89163  4.43580  2.53782  3.20449  4.64333  2.89223  3.48764  2.60623  2.82183  2.07661  2.91840  3.99415  6.03499  4.62338    535 e - - -
          2.68618  4.42225  2.77519  2.73123  3.46354  2.40513  3.72494  3.29354  2.67741  2.69355  4.24690  2.90347  2.73739  3.18146  2.89801  2.37887  2.77519  2.98518  4.58477  3.61503
          0.00637  5.45539  6.17773  0.61958  0.77255  1.65135  0.21293
    407   2.47045  4.64908  4.52599  3.15103  2.24263  4.23588  4.53239  2.36198  3.17413  1.43454  3.04760  3.37164  4.60664  4.06899  4.04353  2.41516  2.92657  2.90440  5.25769  4.06183    536 l - - -
          2.68618  4.42225  2.77519  2.73123  3.46354  2.40513  3.72494  3.29354  2.67741  2.69355  4.24690  2.90347  2.73739  3.18146  2.89801  2.37887  2.77519  2.98518  4.58477  3.61503
          0.00637  5.45539  6.17773  0.61958  0.77255  1.43469  0.27206
    408   3.18099  4.58183  3.67412  4.37914  1.68660  4.33188  4.65465  2.62829  4.19811  2.06524  3.69937  3.42987  4.69706  4.35918  3.46657  3.63603  3.41313  1.37189  5.19760  2.81718    537 v - - -
          2.68618  4.42225  2.77519  2.73123  3.46354  2.40513  3.72494  3.29354  2.67741  2.69355  4.24690  2.90347  2.73739  3.18146  2.89801  2.37887  2.77519  2.98518  4.58477  3.61503
          0.00616  5.48832  6.21066  0.61958  0.77255  1.26488  0.33166
    409   2.28059  5.65112  1.69909  2.06493  4.99703  3.29463  4.09805  4.48377  2.40358  3.39160  4.69164  2.62448  3.40715  2.37874  3.32605  2.77759  2.91825  4.04223  6.08322  4.67148    538 d - - -
          2.68618  4.42225  2.77519  2.73123  3.46354  2.40513  3.72494  3.29354  2.67741  2.69355  4.24690  2.90347  2.73739  3.18146  2.89801  2.37887  2.77519  2.98518  4.58477  3.61503
          0.00584  5.54093  6.26328  0.61958  0.77255  1.51921  0.24703
    410   2.31163  5.65725  2.07384  1.54760  5.00312  3.30583  4.10263  4.48997  2.36235  3.96275  4.69800  3.38004  4.30853  2.30807  2.62291  3.10488  2.62981  4.04838  6.08910  4.67709    539 e - - -
          2.68618  4.42225  2.77519  2.73123  3.46354  2.40513  3.72494  3.29354  2.67741  2.69355  4.24690  2.90347  2.73739  3.18146  2.89801  2.37887  2.77519  2.98518  4.58477  3.61503
          0.00584  5.54093  6.26328  0.61958  0.77255  1.51921  0.24703
    411   1.84288  4.98229  5.61788  5.01105  2.69333  4.86259  5.19818  2.65466  4.81210  0.96242  2.81038  5.02731  5.16626  4.89298  4.80831  4.18735  3.87283  1.93896  5.59491  4.46641    540 l - - -
          2.68618  4.42225  2.77519  2.73123  3.46354  2.40513  3.72494  3.29354  2.67741  2.69355  4.24690  2.90347  2.73739  3.18146  2.89801  2.37887  2.77519  2.98518  4.58477  3.61503
          0.00584  5.54093  6.26328  0.61958  0.77255  1.51921  0.24703
    412   2.84274  3.79399  3.09903  2.85782  2.98625  3.33205  4.27171  3.17375  1.87059  1.96030  2.67038  3.65111  4.43600  2.69536  2.99943  3.26783  2.93095  3.02801  5.68549  4.39932    541 k - - -
          2.68618  4.42225  2.77519  2.73123  3.46354  2.40513  3.72494  3.29354  2.67741  2.69355  4.24690  2.90347  2.73739  3.18146  2.89801  2.37887  2.77519  2.98518  4.58477  3.61503
          0.00584  5.54093  6.26328  0.61958  0.77255  1.51921  0.24703
    413   1.95683  5.55873  2.83952  2.06899  3.11705  2.98279  4.11941  4.32854  2.60595  2.58145  4.60914  3.41121  3.07764  2.86780  3.35600  2.75095  2.45934  2.92116  6.01383  4.62594    542 a - - -
          2.68618  4.42225  2.77519  2.73123  3.46354  2.40513  3.72494  3.29354  2.67741  2.69355  4.24690  2.90347  2.73739  3.18146  2.89801  2.37887  2.77519  2.98518  4.58477  3.61503
          0.00584  5.54093  6.26328  0.61958  0.77255  1.51921  0.24703
    414   2.20093  2.60491  3.40100  3.09482  3.96063  4.19772  4.46310  2.89941  3.01418  1.65757  3.94171  2.72851  4.57463  3.84828  3.88176  3.04512  2.68878  2.27451  3.64507  4.20490    543 l - - -
          2.68618  4.42225  2.77519  2.73123  3.46354  2.40513  3.72494  3.29354  2.67741  2.69355  4.24690  2.90347  2.73739  3.18146  2.89801  2.37887  2.77519  2.98518  4.58477  3.61503
          0.00584  5.54093  6.26328  0.61958  0.77255  1.51921  0.24703
    415   2.75421  5.68005  6.42742  5.83858  4.00230  5.80666  6.12146  2.02125  5.68659  0.52423  2.24845  5.98427  5.88466  5.56981  5.62270  5.18535  4.65783  3.32138  6.17605  5.20803    544 L - - -
          2.68618  4.42225  2.77519  2.73123  3.46354  2.40513  3.72494  3.29354  2.67741  2.69355  4.24690  2.90347  2.73739  3.18146  2.89801  2.37887  2.77519  2.98518  4.58477  3.61503
          0.00584  5.54093  6.26328  0.61958  0.77255  1.51921  0.24703
    416   3.13581  4.31885  2.06754  2.36857  4.99467  2.88376  3.64368  4.48130  2.38128  3.95434  3.83955  2.49164  4.30272  2.16358  2.96270  1.94209  2.91395  4.03980  6.08078  4.66926    545 s - - -
          2.68618  4.42225  2.77519  2.73123  3.46354  2.40513  3.72494  3.29354  2.67741  2.69355  4.24690  2.90347  2.73739  3.18146  2.89801  2.37887  2.77519  2.98518  4.58477  3.61503
          0.00584  5.54093  6.26328  0.61958  0.77255  1.51921  0.24703
    417   2.61607  3.74817  2.65470  2.83175  4.98306  3.91104  2.75526  4.46712  1.88795  3.32549  4.68196  2.46475  3.17830  1.81633  2.86921  3.09982  3.36745  4.02984  3.78101  4.66553    546 q - - -
          2.68618  4.42225  2.77519  2.73123  3.46354  2.40513  3.72494  3.29354  2.67741  2.69355  4.24690  2.90347  2.73739  3.18146  2.89801  2.37887  2.77519  2.98518  4.58477  3.61503
          0.00584  5.54093  6.26328  0.61958  0.77255  0.68383  0.70256
    418   3.12996  4.96471  5.60998  5.02426  4.14452  4.89104  5.27852  1.20031  4.84009  2.66389  3.41061  5.04535  5.23107  4.99683  3.50867  4.21943  3.14216  0.97001  5.76138  4.57681    547 v - - -
          2.68618  4.42225  2.77519  2.73123  3.46354  2.40513  3.72494  3.29354  2.67741  2.69355  4.24690  2.90347  2.73739  3.18146  2.89801  2.37887  2.77519  2.98518  4.58477  3.61503
          0.00501  5.69439  6.41673  0.61958  0.77255  1.18262  0.36597
    419   2.19042  5.73766  2.75716  2.00635  5.08398  2.65885  4.18398  4.57088  1.75819  4.04346  4.77803  3.05930  4.39046  2.43709  2.96940  2.25767  2.85764  4.12897  6.16955  4.75776    548 k - - -
          2.68618  4.42225  2.77519  2.73123  3.46354  2.40513  3.72494  3.29354  2.67741  2.69355  4.24690  2.90347  2.73739  3.18146  2.89801  2.37887  2.77519  2.98518  4.58477  3.61503
          0.00501  5.69439  6.41673  0.61958  0.77255  1.18262  0.36597
    420   2.62669  3.94515  1.15085  2.45348  5.08018  3.32004  4.19963  4.56357  2.64415  3.44003  4.78272  2.54050  4.40361  3.29819  3.43253  2.22065  3.47013  4.12809  6.17553  4.76603    549 d - - -
          2.68576  4.42257  2.77552  2.73076  3.46386  2.40518  3.72526  3.29386  2.67773  2.69387  4.24722  2.90342  2.73740  3.18178  2.89833  2.37751  2.77552  2.98550  4.58509  3.61535
          0.46374  1.54403  1.84798  0.61619  0.77653  1.18262  0.36597
    421   2.52765  5.36669  2.37007  2.50858  4.61228  3.96480  3.35267  2.90755  2.96025  2.18516  3.42572  2.51771  3.47927  2.86629  3.42740  2.78672  2.75745  2.78893  3.60993  4.52255    552 l - - -
          2.68618  4.42225  2.77519  2.73123  3.46354  2.40513  3.72494  3.29354  2.67741  2.69355  4.24690  2.90347  2.73739  3.18146  2.89801  2.37887  2.77519  2.98518  4.58477  3.61503
          0.00594  5.52488  6.24723  0.61958  0.77255  1.14795  0.38168
    422   2.55973  5.64734  2.57774  2.35778  3.74804  2.29715  4.12777  3.48396  2.60917  3.25883  4.69076  2.08834  4.33282  2.96264  2.96001  2.40720  2.92578  2.80183  6.08635  4.68181    553 n - - -
          2.68618  4.42225  2.77519  2.73123  3.46354  2.40513  3.72494  3.29354  2.67741  2.69355  4.24690  2.90347  2.73739  3.18146  2.89801  2.37887  2.77519  2.98518  4.58477  3.61503
          0.00559  5.58613  6.30848  0.61958  0.77255  1.43618  0.27159
    423   2.33276  4.00512  2.80264  2.66633  1.85345  4.20594  3.58979  2.75190  3.52925  3.10342  3.26054  3.96904  4.58408  3.82344  3.14569  2.93062  2.64020  3.16490  3.68146  2.37644    554 f - - -
          2.68618  4.42225  2.77519  2.73123  3.46354  2.40513  3.72494  3.29354  2.67741  2.69355  4.24690  2.90347  2.73739  3.18146  2.89801  2.37887  2.77519  2.98518  4.58477  3.61503
          0.00559  5.58613  6.30848  0.61958  0.77255  1.43618  0.27159
    424   2.29550  2.99176  5.15830  4.54804  2.77833  3.40756  4.75147  2.24777  2.74990  2.49712  3.75568  4.56167  4.78270  4.49019  4.37709  3.72829  3.48582  1.09568  5.26292  4.08527    555 v - - -
          2.68618  4.42225  2.77519  2.73123  3.46354  2.40513  3.72494  3.29354  2.67741  2.69355  4.24690  2.90347  2.73739  3.18146  2.89801  2.37887  2.77519  2.98518  4.58477  3.61503
          0.00559  5.58613  6.30848  0.61958  0.77255  1.43618  0.27159
    425   1.99300  2.74081  5.19743  4.58348  2.98580  3.51346  4.74997  1.98444  4.37184  2.53658  3.14308  4.57420  4.77984  3.38292  4.38527  3.72729  3.47950  1.27364  5.24758  4.07122    556 v - - -
          2.68618  4.42225  2.77519  2.73123  3.46354  2.40513  3.72494  3.29354  2.67741  2.69355  4.24690  2.90347  2.73739  3.18146  2.89801  2.37887  2.77519  2.98518  4.58477  3.61503
          0.00559  5.58613  6.30848  0.61958  0.77255  1.43618  0.27159
    426   2.79227  5.68309  2.19817  1.38821  5.02914  3.93803  4.12769  4.51626  2.14016  3.98873  4.72376  2.42878  4.33348  2.64540  2.93225  2.83733  2.74453  4.07431  6.11486  4.70254    557 e - - -
          2.68618  4.42225  2.77519  2.73123  3.46354  2.40513  3.72494  3.29354  2.67741  2.69355  4.24690  2.90347  2.73739  3.18146  2.89801  2.37887  2.77519  2.98518  4.58477  3.61503
          0.00559  5.58613  6.30848  0.61958  0.77255  1.43618  0.27159
    427   2.27921  4.66684  4.88386  4.28775  2.44921  3.03129  3.56978  2.56878  3.28027  2.59283  3.11021  4.41804  4.73297  4.32518  4.25473  2.00325  2.60178  2.04524  5.28287  2.54141    558 s - - -
          2.68618  4.42225  2.77519  2.73123  3.46354  2.40513  3.72494  3.29354  2.67741  2.69355  4.24690  2.90347  2.73739  3.18146  2.89801  2.37887  2.77519  2.98518  4.58477  3.61503
          0.00559  5.58613  6.30848  0.61958  0.77255  1.43618  0.27159
    428   2.14301  0.98952  5.12690  4.51877  3.73284  4.41302  3.58059  2.43019  4.32288  2.45944  3.75891  4.54615  4.77789  4.47200  4.36357  3.72127  3.48568  2.53883  5.26322  3.27073    559 c - - -
          2.68618  4.42225  2.77519  2.73123  3.46354  2.40513  3.72494  3.29354  2.67741  2.69355  4.24690  2.90347  2.73739  3.18146  2.89801  2.37887  2.77519  2.98518  4.58477  3.61503
          0.00559  5.58613  6.30848  0.61958  0.77255  1.43618  0.27159
    429   3.24161  4.63315  3.43622  4.49077  2.70494  4.39927  4.72721  2.31944  4.29875  1.16552  2.74947  4.52603  4.76386  4.44990  2.97662  3.09017  2.94312  2.04242  5.25352  4.07509    560 l - - -
          2.68618  4.42225  2.77519  2.73123  3.46354  2.40513  3.72494  3.29354  2.67741  2.69355  4.24690  2.90347  2.73739  3.18146  2.89801  2.37887  2.77519  2.98518  4.58477  3.61503
          0.00559  5.58613  6.30848  0.61958  0.77255  1.43618  0.27159
    430   2.50543  5.67436  2.67689  2.40215  5.02062  3.93430  3.06385  4.50739  2.19626  3.98012  3.66374  2.37980  4.32782  1.89592  2.11848  2.82200  2.95606  4.06564  6.10631  4.69469    561 q - - -
          2.68618  4.42225  2.77519  2.73123  3.46354  2.40513  3.72494  3.29354  2.67741  2.69355  4.24690  2.90347  2.73739  3.18146  2.89801  2.37887  2.77519  2.98518  4.58477  3.61503
          0.00559  5.58613  6.30848  0.61958  0.77255  1.43618  0.27159
    431   1.13878  4.64263  5.09844  4.49208  3.74006  3.53593  4.73826  2.17032  4.30276  1.94412  3.09852  4.53170  4.77218  4.45628  4.35266  3.09231  2.93572  2.19627  5.26814  4.08924    562 a - - -
          2.68618  4.42225  2.77519  2.73123  3.46354  2.40513  3.72494  3.29354  2.67741  2.69355  4.24690  2.90347  2.73739  3.18146  2.89801  2.37887  2.77519  2.98518  4.58477  3.61503
          0.00559  5.58613  6.30848  0.61958  0.77255  1.43618  0.27159
    432   2.20385  5.55926  3.46410  2.90766  4.85849  3.28160  4.15160  4.31335  2.03413  2.89817  3.63991  3.02269  2.59392  2.86117  2.97978  2.21338  2.49650  2.55062  6.02042  4.63897    563 k - - -
          2.68618  4.42225  2.77519  2.73123  3.46354  2.40513  3.72494  3.29354  2.67741  2.69355  4.24690  2.90347  2.73739  3.18146  2.89801  2.37887  2.77519  2.98518  4.58477  3.61503
          0.00559  5.58613  6.30848  0.61958  0.77255  1.43618  0.27159
    433   2.12901  2.80122  5.21321  4.59754  2.75257  2.89970  4.74830  2.71075  4.38130  1.24391  2.69051  4.57860  4.77786  4.51126  4.38759  3.72606  3.47663  2.58955  2.93939  4.06447    564 l - - -
          2.68618  4.42225  2.77519  2.73123  3.46354  2.40513  3.72494  3.29354  2.67741  2.69355  4.24690  2.90347  2.73739  3.18146  2.89801  2.37887  2.77519  2.98518  4.58477  3.61503
          0.00559  5.58613  6.30848  0.61958  0.77255  1.43618  0.27159
    434   2.25359  4.97154  3.38001  3.44453  4.11578  4.16423  4.41067  2.79061  3.40598  2.78215  2.84037  3.24837  1.59227  3.71576  2.80306  2.93696  2.98568  2.66517  5.54699  2.83141    565 p - - -
          2.68618  4.42225  2.77519  2.73123  3.46354  2.40513  3.72494  3.29354  2.67741  2.69355  4.24690  2.90347  2.73739  3.18146  2.89801  2.37887  2.77519  2.98518  4.58477  3.61503
          0.00559  5.58613  6.30848  0.61958  0.77255  1.22552  0.34758
    435   2.86981  5.65435  2.49422  2.88602  4.98533  3.29058  4.14751  4.46113  2.88830  3.95396  3.82288  2.23112  4.35170  3.24878  2.67321  1.56264  1.89290  4.03757  6.09649  3.68723    566 s - - -
          2.68618  4.42225  2.77519  2.73123  3.46354  2.40513  3.72494  3.29354  2.67741  2.69355  4.24690  2.90347  2.73739  3.18146  2.89801  2.37887  2.77519  2.98518  4.58477  3.61503
          0.00543  5.61420  6.33655  0.61958  0.77255  1.37880  0.29019
    436   2.63051  3.53615  4.68811  3.37716  2.94263  3.38029  3.47785  3.17995  3.98573  1.63364  2.97605  4.31844  4.71606  3.42274  2.95395  2.69029  2.66346  2.01238  5.34102  3.02797    567 l - - -
          2.68618  4.42225  2.77519  2.73123  3.46354  2.40513  3.72494  3.29354  2.67741  2.69355  4.24690  2.90347  2.73739  3.18146  2.89801  2.37887  2.77519  2.98518  4.58477  3.61503
          0.00543  5.61420  6.33655  0.61958  0.77255  1.37880  0.29019
    437   2.23105  5.69052  1.82148  1.86744  5.03567  3.95184  3.07243  4.52179  2.87460  2.94737  4.73125  3.01376  4.34591  2.53090  2.23865  3.14141  2.94263  4.08122  6.12303  4.71186    568 d - - -
          2.68618  4.42225  2.77519  2.73123  3.46354  2.40513  3.72494  3.29354  2.67741  2.69355  4.24690  2.90347  2.73739  3.18146  2.89801  2.37887  2.77519  2.98518  4.58477  3.61503
          0.00543  5.61420  6.33655  0.61958  0.77255  1.37880  0.29019
    438   2.33297  5.64880  1.44321  2.46280  4.97727  3.24893  3.38461  3.13784  2.88883  3.94698  3.66769  3.43261  4.35160  2.84635  2.95181  2.56609  2.60268  4.03049  3.84924  4.69081    569 d - - -
          2.68618  4.42225  2.77519  2.73123  3.46354  2.40513  3.72494  3.29354  2.67741  2.69355  4.24690  2.90347  2.73739  3.18146  2.89801  2.37887  2.77519  2.98518  4.58477  3.61503
          0.00543  5.61420  6.33655  0.61958  0.77255  1.37880  0.29019
    439   2.14995  4.71460  4.75705  4.16787  3.81664  4.35923  4.66516  2.76845  3.32538  2.35826  3.15223  4.35767  4.72815  2.95093  4.20666  3.13021  1.63421  1.59008  5.32719  3.38779    570 v - - -
          2.68618  4.42225  2.77519  2.73123  3.46354  2.40513  3.72494  3.29354  2.67741  2.69355  4.24690  2.90347  2.73739  3.18146  2.89801  2.37887  2.77519  2.98518  4.58477  3.61503
          0.00543  5.61420  6.33655  0.61958  0.77255  1.37880  0.29019
    440   3.19552  5.36173  3.61823  2.57695  3.70912  4.03461  2.67767  4.00178  2.47892  2.15786  3.64254  3.57462  4.42373  2.22454  1.91488  3.23965  3.42672  2.60315  5.87067  2.94291    571 r - - -
          2.68618  4.42225  2.77519  2.73123  3.46354  2.40513  3.72494  3.29354  2.67741  2.69355  4.24690  2.90347  2.73739  3.18146  2.89801  2.37887  2.77519  2.98518  4.58477  3.61503
          0.00543  5.61420  6.33655  0.61958  0.77255  1.37880  0.29019
    441   2.26853  5.68530  3.14568  2.25798  5.02941  3.95113  3.43063  4.51465  1.93696  3.42934  4.72622  2.46500  4.34458  3.23491  1.81974  2.83860  2.65343  2.96648  6.11852  4.70822    572 r - - -
          2.68618  4.42225  2.77519  2.73123  3.46354  2.40513  3.72494  3.29354  2.67741  2.69355  4.24690  2.90347  2.73739  3.18146  2.89801  2.37887  2.77519  2.98518  4.58477  3.61503
          0.00543  5.61420  6.33655  0.61958  0.77255  1.37880  0.29019
    442   2.30879  4.67326  5.26816  4.65319  3.15392  4.47455  4.80806  2.33435  4.43865  1.01258  2.64885  4.63790  4.83356  4.56527  4.44493  3.78689  2.97194  2.55356  5.29334  2.58802    573 l - - -
          2.68618  4.42225  2.77519  2.73123  3.46354  2.40513  3.72494  3.29354  2.67741  2.69355  4.24690  2.90347  2.73739  3.18146  2.89801  2.37887  2.77519  2.98518  4.58477  3.61503
          0.00543  5.61420  6.33655  0.61958  0.77255  1.37880  0.29019
    443   5.17743  6.25454  7.15827  6.58263  3.26248  6.74091  6.84582  2.42348  6.49407  0.23067  3.77954  6.94023  6.42120  6.03490  6.27771  6.24072  5.34113  3.73705  6.46132  5.57772    574 L - - -
          2.68618  4.42225  2.77519  2.73123  3.46354  2.40513  3.72494  3.29354  2.67741  2.69355  4.24690  2.90347  2.73739  3.18146  2.89801  2.37887  2.77519  2.98518  4.58477  3.61503
          0.00543  5.61420  6.33655  0.61958  0.77255  1.15519  0.37833
    444   2.42951  5.70512  2.70053  1.77742  5.05069  3.96688  3.44690  4.53702  2.64368  3.30721  4.74565  2.55723  4.36037  2.68075  2.74313  2.07546  2.58875  2.93277  6.13751  4.72625    575 e - - -
          2.68618  4.42225  2.77519  2.73123  3.46354  2.40513  3.72494  3.29354  2.67741  2.69355  4.24690  2.90347  2.73739  3.18146  2.89801  2.37887  2.77519  2.98518  4.58477  3.61503
          0.00527  5.64335  6.36570  0.61958  0.77255  1.31360  0.31314
    445   2.22423  4.85396  4.36251  3.20921  2.22310  4.28891  2.99066  2.41903  3.20493  2.75674  3.96325  4.12442  4.66397  3.99034  2.87208  2.59961  3.48602  2.71973  5.45113  1.76718    576 y - - -
          2.68618  4.42225  2.77519  2.73123  3.46354  2.40513  3.72494  3.29354  2.67741  2.69355  4.24690  2.90347  2.73739  3.18146  2.89801  2.37887  2.77519  2.98518  4.58477  3.61503
          0.00527  5.64335  6.36570  0.61958  0.77255  1.31360  0.31314
    446   0.97395  3.59876  4.94910  4.35352  3.80978  3.56034  4.73381  2.74774  3.31159  1.98986  3.82831  4.47271  4.77816  4.38416  4.31005  3.06755  3.51139  2.17228  5.32897  4.14500    577 a - - -
          2.68618  4.42225  2.77519  2.73123  3.46354  2.40513  3.72494  3.29354  2.67741  2.69355  4.24690  2.90347  2.73739  3.18146  2.89801  2.37887  2.77519  2.98518  4.58477  3.61503
          0.00527  5.64335  6.36570  0.61958  0.77255  1.31360  0.31314
    447   3.19517  3.35556  2.99373  2.18194  5.00965  3.97345  3.47906  3.39853  1.60469  2.52837  4.72043  3.44568  4.36660  2.63032  2.03166  3.16313  3.01510  4.06076  6.11641  3.75897    578 k - - -
          2.68618  4.42225  2.77519  2.73123  3.46354  2.40513  3.72494  3.29354  2.67741  2.69355  4.24690  2.90347  2.73739  3.18146  2.89801  2.37887  2.77519  2.98518  4.58477  3.61503
          0.00527  5.64335  6.36570  0.61958  0.77255  1.31360  0.31314
    448   2.32610  5.70659  2.74810  1.70810  5.05247  2.80423  4.15429  4.53905  2.12194  4.01222  4.74708  2.26796  4.36073  3.25041  2.93985  2.33781  2.77396  3.32535  6.13878  4.72727    579 e - - -
          2.68618  4.42225  2.77519  2.73123  3.46354  2.40513  3.72494  3.29354  2.67741  2.69355  4.24690  2.90347  2.73739  3.18146  2.89801  2.37887  2.77519  2.98518  4.58477  3.61503
          0.23371  5.64335  1.58538  0.61958  0.77255  1.31360  0.31314
    449   2.29212  5.62977  3.68459  3.08138  4.96593  4.08694  3.22245  4.38241  1.99846  2.49640  4.69118  3.58347  4.46378  3.31114  1.10553  2.88223  3.53658  4.01994  6.03496  4.72580    580 r - - -
          2.68618  4.42225  2.77519  2.73123  3.46354  2.40513  3.72494  3.29354  2.67741  2.69355  4.24690  2.90347  2.73739  3.18146  2.89801  2.37887  2.77519  2.98518  4.58477  3.61503
          0.00662  5.41627  6.13861  0.61958  0.77255  1.70316  0.20102
    450   2.61934  3.46498  5.64077  5.06668  4.03159  4.92956  5.34575  1.98701  4.89460  0.73714  3.92777  5.09802  5.24189  5.02770  4.92789  4.27188  3.87323  1.96256  5.77074  4.60897    581 l - - -
          2.68618  4.42225  2.77519  2.73123  3.46354  2.40513  3.72494  3.29354  2.67741  2.69355  4.24690  2.90347  2.73739  3.18146  2.89801  2.37887  2.77519  2.98518  4.58477  3.61503
          0.04659  5.41627  3.19239  0.61958  0.77255  1.70316  0.20102
    451   3.04951  5.55033  2.59540  1.77345  4.89131  3.82476  4.01220  3.38177  2.51870  2.74076  3.87159  3.03372  4.21814  2.59422  1.92944  2.45689  2.87757  3.93877  5.98544  4.57703    582 e - - -
          2.68618  4.42225  2.77519  2.73123  3.46354  2.40513  3.72494  3.29354  2.67741  2.69355  4.24690  2.90347  2.73739  3.18146  2.89801  2.37887  2.77519  2.98518  4.58477  3.61503
          0.00689  5.37657  6.09892  0.61958  0.77255  1.75124  0.19063
    452   2.31410  5.55564  2.90032  1.98095  3.64521  3.82372  4.01104  4.38350  1.99942  3.86012  2.94057  2.18534  4.21721  2.78088  2.97223  2.24063  3.28055  3.94528  5.98942  4.57959    583 e - - -
          2.68618  4.42225  2.77519  2.73123  3.46354  2.40513  3.72494  3.29354  2.67741  2.69355  4.24690  2.90347  2.73739  3.18146  2.89801  2.37887  2.77519  2.98518  4.58477  3.61503
          0.00689  5.37657  6.09892  0.61958  0.77255  1.75124  0.19063
    453   2.15461  5.54077  2.58792  2.17746  3.04389  3.82650  4.01449  4.35785  2.08945  3.84255  4.58360  3.29715  3.32162  2.43778  3.24386  2.04462  3.28092  3.25152  5.97840  3.56857    584 s - - -
          2.68618  4.42225  2.77519  2.73123  3.46354  2.40513  3.72494  3.29354  2.67741  2.69355  4.24690  2.90347  2.73739  3.18146  2.89801  2.37887  2.77519  2.98518  4.58477  3.61503
          0.07915  5.37657  2.63835  0.61958  0.77255  1.34294  0.30256
    454   2.06007  5.56114  2.57038  2.33184  4.90496  2.91908  3.34936  4.39011  2.08988  3.86589  3.06619  2.10703  4.22064  3.11129  3.24258  2.70994  2.56954  3.95112  5.99455  4.58424    585 a - - -
          2.68527  4.42437  2.77438  2.73142  3.46566  2.40513  3.72461  3.29365  2.67768  2.69328  4.24803  2.90426  2.73781  3.18210  2.89720  2.37692  2.77528  2.98597  4.58689  3.61715
          0.97504  0.47708  6.10516  1.74929  0.19104  1.04262  0.43468
    455   2.36663  5.60680  1.93011  2.40688  4.94457  3.89005  4.07789  3.82932  2.55886  3.29781  4.64938  2.96193  3.02170  3.17659  2.85397  2.01522  2.59236  2.86164  6.04387  4.63736    593 d - - -
          2.68618  4.42225  2.77519  2.73123  3.46354  2.40513  3.72494  3.29354  2.67741  2.69355  4.24690  2.90347  2.73739  3.18146  2.89801  2.37887  2.77519  2.98518  4.58477  3.61503
          0.12490  5.49878  2.17748  0.61958  0.77255  1.54830  0.23903
    456   3.06054  5.35832  1.76933  2.56538  3.58559  3.87078  2.87373  3.52466  2.84468  1.86503  4.42054  3.37826  4.26224  3.19917  2.43130  2.42338  3.29182  3.70624  5.84050  4.48230    594 d - - -
          2.68618  4.42225  2.77519  2.73123  3.46354  2.40513  3.72494  3.29354  2.67741  2.69355  4.24690  2.90347  2.73739  3.18146  2.89801  2.37887  2.77519  2.98518  4.58477  3.61503
          0.00686  5.38074  6.10309  0.61958  0.77255  1.55008  0.23855
    457   2.59612  5.54778  3.32523  1.88798  4.88107  2.88891  3.01687  4.35882  2.77141  2.52194  3.55930  2.25189  3.40559  2.67808  3.26218  2.28097  2.84748  3.93208  5.98759  4.58384    595 e - - -
          2.68618  4.42225  2.77519  2.73123  3.46354  2.40513  3.72494  3.29354  2.67741  2.69355  4.24690  2.90347  2.73739  3.18146  2.89801  2.37887  2.77519  2.98518  4.58477  3.61503
          0.00669  5.40673  6.12908  0.61958  0.77255  1.68031  0.20618
    458   2.36885  3.93687  2.01126  1.87975  4.88202  3.84345  3.34266  4.35998  2.77106  3.26606  3.42601  3.00436  4.23667  2.51780  3.26189  2.07190  3.29655  3.46075  5.98806  4.58412    596 e - - -
          2.68618  4.42225  2.77519  2.73123  3.46354  2.40513  3.72494  3.29354  2.67741  2.69355  4.24690  2.90347  2.73739  3.18146  2.89801  2.37887  2.77519  2.98518  4.58477  3.61503
          0.00669  5.40673  6.12908  0.61958  0.77255  1.43576  0.27172
    459   2.90395  3.40658  3.48488  3.99520  3.73196  3.65946  3.25424  2.67959  3.87952  1.47531  2.63218  4.21299  4.61196  4.10344  2.82908  2.32947  2.85095  2.59096  3.29993  4.04519    597 l - - -
          2.68618  4.42225  2.77519  2.73123  3.46354  2.40513  3.72494  3.29354  2.67741  2.69355  4.24690  2.90347  2.73739  3.18146  2.89801  2.37887  2.77519  2.98518  4.58477  3.61503
          0.00643  5.44619  6.16853  0.61958  0.77255  1.62731  0.21872
    460   2.75634  2.94336  4.58435  3.99816  3.33365  3.27633  4.54378  2.07955  2.50307  1.86948  2.74973  3.38073  4.61250  3.07236  4.06979  3.12146  2.34826  2.57180  5.23756  4.04465    598 l - - -
          2.68618  4.42225  2.77519  2.73123  3.46354  2.40513  3.72494  3.29354  2.67741  2.69355  4.24690  2.90347  2.73739  3.18146  2.89801  2.37887  2.77519  2.98518  4.58477  3.61503
          0.00643  5.44619  6.16853  0.61958  0.77255  1.62731  0.21872
    461   1.96409  5.42437  2.99134  2.29763  3.61958  3.89581  4.09161  2.97655  2.43500  2.88015  2.75655  2.50533  4.28735  3.21538  2.91698  2.79851  2.34675  3.77857  5.89926  4.53266    599 a - - -
          2.68618  4.42225  2.77519  2.73123  3.46354  2.40513  3.72494  3.29354  2.67741  2.69355  4.24690  2.90347  2.73739  3.18146  2.89801  2.37887  2.77519  2.98518  4.58477  3.61503
          0.00643  5.44619  6.16853  0.61958  0.77255  1.62731  0.21872
    462   3.08590  5.59694  2.73162  1.78252  4.94243  3.85942  3.26993  4.42845  1.87051  3.32039  3.07845  2.67303  4.25287  2.61583  2.17156  3.04807  3.31699  3.98782  6.02923  3.58025    600 e - - -
          2.68618  4.42225  2.77519  2.73123  3.46354  2.40513  3.72494  3.29354  2.67741  2.69355  4.24690  2.90347  2.73739  3.18146  2.89801  2.37887  2.77519  2.98518  4.58477  3.61503
          0.00643  5.44619  6.16853  0.61958  0.77255  1.62731  0.21872
    463   3.16832  5.22532  6.11632  5.61576  4.52175  5.55192  6.16029  1.33330  5.52382  2.20694  3.00893  5.71829  5.78880  5.72068  5.62629  4.95303  4.26052  0.77217  6.50026  5.30922    601 v - - -
          2.68618  4.42225  2.77519  2.73123  3.46354  2.40513  3.72494  3.29354  2.67741  2.69355  4.24690  2.90347  2.73739  3.18146  2.89801  2.37887  2.77519  2.98518  4.58477  3.61503
          0.00643  5.44619  6.16853  0.61958  0.77255  1.62731  0.21872
    464   2.49259  5.58843  2.43350  2.30469  4.92917  3.86167  2.88983  4.41225  2.54919  1.88278  4.63031  2.36289  4.25567  2.88361  3.27915  2.49018  2.60214  3.97676  6.02363  4.61503    602 l - - -
          2.68618  4.42225  2.77519  2.73123  3.46354  2.40513  3.72494  3.29354  2.67741  2.69355  4.24690  2.90347  2.73739  3.18146  2.89801  2.37887  2.77519  2.98518  4.58477  3.61503
          0.00643  5.44619  6.16853  0.61958  0.77255  1.02704  0.44327
    465   2.13787  4.02351  2.03981  1.78285  4.99592  3.91784  4.10502  4.48115  2.42502  3.25068  4.69283  2.98390  4.31131  2.26096  2.88162  3.10649  2.92492  4.04197  6.08519  3.42417    603 e - - -
          2.68618  4.42225  2.77519  2.73123  3.46354  2.40513  3.72494  3.29354  2.67741  2.69355  4.24690  2.90347  2.73739  3.18146  2.89801  2.37887  2.77519  2.98518  4.58477  3.61503
          0.00576  5.55493  6.27728  0.61958  0.77255  1.27915  0.32611
    466   1.32490  4.64799  4.96306  4.36254  3.74437  4.37490  4.69552  2.24902  4.19577  1.80381  2.73971  4.45685  4.74104  3.45138  3.41965  3.17186  3.02188  2.18693  5.26611  4.08403    604 a - - -
          2.68618  4.42225  2.77519  2.73123  3.46354  2.40513  3.72494  3.29354  2.67741  2.69355  4.24690  2.90347  2.73739  3.18146  2.89801  2.37887  2.77519  2.98518  4.58477  3.61503
          0.00563  5.57815  6.30050  0.61958  0.77255  1.40610  0.28117
    467   2.79243  3.53816  3.38269  3.87680  3.87875  4.27978  3.45881  2.48582  3.78998  1.27769  2.90984  4.16921  4.65270  2.97023  2.60501  3.06788  2.98821  2.49228  5.36983  4.16611    605 l - - -
          2.68618  4.42225  2.77519  2.73123  3.46354  2.40513  3.72494  3.29354  2.67741  2.69355  4.24690  2.90347  2.73739  3.18146  2.89801  2.37887  2.77519  2.98518  4.58477  3.61503
          0.00563  5.57815  6.30050  0.61958  0.77255  0.85667  0.55265
    468   2.31087  5.71455  2.54368  2.60096  5.05904  3.97927  2.60701  4.54461  2.27594  2.75727  4.75536  2.59271  4.37273  2.35794  2.71582  2.78879  3.13122  3.49407  6.14758  2.59462    606 k - - -
          2.68618  4.42225  2.77519  2.73123  3.46354  2.40513  3.72494  3.29354  2.67741  2.69355  4.24690  2.90347  2.73739  3.18146  2.89801  2.37887  2.77519  2.98518  4.58477  3.61503
          0.00517  5.66398  6.38633  0.61958  0.77255  0.96931  0.47698
    469   4.43542  6.52650  5.05531  4.12510  6.17357  4.97120  3.49143  5.41080  1.47096  4.71023  5.59252  3.28790  5.27482  3.82722  0.58944  4.39274  3.34349  5.09324  6.64105  5.57555    607 R - - -
          2.68618  4.42225  2.77519  2.73123  3.46354  2.40513  3.72494  3.29354  2.67741  2.69355  4.24690  2.90347  2.73739  3.18146  2.89801  2.37887  2.77519  2.98518  4.58477  3.61503
          0.00501  5.69385  6.41620  0.61958  0.77255  1.12421  0.39291
    470   3.36753  4.74119  5.30515  4.69746  2.78334  4.53056  3.12839  2.81853  4.48572  0.79342  3.23537  4.67897  4.89208  4.61298  4.49679  3.07120  3.59934  2.98860  2.75923  3.25840    608 l - - -
          2.68618  4.42225  2.77519  2.73123  3.46354  2.40513  3.72494  3.29354  2.67741  2.69355  4.24690  2.90347  2.73739  3.18146  2.89801  2.37887  2.77519  2.98518  4.58477  3.61503
          0.00501  5.69385  6.41620  0.61958  0.77255  1.12421  0.39291
    471   2.36419  5.71659  2.50567  2.47984  5.05423  1.71570  4.18801  2.71011  2.43819  3.42576  4.75921  3.47046  4.39347  2.89091  2.95847  2.89013  2.23314  4.10323  6.15373  4.74730    609 g - - -
          2.68618  4.42225  2.77519  2.73123  3.46354  2.40513  3.72494  3.29354  2.67741  2.69355  4.24690  2.90347  2.73739  3.18146  2.89801  2.37887  2.77519  2.98518  4.58477  3.61503
          0.00501  5.69385  6.41620  0.61958  0.77255  0.87913  0.53639
    472   2.54532  4.94988  4.74862  4.19450  4.17085  4.35716  4.85987  3.10899  4.10049  3.25600  4.16960  4.41445  4.82413  4.34678  4.33329  2.28054  0.69457  2.83955  5.66375  3.51114    610 t - - -
          2.68618  4.42225  2.77519  2.73123  3.46354  2.40513  3.72494  3.29354  2.67741  2.69355  4.24690  2.90347  2.73739  3.18146  2.89801  2.37887  2.77519  2.98518  4.58477  3.61503
          0.00487  5.72368  6.44603  0.61958  0.77255  1.02964  0.44182
    473   5.39043  6.40365  6.48813  6.36485  0.89298  6.03799  4.80236  4.94156  6.13170  2.15684  5.48217  5.65377  6.29405  5.80274  5.92456  5.42928  5.58932  3.33817  2.56245  1.17261    611 f - - -
          2.68618  4.42225  2.77519  2.73123  3.46354  2.40513  3.72494  3.29354  2.67741  2.69355  4.24690  2.90347  2.73739  3.18146  2.89801  2.37887  2.77519  2.98518  4.58477  3.61503
          0.00487  5.72368  6.44603  0.61958  0.77255  1.02964  0.44182
    474   2.90868  2.60666  2.96697  2.46167  5.07578  4.01694  3.53902  3.65334  2.44654  3.34463  4.77914  2.79487  4.41027  1.79202  2.15077  2.95058  3.09707  3.38877  6.17324  3.32892    612 q - - -
          2.68618  4.42225  2.77519  2.73123  3.46354  2.40513  3.72494  3.29354  2.67741  2.69355  4.24690  2.90347  2.73739  3.18146  2.89801  2.37887  2.77519  2.98518  4.58477  3.61503
          0.00487  5.72368  6.44603  0.61958  0.77255  1.02964  0.44182
    475   3.32512  4.75487  4.98221  2.64265  3.85283  3.16472  4.77285  1.86817  3.53434  1.31011  2.24485  4.51225  4.82393  4.42004  4.34804  3.32762  3.01124  2.81772  5.37112  2.94318    613 l - - -
          2.68618  4.42225  2.77519  2.73123  3.46354  2.40513  3.72494  3.29354  2.67741  2.69355  4.24690  2.90347  2.73739  3.18146  2.89801  2.37887  2.77519  2.98518  4.58477  3.61503
          0.00487  5.72368  6.44603  0.61958  0.77255  1.02964  0.44182
    476   2.17990  4.80714  5.41787  4.80668  2.94615  4.63024  4.97061  1.42751  4.59564  1.20726  3.32371  4.79467  4.98367  4.72173  4.60306  3.32755  3.67598  2.31798  5.44846  4.27789    614 l - - -
          2.68618  4.42225  2.77519  2.73123  3.46354  2.40513  3.72494  3.29354  2.67741  2.69355  4.24690  2.90347  2.73739  3.18146  2.89801  2.37887  2.77519  2.98518  4.58477  3.61503
          0.00487  5.72368  6.44603  0.61958  0.77255  1.02964  0.44182
    477   2.47310  5.73360  2.79587  2.28873  2.59254  3.01792  2.58455  4.55175  2.69447  2.93507  4.77625  2.58598  4.41094  3.30430  2.79525  2.43913  3.12095  4.12016  6.17084  2.57483    615 e - - -
          2.68608  4.41897  2.77536  2.73141  3.46336  2.40455  3.72545  3.29405  2.67747  2.69406  4.24740  2.90342  2.73753  3.18197  2.89851  2.37773  2.77570  2.98569  4.58528  3.61473
          0.99950  1.12554  1.17941  0.61977  0.77234  0.79108  0.60395
    478   3.07518  3.60543  2.38680  2.88586  4.72197  2.05400  4.11439  4.16488  2.88622  3.72240  4.50401  3.05605  3.04542  3.23989  3.36249  1.76936  2.25584  2.78040  5.91955  4.55601    618 s - - -
          2.68618  4.42225  2.77519  2.73123  3.46354  2.40513  3.72494  3.29354  2.67741  2.69355  4.24690  2.90347  2.73739  3.18146  2.89801  2.37887  2.77519  2.98518  4.58477  3.61503
          0.07214  5.39883  2.73211  0.61958  0.77255  1.48238  0.25760
    479   2.22288  5.50415  3.31763  2.46843  4.82768  3.21958  3.33263  4.29847  2.76317  3.80044  4.55106  2.77370  2.52856  3.12324  2.51465  2.08186  2.43765  2.51216  5.95057  4.55328    619 s - - -
          2.68618  4.42225  2.77519  2.73123  3.46354  2.40513  3.72494  3.29354  2.67741  2.69355  4.24690  2.90347  2.73739  3.18146  2.89801  2.37887  2.77519  2.98518  4.58477  3.61503
          0.00694  5.36936  6.09171  0.61958  0.77255  0.49829  0.93540
    480   2.45061  5.72758  2.07951  1.89737  5.07345  3.04836  4.17532  4.56002  2.42073  3.43605  4.76805  3.45531  2.12037  3.05150  2.57352  2.61434  2.97406  4.11865  6.15976  4.74828    620 e - - -
          2.68618  4.42225  2.77519  2.73123  3.46354  2.40513  3.72494  3.29354  2.67741  2.69355  4.24690  2.90347  2.73739  3.18146  2.89801  2.37887  2.77519  2.98518  4.58477  3.61503
          0.00508  5.67985  6.40220  0.61958  0.77255  0.94551  0.49181
    481   2.25925  5.73245  3.08759  2.67175  3.71898  2.98672  2.83189  4.55726  2.14744  3.09962  4.77407  2.72550  3.21656  2.27983  3.42135  2.25559  3.46164  4.12112  4.14250  2.91295    621 k - - -
          2.68618  4.42225  2.77519  2.73123  3.46354  2.40513  3.72494  3.29354  2.67741  2.69355  4.24690  2.90347  2.73739  3.18146  2.89801  2.37887  2.77519  2.98518  4.58477  3.61503
          0.00495  5.70660  6.42895  0.61958  0.77255  1.08523  0.41222
    482   2.57086  4.97377  4.21855  2.49212  1.26837  4.27942  4.53835  3.46446  3.59919  2.78590  4.07886  3.29939  3.53334  3.89414  3.93845  2.74153  3.08378  2.85439  5.56001  2.31828    622 f - - -
          2.68618  4.42225  2.77519  2.73123  3.46354  2.40513  3.72494  3.29354  2.67741  2.69355  4.24690  2.90347  2.73739  3.18146  2.89801  2.37887  2.77519  2.98518  4.58477  3.61503
          0.00495  5.70660  6.42895  0.61958  0.77255  1.08523  0.41222
    483   3.23660  3.94418  1.69011  2.98657  4.90502  3.32728  4.22649  2.69127  2.98570  3.34188  4.66695  2.41053  4.42503  2.76412  3.01232  1.84817  2.71124  3.97443  3.93272  4.70040    623 d - - -
          2.68618  4.42225  2.77519  2.73123  3.46354  2.40513  3.72494  3.29354  2.67741  2.69355  4.24690  2.90347  2.73739  3.18146  2.89801  2.37887  2.77519  2.98518  4.58477  3.61503
          0.00495  5.70660  6.42895  0.61958  0.77255  1.08523  0.41222
    484   2.06292  3.40292  2.71610  2.69007  3.76866  2.24421  4.22544  2.83670  2.69668  3.89864  3.73255  2.77287  3.09796  3.34132  2.74519  2.41698  3.05246  3.97831  3.90238  4.70196    624 a - - -
          2.68618  4.42225  2.77519  2.73123  3.46354  2.40513  3.72494  3.29354  2.67741  2.69355  4.24690  2.90347  2.73739  3.18146  2.89801  2.37887  2.77519  2.98518  4.58477  3.61503
          0.00495  5.70660  6.42895  0.61958  0.77255  1.08523  0.41222
    485   2.25350  5.74134  2.38481  2.13850  5.08657  4.00394  4.19105  2.81021  2.69700  4.04669  4.78197  2.75431  3.19425  2.95611  2.29341  2.60828  2.03348  4.13207  6.17393  4.76287    625 t - - -
          2.68618  4.42225  2.77519  2.73123  3.46354  2.40513  3.72494  3.29354  2.67741  2.69355  4.24690  2.90347  2.73739  3.18146  2.89801  2.37887  2.77519  2.98518  4.58477  3.61503
          0.00495  5.70660  6.42895  0.61958  0.77255  0.86856  0.54396
    486   2.17426  5.75674  2.39352  1.81529  5.10200  3.34000  4.20632  3.60920  2.69609  2.78144  4.79737  2.67127  4.41273  2.42176  3.09521  1.99958  3.47677  4.14748  6.18931  4.77821    626 e - - -
          2.68618  4.42225  2.77519  2.73123  3.46354  2.40513  3.72494  3.29354  2.67741  2.69355  4.24690  2.90347  2.73739  3.18146  2.89801  2.37887  2.77519  2.98518  4.58477  3.61503
          0.00482  5.73231  6.45465  0.61958  0.77255  0.99997  0.45869
    487   2.91371  3.59669  5.35931  4.75651  3.91248  4.59924  4.96321  2.71450  4.55496  2.62561  3.92226  4.76162  4.96913  4.69784  4.58352  3.91717  3.09508  2.59890  0.67151  4.28834    627 W - - -
          2.68618  4.42225  2.77519  2.73123  3.46354  2.40513  3.72494  3.29354  2.67741  2.69355  4.24690  2.90347  2.73739  3.18146  2.89801  2.37887  2.77519  2.98518  4.58477  3.61503
          0.06848  5.73231  2.76541  0.61958  0.77255  0.82808  0.57428
    488   2.46773  5.72048  2.70027  2.27025  5.06099  3.99617  2.61497  2.39170  2.58400  3.42011  4.76234  3.46539  4.38953  1.93700  2.58061  2.82081  2.81825  4.10867  6.15590  3.38062    628 q - - -
          2.68618  4.42225  2.77519  2.73123  3.46354  2.40513  3.72494  3.29354  2.67741  2.69355  4.24690  2.90347  2.73739  3.18146  2.89801  2.37887  2.77519  2.98518  4.58477  3.61503
          0.00503  5.68971  6.41206  0.61958  0.77255  1.13646  0.38706
    489   2.42380  5.73500  2.76123  1.50444  5.08094  3.99526  4.18247  4.56737  2.47161  3.35399  4.77554  3.46241  3.46510  2.69191  1.69654  2.62312  3.45376  4.12613  6.16697  4.75569    629 e - - -
          2.68618  4.42225  2.77519  2.73123  3.46354  2.40513  3.72494  3.29354  2.67741  2.69355  4.24690  2.90347  2.73739  3.18146  2.89801  2.37887  2.77519  2.98518  4.58477  3.61503
          0.00503  5.68971  6.41206  0.61958  0.77255  1.13646  0.38706
    490   5.38792  3.74037  6.47196  6.35650  0.25894  6.02500  4.79042  4.87154  6.12163  3.12072  5.42793  5.64406  6.28267  5.79139  5.91636  5.42322  5.59265  4.84913  4.86804  2.37931    630 F - - -
          2.68618  4.42225  2.77519  2.73123  3.46354  2.40513  3.72494  3.29354  2.67741  2.69355  4.24690  2.90347  2.73739  3.18146  2.89801  2.37887  2.77519  2.98518  4.58477  3.61503
          0.08505  5.68971  2.54914  0.61958  0.77255  0.67582  0.71078
    491   2.53459  3.76405  3.27523  3.38666  3.40750  4.18188  4.41734  2.79359  2.67621  2.83081  2.89268  2.75808  4.56493  3.67941  1.51952  2.44021  3.48421  2.98747  5.66805  3.45963    631 r - - -
          2.68618  4.42225  2.77519  2.73123  3.46354  2.40513  3.72494  3.29354  2.67741  2.69355  4.24690  2.90347  2.73739  3.18146  2.89801  2.37887  2.77519  2.98518  4.58477  3.61503
          0.00510  5.67717  6.39952  0.61958  0.77255  1.17234  0.37054
    492   2.34873  5.71097  2.48167  2.66890  5.05053  2.97651  4.17688  3.64492  1.98990  4.01391  3.76605  2.28555  4.38260  2.50389  3.40560  2.47361  3.03568  2.69527  6.14697  3.20998    632 k - - -
          2.68618  4.42225  2.77519  2.73123  3.46354  2.40513  3.72494  3.29354  2.67741  2.69355  4.24690  2.90347  2.73739  3.18146  2.89801  2.37887  2.77519  2.98518  4.58477  3.61503
          0.00510  5.67717  6.39952  0.61958  0.77255  1.17234  0.37054
    493   1.83729  2.60372  3.05514  2.33953  5.05836  2.61733  3.09527  3.55480  2.91145  4.02038  4.75792  2.80679  4.38156  2.67812  2.49190  2.38481  3.09348  4.10539  6.15100  4.74195    633 a - - -
          2.68618  4.42225  2.77519  2.73123  3.46354  2.40513  3.72494  3.29354  2.67741  2.69355  4.24690  2.90347  2.73739  3.18146  2.89801  2.37887  2.77519  2.98518  4.58477  3.61503
          0.00510  5.67717  6.39952  0.61958  0.77255  1.17234  0.37054
    494   2.86462  5.83438  1.28767  2.75865  5.17625  3.38524  4.26121  4.66632  2.74353  4.13951  4.88152  2.12218  2.16282  3.36307  3.52107  2.55135  3.02467  4.22444  6.26842  4.84810    634 d - - -
          2.68618  4.42225  2.77519  2.73123  3.46354  2.40513  3.72494  3.29354  2.67741  2.69355  4.24690  2.90347  2.73739  3.18146  2.89801  2.37887  2.77519  2.98518  4.58477  3.61503
          0.00510  5.67717  6.39952  0.61958  0.77255  1.17234  0.37054
    495   2.36136  4.70217  3.63300  4.47635  2.85947  4.44571  4.76933  2.22359  4.29957  1.24199  3.81994  2.82692  3.09110  4.46445  4.37152  3.74875  3.09469  2.40884  3.09413  4.14042    635 l - - -
          2.68618  4.42225  2.77519  2.73123  3.46354  2.40513  3.72494  3.29354  2.67741  2.69355  4.24690  2.90347  2.73739  3.18146  2.89801  2.37887  2.77519  2.98518  4.58477  3.61503
          0.02978  5.67717  3.65275  0.61958  0.77255  1.17234  0.37054
    496   2.02893  4.87519  4.32849  2.30649  2.94303  3.27259  3.48433  2.90970  3.68966  1.79610  3.35942  4.10387  4.66026  2.95188  3.99084  2.42445  3.49006  2.58073  5.47033  2.97633    636 l - - -
          2.68618  4.42225  2.77519  2.73123  3.46354  2.40513  3.72494  3.29354  2.67741  2.69355  4.24690  2.90347  2.73739  3.18146  2.89801  2.37887  2.77519  2.98518  4.58477  3.61503
          0.00523  5.65262  6.37496  0.61958  0.77255  1.23790  0.34248
    497   2.62016  5.70860  3.44827  1.55344  5.05326  3.10992  2.93813  4.53885  1.94649  3.37983  4.74939  2.75107  4.36647  2.63738  2.87147  2.80080  3.43027  2.63646  6.14147  4.73089    637 e - - -
          2.68618  4.42225  2.77519  2.73123  3.46354  2.40513  3.72494  3.29354  2.67741  2.69355  4.24690  2.90347  2.73739  3.18146  2.89801  2.37887  2.77519  2.98518  4.58477  3.61503
          0.00523  5.65262  6.37496  0.61958  0.77255  1.23790  0.34248
    498   2.89308  5.55007  2.84436  1.82137  4.83196  4.00861  4.20381  2.48079  2.68915  2.00897  4.60794  3.50637  4.40029  2.65142  2.70935  2.90493  2.73887  2.89521  6.02255  3.59610    638 e - - -
          2.68618  4.42225  2.77519  2.73123  3.46354  2.40513  3.72494  3.29354  2.67741  2.69355  4.24690  2.90347  2.73739  3.18146  2.89801  2.37887  2.77519  2.98518  4.58477  3.61503
          0.00523  5.65262  6.37496  0.61958  0.77255  1.23790  0.34248
    499   2.38590  3.36591  5.26475  4.64876  2.72070  3.38661  4.79473  1.74371  4.43113  1.39897  3.19083  4.62654  4.82352  4.56005  4.43518  3.77217  3.52119  1.95443  5.28467  3.30740    639 l - - -
          2.68618  4.42225  2.77519  2.73123  3.46354  2.40513  3.72494  3.29354  2.67741  2.69355  4.24690  2.90347  2.73739  3.18146  2.89801  2.37887  2.77519  2.98518  4.58477  3.61503
          0.00523  5.65262  6.37496  0.61958  0.77255  1.23790  0.34248
    500   2.20724  3.45998  3.70750  2.17126  3.50997  3.36056  4.29637  3.90160  3.13562  2.27606  4.37819  2.44002  4.47095  3.09266  2.36020  3.29381  2.52417  2.37139  5.82402  4.51714    640 e - - -
          2.68618  4.42225  2.77519  2.73123  3.46354  2.40513  3.72494  3.29354  2.67741  2.69355  4.24690  2.90347  2.73739  3.18146  2.89801  2.37887  2.77519  2.98518  4.58477  3.61503
          0.00523  5.65262  6.37496  0.61958  0.77255  1.23790  0.34248
    501   2.22885  3.63829  2.53161  2.35580  3.98044  4.01425  4.21075  3.40405  2.03977  2.88850  2.87731  3.13508  3.51752  3.33679  2.99293  2.83050  2.53693  2.88538  6.00540  4.64187    641 k - - -
          2.68618  4.42225  2.77519  2.73123  3.46354  2.40513  3.72494  3.29354  2.67741  2.69355  4.24690  2.90347  2.73739  3.18146  2.89801  2.37887  2.77519  2.98518  4.58477  3.61503
          0.00523  5.65262  6.37496  0.61958  0.77255  1.23790  0.34248
    502   2.37664  3.70929  4.98491  3.48971  2.52486  3.78211  3.39688  2.32025  4.22391  1.53586  3.81624  4.49088  4.78418  2.70525  4.32259  2.85040  3.51144  2.59739  5.31628  2.38536    642 l - - -
          2.68618  4.42225  2.77519  2.73123  3.46354  2.40513  3.72494  3.29354  2.67741  2.69355  4.24690  2.90347  2.73739  3.18146  2.89801  2.37887  2.77519  2.98518  4.58477  3.61503
          0.00523  5.65262  6.37496  0.61958  0.77255  1.23790  0.34248
    503   2.41498  3.49092  5.43648  4.82647  2.41215  4.64755  4.99001  2.03082  4.61618  1.04995  3.22118  4.81466  4.99415  4.73627  4.62027  3.96491  3.68447  2.00086  5.45529  4.28954    643 l - - -
          2.68618  4.42225  2.77519  2.73123  3.46354  2.40513  3.72494  3.29354  2.67741  2.69355  4.24690  2.90347  2.73739  3.18146  2.89801  2.37887  2.77519  2.98518  4.58477  3.61503
          0.00523  5.65262  6.37496  0.61958  0.77255  1.23790  0.34248
    504   2.12549  5.70027  3.45171  2.13137  3.25638  3.07028  4.16191  4.52444  2.32256  2.96518  4.74199  3.06476  3.02332  2.93501  2.09514  2.07446  3.43038  4.08875  6.13534  4.72686    644 s - - -
          2.68618  4.42225  2.77519  2.73123  3.46354  2.40513  3.72494  3.29354  2.67741  2.69355  4.24690  2.90347  2.73739  3.18146  2.89801  2.37887  2.77519  2.98518  4.58477  3.61503
          0.00523  5.65262  6.37496  0.61958  0.77255  1.23790  0.34248
    505   2.42525  3.28975  3.00825  2.05371  3.15834  3.97490  3.38475  4.51937  1.99255  3.39098  4.73933  2.70941  4.36824  2.60887  3.14285  2.07264  3.43032  3.41460  6.13313  3.79419    645 k - - -
          2.68618  4.42225  2.77519  2.73123  3.46354  2.40513  3.72494  3.29354  2.67741  2.69355  4.24690  2.90347  2.73739  3.18146  2.89801  2.37887  2.77519  2.98518  4.58477  3.61503
          0.00523  5.65262  6.37496  0.61958  0.77255  1.23790  0.34248
    506   2.84078  5.49258  3.56342  2.72831  4.75485  1.09619  3.55747  4.18614  2.71913  3.19973  3.86307  2.65499  4.41539  3.35642  3.47570  2.91285  2.84683  2.86865  5.97861  4.62427    646 g - - -
          2.68618  4.42225  2.77519  2.73123  3.46354  2.40513  3.72494  3.29354  2.67741  2.69355  4.24690  2.90347  2.73739  3.18146  2.89801  2.37887  2.77519  2.98518  4.58477  3.61503
          0.00523  5.65262  6.37496  0.61958  0.77255  1.23790  0.34248
    507   2.34216  3.81203  2.00375  2.46037  3.89340  3.97282  4.15997  4.53706  2.66612  3.21661  4.74831  2.09842  2.98748  2.41338  2.77208  2.37872  3.42990  4.09763  6.14062  4.73016    647 d - - -
          2.68618  4.42225  2.77519  2.73123  3.46354  2.40513  3.72494  3.29354  2.67741  2.69355  4.24690  2.90347  2.73739  3.18146  2.89801  2.37887  2.77519  2.98518  4.58477  3.61503
          0.00523  5.65262  6.37496  0.61958  0.77255  1.23790  0.34248
    508   3.30948  3.58585  5.28717  4.67145  2.32758  4.48281  4.81748  1.63992  4.45412  1.87005  1.92631  4.64966  3.54020  4.58100  4.45726  3.79530  3.54155  1.93447  5.30344  3.27916    648 i - - -
          2.68618  4.42225  2.77519  2.73123  3.46354  2.40513  3.72494  3.29354  2.67741  2.69355  4.24690  2.90347  2.73739  3.18146  2.89801  2.37887  2.77519  2.98518  4.58477  3.61503
          0.00523  5.65262  6.37496  0.61958  0.77255  1.06601  0.42217
    509   2.75743  3.83446  2.37051  2.56985  5.06694  2.29534  3.26362  4.55300  2.60795  4.02709  4.76238  3.12784  3.25461  2.67618  2.06645  2.57822  2.71066  3.14009  6.15436  3.75467    649 r - - -
          2.68618  4.42225  2.77519  2.73123  3.46354  2.40513  3.72494  3.29354  2.67741  2.69355  4.24690  2.90347  2.73739  3.18146  2.89801  2.37887  2.77519  2.98518  4.58477  3.61503
          0.00512  5.67370  6.39604  0.61958  0.77255  1.18198  0.36625
    510   1.86402  3.45407  3.10869  2.36530  5.00406  3.51042  4.18301  4.47700  2.00679  2.95192  3.16821  3.46893  4.38692  2.32951  2.97556  2.60395  2.76701  3.14814  6.12187  4.72253    650 a - - -
          2.68618  4.42225  2.77519  2.73123  3.46354  2.40513  3.72494  3.29354  2.67741  2.69355  4.24690  2.90347  2.73739  3.18146  2.89801  2.37887  2.77519  2.98518  4.58477  3.61503
          0.00512  5.67370  6.39604  0.61958  0.77255  1.18198  0.36625
    511   0.96614  4.75969  5.26993  4.66683  3.07029  4.55108  4.89919  2.70498  4.47449  2.19023  3.87338  4.69258  4.91495  4.62300  4.51517  2.76229  3.61394  1.74481  5.41324  4.23488    651 a - - -
          2.68618  4.42225  2.77519  2.73123  3.46354  2.40513  3.72494  3.29354  2.67741  2.69355  4.24690  2.90347  2.73739  3.18146  2.89801  2.37887  2.77519  2.98518  4.58477  3.61503
          0.00512  5.67370  6.39604  0.61958  0.77255  1.18198  0.36625
    512   2.00784  3.24000  3.87716  2.57734  2.89462  4.15497  4.38360  2.88910  2.96106  2.45717  4.24979  3.29942  4.53944  2.68086  2.32706  2.72996  2.78486  2.48508  5.71192  4.44006    652 a - - -
          2.68618  4.42225  2.77519  2.73123  3.46354  2.40513  3.72494  3.29354  2.67741  2.69355  4.24690  2.90347  2.73739  3.18146  2.89801  2.37887  2.77519  2.98518  4.58477  3.61503
          0.00512  5.67370  6.39604  0.61958  0.77255  1.18198  0.36625
    513   2.20404  4.67878  5.25170  4.63754  3.04180  4.47059  4.80369  2.30344  4.42576  1.53828  3.79673  4.62830  4.83415  4.55970  3.39851  3.78140  2.33156  1.60687  5.30134  2.78184    653 l - - -
          2.68618  4.42225  2.77519  2.73123  3.46354  2.40513  3.72494  3.29354  2.67741  2.69355  4.24690  2.90347  2.73739  3.18146  2.89801  2.37887  2.77519  2.98518  4.58477  3.61503
          0.00512  5.67370  6.39604  0.61958  0.77255  1.18198  0.36625
    514   3.89277  5.19408  5.90222  5.32195  3.23145  5.19037  5.57492  1.30410  5.14593  0.95113  4.04744  3.87662  5.47858  5.24924  5.16266  4.53178  4.12702  1.81353  5.95739  4.81089    654 l - - -
          2.68618  4.42225  2.77519  2.73123  3.46354  2.40513  3.72494  3.29354  2.67741  2.69355  4.24690  2.90347  2.73739  3.18146  2.89801  2.37887  2.77519  2.98518  4.58477  3.61503
          0.00512  5.67370  6.39604  0.61958  0.77255  1.18198  0.36625
    515   3.35329  2.72726  5.19761  4.59419  2.48951  4.50624  4.79946  3.16621  4.39901  2.62796  3.19099  4.62506  3.50454  3.42250  4.44476  3.81408  3.58531  2.98831  0.88532  4.07562    655 w - - -
          2.68618  4.42225  2.77519  2.73123  3.46354  2.40513  3.72494  3.29354  2.67741  2.69355  4.24690  2.90347  2.73739  3.18146  2.89801  2.37887  2.77519  2.98518  4.58477  3.61503
          0.00512  5.67370  6.39604  0.61958  0.77255  1.18198  0.36625
    516   2.92347  3.46814  3.47621  2.27728  5.01538  3.99222  3.01187  3.52545  2.50805  2.84331  4.73050  2.44013  4.38532  2.87185  2.14483  2.00189  2.82574  4.06807  6.12779  3.15939    656 s - - -
          2.68618  4.42225  2.77519  2.73123  3.46354  2.40513  3.72494  3.29354  2.67741  2.69355  4.24690  2.90347  2.73739  3.18146  2.89801  2.37887  2.77519  2.98518  4.58477  3.61503
          0.00512  5.67370  6.39604  0.61958  0.77255  1.18198  0.36625
    517   4.12162  6.01329  4.90258  4.13787  4.96072  4.79831  4.73905  4.77415  3.06306  3.23019  5.20081  4.44808  5.18228  3.96249  0.38874  2.68864  4.31565  4.50504  6.17689  3.68891    657 R - - -
          2.68618  4.42225  2.77519  2.73123  3.46354  2.40513  3.72494  3.29354  2.67741  2.69355  4.24690  2.90347  2.73739  3.18146  2.89801  2.37887  2.77519  2.98518  4.58477  3.61503
          0.00512  5.67370  6.39604  0.61958  0.77255  1.18198  0.36625
    518   3.75261  5.87274  3.98545  2.91224  4.86268  4.45009  0.63516  4.55868  3.12847  4.10536  4.96595  3.97911  4.85737  3.73937  2.86109  3.77301  3.18572  4.25413  6.11731  2.45773    658 H - - -
          2.68618  4.42225  2.77519  2.73123  3.46354  2.40513  3.72494  3.29354  2.67741  2.69355  4.24690  2.90347  2.73739  3.18146  2.89801  2.37887  2.77519  2.98518  4.58477  3.61503
          0.02927  5.67370  3.67254  0.61958  0.77255  1.18198  0.36625
    519   3.23993  3.72947  4.00316  2.82838  2.89360  3.37657  3.04701  3.08632  2.93781  2.38554  3.43615  3.87516  3.02986  2.81151  2.36270  2.22827  3.47159  2.68265  3.71743  3.10718    659 s - - -
          2.68618  4.42225  2.77519  2.73123  3.46354  2.40513  3.72494  3.29354  2.67741  2.69355  4.24690  2.90347  2.73739  3.18146  2.89801  2.37887  2.77519  2.98518  4.58477  3.61503
          0.00524  5.64967  6.37201  0.61958  0.77255  1.24539  0.33944
    520   2.14325  5.69422  2.75620  2.39982  5.03342  2.03135  4.16117  2.80960  2.39148  2.96208  4.73642  3.02938  4.36684  2.93462  2.69243  2.45670  3.02565  3.42920  6.13043  4.72304    660 g - - -
          2.68618  4.42225  2.77519  2.73123  3.46354  2.40513  3.72494  3.29354  2.67741  2.69355  4.24690  2.90347  2.73739  3.18146  2.89801  2.37887  2.77519  2.98518  4.58477  3.61503
          0.00524  5.64967  6.37201  0.61958  0.77255  1.24539  0.33944
    521   3.19959  3.93232  1.86447  1.78011  3.62716  3.98310  2.95948  3.53610  2.61183  3.27908  4.69668  3.20885  4.37596  3.00895  3.40630  2.09846  2.97512  3.42236  6.09721  3.66569    661 e - - -
          2.68618  4.42225  2.77519  2.73123  3.46354  2.40513  3.72494  3.29354  2.67741  2.69355  4.24690  2.90347  2.73739  3.18146  2.89801  2.37887  2.77519  2.98518  4.58477  3.61503
          0.33599  5.64967  1.26637  0.61958  0.77255  1.24539  0.33944
    522   3.09117  4.49866  3.42688  4.25198  2.03658  3.28969  4.56001  1.97055  4.07886  1.25902  2.93926  4.33178  4.60224  4.24639  3.41716  3.54046  3.32317  2.74133  5.11562  3.93537    662 l - - -
          2.68618  4.42225  2.77519  2.73123  3.46354  2.40513  3.72494  3.29354  2.67741  2.69355  4.24690  2.90347  2.73739  3.18146  2.89801  2.37887  2.77519  2.98518  4.58477  3.61503
          0.00729  5.32096  6.04331  0.61958  0.77255  1.78053  0.18458
    523   2.47919  5.44207  2.59156  1.81498  4.75037  3.02468  3.27031  3.30437  2.75495  2.77211  3.47809  2.88806  4.20525  3.11369  2.77025  2.63529  2.81511  3.21881  5.89742  3.40706    663 e - - -
          2.68618  4.42225  2.77519  2.73123  3.46354  2.40513  3.72494  3.29354  2.67741  2.69355  4.24690  2.90347  2.73739  3.18146  2.89801  2.37887  2.77519  2.98518  4.58477  3.61503
          0.04374  5.32096  3.27248  0.61958  0.77255  1.78053  0.18458
    524   1.89074  5.46236  2.44938  2.06549  4.78545  3.06790  3.97726  3.34643  2.72125  3.75826  4.50893  3.26390  2.61210  2.68247  3.21016  2.45753  3.23670  3.18158  5.90847  3.40490    664 a - - -
          2.68618  4.42225  2.77519  2.73123  3.46354  2.40513  3.72494  3.29354  2.67741  2.69355  4.24690  2.90347  2.73739  3.18146  2.89801  2.37887  2.77519  2.98518  4.58477  3.61503
          0.00756  5.28478  6.00712  0.61958  0.77255  1.81768  0.17722
    525   3.00972  5.31522  2.89489  2.79390  2.33074  3.01165  4.01658  4.02040  2.45855  3.04557  4.37667  3.32515  4.21048  2.56147  2.23398  2.10118  2.84164  3.66449  3.64765  3.38756    665 s - - -
          2.68618  4.42225  2.77519  2.73123  3.46354  2.40513  3.72494  3.29354  2.67741  2.69355  4.24690  2.90347  2.73739  3.18146  2.89801  2.37887  2.77519  2.98518  4.58477  3.61503
          0.00756  5.28478  6.00712  0.61958  0.77255  1.81768  0.17722
    526   2.63191  4.52140  3.18490  3.96172  2.34293  4.16176  4.46688  2.55748  3.14009  1.46785  2.34308  4.15597  4.53065  4.05080  2.76818  3.44954  3.28584  2.46092  5.13362  3.94332    666 l - - -
          2.68618  4.42225  2.77519  2.73123  3.46354  2.40513  3.72494  3.29354  2.67741  2.69355  4.24690  2.90347  2.73739  3.18146  2.89801  2.37887  2.77519  2.98518  4.58477  3.61503
          0.00756  5.28478  6.00712  0.61958  0.77255  1.81768  0.17722
    527   2.61287  3.66523  2.23638  2.36333  4.85631  2.79739  3.96606  4.34138  2.04034  3.81724  4.55363  2.37088  4.17220  3.06290  2.52853  2.96767  2.14887  3.90249  5.94595  4.53574    667 k - - -
          2.68618  4.42225  2.77519  2.73123  3.46354  2.40513  3.72494  3.29354  2.67741  2.69355  4.24690  2.90347  2.73739  3.18146  2.89801  2.37887  2.77519  2.98518  4.58477  3.61503
          0.53618  5.28478  0.89172  0.61958  0.77255  0.52122  0.90090
    528   2.05914  3.78403  3.31376  2.40699  4.72735  2.58119  3.24207  4.18472  2.44463  3.71148  4.47625  3.29758  2.91596  3.11553  2.50730  2.36725  2.88135  3.79216  3.68647  3.04806    668 a - - -
          2.68618  4.42225  2.77519  2.73123  3.46354  2.40513  3.72494  3.29354  2.67741  2.69355  4.24690  2.90347  2.73739  3.18146  2.89801  2.37887  2.77519  2.98518  4.58477  3.61503
          0.00735  5.31283  6.03517  0.61958  0.77255  1.78912  0.18285
    529   3.01982  5.44458  2.58470  2.50033  4.75535  3.20658  3.99853  3.39763  2.74819  2.66194  4.49444  2.88071  2.38324  3.10716  1.92990  2.69444  2.58604  3.02447  5.89838  4.50912    669 r - - -
          2.68618  4.42225  2.77519  2.73123  3.46354  2.40513  3.72494  3.29354  2.67741  2.69355  4.24690  2.90347  2.73739  3.18146  2.89801  2.37887  2.77519  2.98518  4.58477  3.61503
          0.00735  5.31283  6.03517  0.61958  0.77255  1.78912  0.18285
    530   2.34812  4.64730  3.34861  3.61976  3.13330  3.22457  4.37667  2.72872  3.54592  1.82729  2.63534  3.94677  3.39592  3.81467  2.62723  2.45524  2.87563  2.32259  5.24592  4.03539    670 l - - -
          2.68618  4.42225  2.77519  2.73123  3.46354  2.40513  3.72494  3.29354  2.67741  2.69355  4.24690  2.90347  2.73739  3.18146  2.89801  2.37887  2.77519  2.98518  4.58477  3.61503
          0.00735  5.31283  6.03517  0.61958  0.77255  0.77624  0.61643
    531   2.60774  3.88708  2.26203  2.25842  4.97493  2.88087  2.96277  3.51381  2.11895  2.89472  4.68080  3.39427  3.39181  3.21054  2.46657  2.49255  3.37798  3.05696  6.07559  4.66959    671 k - - -
          2.68618  4.42225  2.77519  2.73123  3.46354  2.40513  3.72494  3.29354  2.67741  2.69355  4.24690  2.90347  2.73739  3.18146  2.89801  2.37887  2.77519  2.98518  4.58477  3.61503
          0.00574  5.55955  6.28189  0.61958  0.77255  1.44236  0.26967
    532   2.41136  5.65761  1.89901  1.78337  5.00290  3.23362  3.38875  4.48905  2.26333  3.96299  4.69823  3.38730  3.51294  3.20336  2.73272  2.81918  2.64591  2.91196  6.09016  4.67904    672 e - - -
          2.68618  4.42225  2.77519  2.73123  3.46354  2.40513  3.72494  3.29354  2.67741  2.69355  4.24690  2.90347  2.73739  3.18146  2.89801  2.37887  2.77519  2.98518  4.58477  3.61503
          0.00574  5.55955  6.28189  0.61958  0.77255  1.25334  0.33624
    533   2.37543  5.32254  2.36234  2.74420  3.56810  4.02219  3.49607  3.15171  2.38973  2.70659  2.83411  3.56832  4.41110  2.99913  3.01498  2.22520  2.98389  2.70494  4.33603  3.52634    673 s - - -
          2.68618  4.42225  2.77519  2.73123  3.46354  2.40513  3.72494  3.29354  2.67741  2.69355  4.24690  2.90347  2.73739  3.18146  2.89801  2.37887  2.77519  2.98518  4.58477  3.61503
          0.00559  5.58516  6.30750  0.61958  0.77255  1.39193  0.28581
    534   3.24005  5.20794  5.93457  5.35233  2.68779  5.22387  5.60571  1.17206  5.17831  1.26125  3.18645  5.39392  5.48833  5.25383  5.18275  4.56910  4.14761  1.74519  5.94700  4.82948    674 i - - -
          2.68618  4.42225  2.77519  2.73123  3.46354  2.40513  3.72494  3.29354  2.67741  2.69355  4.24690  2.90347  2.73739  3.18146  2.89801  2.37887  2.77519  2.98518  4.58477  3.61503
          0.00559  5.58516  6.30750  0.61958  0.77255  1.14442  0.38332
    535   2.36509  5.66846  2.76911  1.93274  3.66910  3.27539  3.45005  3.60772  2.51582  2.60489  4.71158  3.07164  2.68282  2.87264  2.48042  3.14680  3.41133  2.70289  6.10677  4.70151    675 e - - -
          2.68618  4.42225  2.77519  2.73123  3.46354  2.40513  3.72494  3.29354  2.67741  2.69355  4.24690  2.90347  2.73739  3.18146  2.89801  2.37887  2.77519  2.98518  4.58477  3.61503
          0.00541  5.61872  6.34106  0.61958  0.77255  1.10289  0.40333
    536   1.99030  5.64957  3.47040  2.35457  3.75202  3.26116  2.77383  3.26262  2.75304  3.40917  3.61306  2.58690  3.56795  2.92803  2.95747  2.65462  1.97266  4.02726  6.09687  4.70085    676 t - - -
          2.68618  4.42225  2.77519  2.73123  3.46354  2.40513  3.72494  3.29354  2.67741  2.69355  4.24690  2.90347  2.73739  3.18146  2.89801  2.37887  2.77519  2.98518  4.58477  3.61503
          0.00526  5.64675  6.36910  0.61958  0.77255  1.00763  0.45426
    537   2.86168  3.53783  5.26328  4.64856  2.76102  4.47538  4.80882  1.52652  4.43510  1.31325  3.24181  4.63562  4.83872  3.43345  4.44568  2.40847  3.53836  2.55974  5.30394  4.12809    677 l - - -
          2.68618  4.42225  2.77519  2.73123  3.46354  2.40513  3.72494  3.29354  2.67741  2.69355  4.24690  2.90347  2.73739  3.18146  2.89801  2.37887  2.77519  2.98518  4.58477  3.61503
          0.00509  5.67800  6.40034  0.61958  0.77255  1.17004  0.37158
    538   3.18436  5.43659  6.20130  5.62998  2.79783  5.52838  5.92265  1.82813  5.47276  0.70632  4.03045  5.70054  5.74616  5.51488  5.47215  4.88845  4.40200  1.81896  6.18859  5.10048    678 l - - -
          2.68618  4.42225  2.77519  2.73123  3.46354  2.40513  3.72494  3.29354  2.67741  2.69355  4.24690  2.90347  2.73739  3.18146  2.89801  2.37887  2.77519  2.98518  4.58477  3.61503
          0.00509  5.67800  6.40034  0.61958  0.77255  1.17004  0.37158
    539   2.23761  5.72416  2.55765  2.46766  5.06929  2.74792  4.17418  4.55530  2.67074  2.89594  3.81910  2.22080  4.38060  2.33010  3.01461  2.32545  2.37686  4.11483  6.15681  4.74582    679 n - - -
          2.68618  4.42225  2.77519  2.73123  3.46354  2.40513  3.72494  3.29354  2.67741  2.69355  4.24690  2.90347  2.73739  3.18146  2.89801  2.37887  2.77519  2.98518  4.58477  3.61503
          0.00509  5.67800  6.40034  0.61958  0.77255  1.17004  0.37158
    540   1.75882  3.81895  2.79574  2.65742  3.75618  3.31659  3.41160  3.07445  2.65941  3.32984  3.71932  2.64950  4.40518  2.99001  2.97571  2.04743  3.45018  3.36462  6.06994  3.73728    680 a - - -
          2.68618  4.42225  2.77519  2.73123  3.46354  2.40513  3.72494  3.29354  2.67741  2.69355  4.24690  2.90347  2.73739  3.18146  2.89801  2.37887  2.77519  2.98518  4.58477  3.61503
          0.00509  5.67800  6.40034  0.61958  0.77255  1.17004  0.37158
    541   3.45534  4.81608  5.41259  4.80618  3.89874  4.65127  4.99721  0.96409  4.60080  1.71409  2.72402  4.80830  5.00198  4.73570  3.45768  3.21138  3.68858  1.99588  5.47974  4.30774    681 i - - -
          2.68618  4.42225  2.77519  2.73123  3.46354  2.40513  3.72494  3.29354  2.67741  2.69355  4.24690  2.90347  2.73739  3.18146  2.89801  2.37887  2.77519  2.98518  4.58477  3.61503
          0.00509  5.67800  6.40034  0.61958  0.77255  1.17004  0.37158
    542   3.10070  5.45009  4.74638  4.52266  5.82202  4.19041  3.44318  5.29501  4.61843  4.94137  5.73188  4.62380  0.40576  4.89322  4.91374  2.25856  3.06048  4.61762  7.12911  5.93847    682 P - - -
          2.68618  4.42225  2.77519  2.73123  3.46354  2.40513  3.72494  3.29354  2.67741  2.69355  4.24690  2.90347  2.73739  3.18146  2.89801  2.37887  2.77519  2.98518  4.58477  3.61503
          0.00509  5.67800  6.40034  0.61958  0.77255  1.17004  0.37158
    543   2.19824  5.71468  2.67846  1.96071  5.05562  3.32579  3.38526  4.53869  2.24301  2.17331  4.75643  3.45817  4.38251  2.97052  2.99218  2.40150  3.19480  2.61708  6.14984  4.74139    683 e - - -
          2.68618  4.42225  2.77519  2.73123  3.46354  2.40513  3.72494  3.29354  2.67741  2.69355  4.24690  2.90347  2.73739  3.18146  2.89801  2.37887  2.77519  2.98518  4.58477  3.61503
          0.00509  5.67800  6.40034  0.61958  0.77255  1.17004  0.37158
    544   2.63740  3.89946  1.70986  2.27013  5.06044  2.95128  3.48281  4.54455  2.91149  3.37883  3.75109  2.09957  3.57134  3.05842  3.40386  2.45814  2.68309  4.10724  6.15231  4.74296    684 d - - -
          2.68618  4.42225  2.77519  2.73123  3.46354  2.40513  3.72494  3.29354  2.67741  2.69355  4.24690  2.90347  2.73739  3.18146  2.89801  2.37887  2.77519  2.98518  4.58477  3.61503
          0.09293  5.67800  2.46130  0.61958  0.77255  0.95938  0.48310
    545   2.14967  4.74887  4.62948  3.25767  3.45270  4.33706  4.63379  2.59816  3.11095  2.33501  3.23606  3.35415  4.70776  4.17153  4.14567  2.69162  2.47574  1.31066  5.35762  4.16189    685 v - - -
          2.68618  4.42225  2.77519  2.73123  3.46354  2.40513  3.72494  3.29354  2.67741  2.69355  4.24690  2.90347  2.73739  3.18146  2.89801  2.37887  2.77519  2.98518  4.58477  3.61503
          0.00541  5.61857  6.34092  0.61958  0.77255  1.31988  0.31084
    546   2.85594  5.69044  2.08982  2.40031  5.03574  3.39032  4.13995  3.40224  2.39834  3.57339  4.73104  2.97114  2.08877  2.93399  2.93319  2.12825  2.53903  4.08120  6.12298  4.71188    686 p - - -
          2.68618  4.42225  2.77519  2.73123  3.46354  2.40513  3.72494  3.29354  2.67741  2.69355  4.24690  2.90347  2.73739  3.18146  2.89801  2.37887  2.77519  2.98518  4.58477  3.61503
          0.00541  5.61857  6.34092  0.61958  0.77255  1.31988  0.31084
    547   2.85807  3.62637  4.88576  2.80942  3.79010  4.38374  4.69801  2.73647  4.14274  2.35658  3.23558  4.42901  1.87620  4.33467  4.26734  1.83734  3.48785  1.79777  3.67468  4.12177    687 v - - -
          2.68618  4.42225  2.77519  2.73123  3.46354  2.40513  3.72494  3.29354  2.67741  2.69355  4.24690  2.90347  2.73739  3.18146  2.89801  2.37887  2.77519  2.98518  4.58477  3.61503
          0.00541  5.61857  6.34092  0.61958  0.77255  1.31988  0.31084
    548   2.65243  5.68933  2.62539  2.13939  3.77731  3.27391  2.79956  4.52001  2.19583  2.90731  3.58428  3.02460  4.34650  2.81000  2.91714  1.84666  3.03233  4.07985  6.12214  4.71131    688 s - - -
          2.68618  4.42225  2.77519  2.73123  3.46354  2.40513  3.72494  3.29354  2.67741  2.69355  4.24690  2.90347  2.73739  3.18146  2.89801  2.37887  2.77519  2.98518  4.58477  3.61503
          0.00541  5.61857  6.34092  0.61958  0.77255  1.31988  0.31084
    549   2.53161  5.68753  2.65053  1.91188  3.89202  3.95349  3.05329  4.51678  2.36066  2.52621  4.72847  2.37668  4.34696  3.23736  2.93538  1.94191  3.03594  4.07761  6.12085  4.71052    689 e - - -
          2.68618  4.42225  2.77519  2.73123  3.46354  2.40513  3.72494  3.29354  2.67741  2.69355  4.24690  2.90347  2.73739  3.18146  2.89801  2.37887  2.77519  2.98518  4.58477  3.61503
          0.00541  5.61857  6.34092  0.61958  0.77255  1.31988  0.31084
    550   2.87547  4.74985  5.36265  4.74921  2.56410  4.56863  4.90240  1.92908  4.53573  1.47369  3.20161  4.73465  4.91853  4.65386  4.53782  3.88358  3.61738  2.02730  5.37020  1.70951    690 l - - -
          2.68618  4.42225  2.77519  2.73123  3.46354  2.40513  3.72494  3.29354  2.67741  2.69355  4.24690  2.90347  2.73739  3.18146  2.89801  2.37887  2.77519  2.98518  4.58477  3.61503
          0.03351  5.61857  3.52933  0.61958  0.77255  1.31988  0.31084
    551   2.80573  2.18526  5.15558  4.54516  3.72997  3.34444  4.74769  1.61026  4.34363  1.80133  3.75426  4.55817  3.36634  3.40820  4.37356  3.72405  3.48366  1.74968  5.25949  4.08201    691 i - - -
          2.68618  4.42225  2.77519  2.73123  3.46354  2.40513  3.72494  3.29354  2.67741  2.69355  4.24690  2.90347  2.73739  3.18146  2.89801  2.37887  2.77519  2.98518  4.58477  3.61503
          0.00556  5.59062  6.31297  0.61958  0.77255  1.38065  0.28957
    552   2.37790  5.67325  3.02869  2.21120  5.01769  2.60436  4.12512  4.50323  2.57267  3.97827  4.71413  3.40550  1.67736  2.61601  2.91457  2.38318  3.01146  3.38648  6.10632  4.69572    692 p - - -
          2.68618  4.42225  2.77519  2.73123  3.46354  2.40513  3.72494  3.29354  2.67741  2.69355  4.24690  2.90347  2.73739  3.18146  2.89801  2.37887  2.77519  2.98518  4.58477  3.61503
          0.00556  5.59062  6.31297  0.61958  0.77255  1.38065  0.28957
    553   5.51048  6.43998  6.40788  6.34449  1.84495  6.02302  3.23008  5.05040  6.08815  2.59831  5.56362  5.56754  6.26945  5.73581  5.87153  5.42795  5.70049  5.01738  0.46605  2.98693    693 W - - -
          2.68618  4.42225  2.77519  2.73123  3.46354  2.40513  3.72494  3.29354  2.67741  2.69355  4.24690  2.90347  2.73739  3.18146  2.89801  2.37887  2.77519  2.98518  4.58477  3.61503
          0.00556  5.59062  6.31297  0.61958  0.77255  1.38065  0.28957
    554   4.73481  5.90155  6.75559  6.18339  2.28846  6.20750  6.50332  2.10843  6.06700  0.51423  3.82178  6.39496  6.15568  5.84405  5.96305  5.62767  4.93386  2.20092  6.38350  5.45517    694 L - - -
          2.68618  4.42225  2.77519  2.73123  3.46354  2.40513  3.72494  3.29354  2.67741  2.69355  4.24690  2.90347  2.73739  3.18146  2.89801  2.37887  2.77519  2.98518  4.58477  3.61503
          0.00556  5.59062  6.31297  0.61958  0.77255  1.38065  0.28957
    555   2.80417  3.15975  3.42852  2.39058  4.97099  3.26043  4.13324  4.44664  1.93150  3.93945  3.65593  3.41813  4.33791  2.30012  1.70627  2.83387  2.64522  3.20027  6.08191  4.68016    695 r - - -
          2.68618  4.42225  2.77519  2.73123  3.46354  2.40513  3.72494  3.29354  2.67741  2.69355  4.24690  2.90347  2.73739  3.18146  2.89801  2.37887  2.77519  2.98518  4.58477  3.61503
          0.00556  5.59062  6.31297  0.61958  0.77255  1.38065  0.28957
    556   2.39509  5.68483  1.85696  2.40547  5.03051  3.52956  2.54375  4.51744  2.86636  3.99035  4.72559  2.11113  4.33607  2.35891  2.68696  3.13239  2.51561  4.07585  6.11687  4.70468    696 d - - -
          2.68618  4.42225  2.77519  2.73123  3.46354  2.40513  3.72494  3.29354  2.67741  2.69355  4.24690  2.90347  2.73739  3.18146  2.89801  2.37887  2.77519  2.98518  4.58477  3.61503
          0.13984  5.59063  2.06539  0.61958  0.77255  1.38065  0.28957
    557   2.75462  3.79726  1.84371  1.61491  3.06596  3.92287  3.01224  3.51779  2.91246  3.01675  4.41397  3.44240  4.31331  2.75963  3.38171  3.12321  3.33249  2.81886  5.84068  4.49489    697 e - - -
          2.68618  4.42225  2.77519  2.73123  3.46354  2.40513  3.72494  3.29354  2.67741  2.69355  4.24690  2.90347  2.73739  3.18146  2.89801  2.37887  2.77519  2.98518  4.58477  3.61503
          0.00636  5.45714  6.17949  0.61958  0.77255  1.04861  0.43144
    558   3.74238  5.05536  5.72222  3.56009  2.66617  5.02254  5.40065  2.48281  4.96331  1.47887  3.95224  5.17833  5.32300  5.07994  4.98985  4.35879  3.97682  0.79316  5.81028  4.65638    698 v - - -
          2.68618  4.42225  2.77519  2.73123  3.46354  2.40513  3.72494  3.29354  2.67741  2.69355  4.24690  2.90347  2.73739  3.18146  2.89801  2.37887  2.77519  2.98518  4.58477  3.61503
          0.00575  5.55648  6.27883  0.61958  0.77255  1.44814  0.26789
    559   2.80138  4.61812  5.16594  4.55398  1.96917  3.00418  4.73982  1.79168  4.34758  1.45366  3.73083  4.55698  4.76967  4.48595  2.97431  3.71718  3.47142  2.12987  5.24304  4.06668    699 l - - -
          2.68618  4.42225  2.77519  2.73123  3.46354  2.40513  3.72494  3.29354  2.67741  2.69355  4.24690  2.90347  2.73739  3.18146  2.89801  2.37887  2.77519  2.98518  4.58477  3.61503
          0.00575  5.55648  6.27883  0.61958  0.77255  1.44814  0.26789
    560   3.57660  5.34928  4.39504  3.79387  4.22456  4.43551  3.42137  3.93992  3.28285  3.58661  4.49831  4.15447  0.58386  3.88845  2.90587  3.74457  3.80778  3.11707  3.69417  4.27749    700 P - - -
          2.68618  4.42225  2.77519  2.73123  3.46354  2.40513  3.72494  3.29354  2.67741  2.69355  4.24690  2.90347  2.73739  3.18146  2.89801  2.37887  2.77519  2.98518  4.58477  3.61503
          0.00575  5.55648  6.27883  0.61958  0.77255  1.44814  0.26789
    561   2.35423  4.70250  4.61828  3.32131  2.09361  3.34245  3.10222  2.10981  3.92229  2.62053  3.19264  4.26269  4.67374  4.15086  2.64514  2.39889  2.62594  2.60632  3.57147  4.11766    701 f - - -
          2.68618  4.42225  2.77519  2.73123  3.46354  2.40513  3.72494  3.29354  2.67741  2.69355  4.24690  2.90347  2.73739  3.18146  2.89801  2.37887  2.77519  2.98518  4.58477  3.61503
          0.00575  5.55648  6.27883  0.61958  0.77255  1.44814  0.26789
    562   2.92944  3.45824  5.57135  4.98874  4.07652  4.83486  5.23454  1.92332  4.80478  1.33710  4.02920  5.00007  5.17307  4.95731  4.83761  4.16732  2.49748  1.20338  5.70624  4.52185    702 v - - -
          2.68618  4.42225  2.77519  2.73123  3.46354  2.40513  3.72494  3.29354  2.67741  2.69355  4.24690  2.90347  2.73739  3.18146  2.89801  2.37887  2.77519  2.98518  4.58477  3.61503
          0.00575  5.55648  6.27883  0.61958  0.77255  1.44814  0.26789
    563   2.34063  5.43891  2.64933  2.94909  3.54539  3.96780  3.42044  2.88620  2.48864  2.72761  3.59851  3.47826  4.35874  2.68371  2.20164  2.18842  2.59299  3.17567  5.92425  4.56924    703 s - - -
          2.68618  4.42225  2.77519  2.73123  3.46354  2.40513  3.72494  3.29354  2.67741  2.69355  4.24690  2.90347  2.73739  3.18146  2.89801  2.37887  2.77519  2.98518  4.58477  3.61503
          0.00575  5.55648  6.27883  0.61958  0.77255  1.44814  0.26789
    564   2.51049  5.45826  3.49469  2.93762  4.72747  3.27055  3.41845  2.87564  2.93454  2.81522  3.00282  2.63090  2.83852  2.91848  1.88767  2.20465  2.97330  3.80745  5.93924  4.57938    704 r - - -
          2.68703  4.42310  2.77604  2.73170  3.46438  2.40544  3.72320  3.29203  2.67825  2.69318  4.24774  2.90338  2.73473  3.18056  2.89805  2.37949  2.77510  2.98468  4.58561  3.61588
          0.72165  0.66909  6.27883  0.83179  0.57141  1.01173  0.45191
    565   2.38104  5.69310  2.79390  1.74834  5.03859  3.95510  4.14211  4.52485  2.11207  3.99856  4.73365  3.04136  3.03127  2.46840  3.00862  2.28741  2.95961  2.89460  3.87845  4.71433    708 e - - -
          2.68618  4.42225  2.77519  2.73123  3.46354  2.40513  3.72494  3.29354  2.67741  2.69355  4.24690  2.90347  2.73739  3.18146  2.89801  2.37887  2.77519  2.98518  4.58477  3.61503
          0.06363  5.62267  2.84668  0.61958  0.77255  1.31051  0.31428
    566   2.20296  3.76319  2.34661  2.19760  4.94473  2.35632  3.48731  3.54091  2.59888  2.34814  4.66306  3.40609  4.32445  2.59487  3.35212  2.81713  2.62042  3.99858  6.06124  4.66139    709 e - - -
          2.68618  4.42225  2.77519  2.73123  3.46354  2.40513  3.72494  3.29354  2.67741  2.69355  4.24690  2.90347  2.73739  3.18146  2.89801  2.37887  2.77519  2.98518  4.58477  3.61503
          0.00571  5.56474  6.28709  0.61958  0.77255  1.43243  0.27277
    567   3.19732  4.88614  4.12832  3.55946  3.23717  4.19049  3.10912  2.64078  2.72513  2.20770  2.89660  3.21637  3.48570  2.42616  2.35535  3.43919  2.51973  2.50084  3.81838  3.34012    710 l - - -
          2.68618  4.42225  2.77519  2.73123  3.46354  2.40513  3.72494  3.29354  2.67741  2.69355  4.24690  2.90347  2.73739  3.18146  2.89801  2.37887  2.77519  2.98518  4.58477  3.61503
          0.00571  5.56474  6.28709  0.61958  0.77255  1.14276  0.38410
    568   1.89853  5.68048  2.71169  2.38966  5.02467  3.94600  3.42805  3.90287  2.43771  3.27920  4.72137  2.50768  2.29726  2.90308  2.51360  2.78646  3.40306  2.95185  6.11368  4.70326    711 a - - -
          2.68618  4.42225  2.77519  2.73123  3.46354  2.40513  3.72494  3.29354  2.67741  2.69355  4.24690  2.90347  2.73739  3.18146  2.89801  2.37887  2.77519  2.98518  4.58477  3.61503
          0.00548  5.60557  6.32792  0.61958  0.77255  1.34882  0.30049
    569   2.21814  3.05694  3.35367  2.68966  2.50031  4.17795  4.42496  2.27738  2.36734  2.41614  4.08036  3.33529  4.55860  3.73238  3.16841  3.41706  2.41419  2.87183  5.55556  3.36131    712 a - - -
          2.68618  4.42225  2.77519  2.73123  3.46354  2.40513  3.72494  3.29354  2.67741  2.69355  4.24690  2.90347  2.73739  3.18146  2.89801  2.37887  2.77519  2.98518  4.58477  3.61503
          0.00548  5.60557  6.32792  0.61958  0.77255  0.93444  0.49891
    570   2.97331  3.49576  5.30571  4.69308  3.23944  4.51559  4.85437  2.13900  4.48041  0.98608  3.81982  4.67874  2.70241  4.61204  4.48985  3.82880  3.09625  1.98235  5.34442  4.16883    713 l - - -
          2.68618  4.42225  2.77519  2.73123  3.46354  2.40513  3.72494  3.29354  2.67741  2.69355  4.24690  2.90347  2.73739  3.18146  2.89801  2.37887  2.77519  2.98518  4.58477  3.61503
          0.00516  5.66492  6.38726  0.61958  0.77255  1.20580  0.35589
    571   1.52630  3.70419  3.29721  2.68308  3.12876  4.16792  4.40160  2.51752  2.89615  2.61505  4.20586  3.24735  4.55134  3.65688  2.27195  3.39582  3.03925  2.50250  5.67211  4.40937    714 a - - -
          2.68618  4.42225  2.77519  2.73123  3.46354  2.40513  3.72494  3.29354  2.67741  2.69355  4.24690  2.90347  2.73739  3.18146  2.89801  2.37887  2.77519  2.98518  4.58477  3.61503
          0.00516  5.66492  6.38726  0.61958  0.77255  0.98914  0.46505
    572   2.22338  5.73115  2.78718  2.46031  5.07584  2.99515  4.18240  3.66227  1.65093  3.07640  4.77191  2.94045  4.38877  2.44457  3.11580  2.23734  2.99946  3.37573  6.16406  4.75333    715 k - - -
          2.68618  4.42225  2.77519  2.73123  3.46354  2.40513  3.72494  3.29354  2.67741  2.69355  4.24690  2.90347  2.73739  3.18146  2.89801  2.37887  2.77519  2.98518  4.58477  3.61503
          0.00502  5.69170  6.41405  0.61958  0.77255  1.13060  0.38985
    573   5.79744  6.63722  6.57779  6.58503  2.10662  6.21181  4.76556  5.24765  6.34179  2.58635  5.73359  5.70936  6.44144  5.89804  6.07271  5.62790  5.97672  5.25374  0.38753  2.58883    716 W - - -
          2.68618  4.42225  2.77519  2.73123  3.46354  2.40513  3.72494  3.29354  2.67741  2.69355  4.24690  2.90347  2.73739  3.18146  2.89801  2.37887  2.77519  2.98518  4.58477  3.61503
          0.00502  5.69170  6.41405  0.61958  0.77255  1.13060  0.38985
    574   2.02414  3.52081  5.32872  4.71984  3.85078  4.55027  4.89747  1.50714  4.51200  1.43003  3.86680  4.71213  4.91339  4.64875  4.52832  2.79705  3.09782  2.03746  5.39322  4.21576    717 l - - -
          2.68618  4.42225  2.77519  2.73123  3.46354  2.40513  3.72494  3.29354  2.67741  2.69355  4.24690  2.90347  2.73739  3.18146  2.89801  2.37887  2.77519  2.98518  4.58477  3.61503
          0.00502  5.69170  6.41405  0.61958  0.77255  1.13060  0.38985
    575   2.53297  3.03890  4.31113  1.79913  3.36756  4.29824  3.69214  2.41826  3.67809  2.75759  3.27874  4.10036  4.67470  3.01088  3.36281  2.78098  2.26612  2.18775  5.51017  4.29121    718 e - - -
          2.68618  4.42225  2.77519  2.73123  3.46354  2.40513  3.72494  3.29354  2.67741  2.69355  4.24690  2.90347  2.73739  3.18146  2.89801  2.37887  2.77519  2.98518  4.58477  3.61503
          0.00502  5.69170  6.41405  0.61958  0.77255  1.13060  0.38985
    576   3.22187  5.73389  1.97447  2.27814  3.88206  3.99527  3.67516  4.56598  2.29461  3.34139  4.77441  3.46251  4.38880  1.83608  2.27996  2.12976  3.10214  4.12489  6.16613  4.75488    719 q - - -
          2.68618  4.42225  2.77519  2.73123  3.46354  2.40513  3.72494  3.29354  2.67741  2.69355  4.24690  2.90347  2.73739  3.18146  2.89801  2.37887  2.77519  2.98518  4.58477  3.61503
          0.00502  5.69170  6.41405  0.61958  0.77255  1.13060  0.38985
    577   2.57860  4.85822  4.47082  3.89419  2.89979  4.33922  2.71020  2.64672  3.24963  2.71777  3.31881  4.20556  4.71298  4.07623  1.14948  3.60676  2.65158  2.74536  5.45898  4.25177    720 r - - -
          2.68618  4.42225  2.77519  2.73123  3.46354  2.40513  3.72494  3.29354  2.67741  2.69355  4.24690  2.90347  2.73739  3.18146  2.89801  2.37887  2.77519  2.98518  4.58477  3.61503
          0.00502  5.69170  6.41405  0.61958  0.77255  1.13060  0.38985
    578   0.61713  3.62970  5.30952  4.78221  4.24799  4.39749  5.15203  2.59485  4.62211  3.31922  4.25290  4.74305  4.94149  4.79102  4.70821  2.92845  2.69147  2.45613  5.77403  4.59880    721 A - - -
          2.68618  4.42225  2.77519  2.73123  3.46354  2.40513  3.72494  3.29354  2.67741  2.69355  4.24690  2.90347  2.73739  3.18146  2.89801  2.37887  2.77519  2.98518  4.58477  3.61503
          0.00502  5.69170  6.41405  0.61958  0.77255  1.13060  0.38985
    579   3.22503  5.67679  2.69398  2.94144  4.99812  3.38948  3.41448  2.79882  2.10420  2.70718  4.72380  3.48534  4.40091  2.96767  1.39312  2.62213  3.10301  3.39944  6.12380  4.72797    722 r - - -
          2.68618  4.42225  2.77519  2.73123  3.46354  2.40513  3.72494  3.29354  2.67741  2.69355  4.24690  2.90347  2.73739  3.18146  2.89801  2.37887  2.77519  2.98518  4.58477  3.61503
          0.00502  5.69170  6.41405  0.61958  0.77255  1.13060  0.38985
    580   2.12173  5.72295  2.73222  2.24176  3.83704  3.08472  3.46486  4.54721  2.45256  3.00507  3.82432  2.41550  4.39039  2.93270  2.96103  2.42062  2.69230  3.00885  6.15803  3.72348    723 a - - -
          2.68618  4.42225  2.77519  2.73123  3.46354  2.40513  3.72494  3.29354  2.67741  2.69355  4.24690  2.90347  2.73739  3.18146  2.89801  2.37887  2.77519  2.98518  4.58477  3.61503
          0.00502  5.69170  6.41405  0.61958  0.77255  1.13060  0.38985
    581   4.00304  5.31452  5.99044  5.38388  3.24198  5.24612  5.56902  1.77460  5.19050  0.91022  2.30915  5.41794  5.49827  5.21674  5.16412  4.58062  4.22491  1.80831  5.87832  3.39980    724 l - - -
          2.68618  4.42225  2.77519  2.73123  3.46354  2.40513  3.72494  3.29354  2.67741  2.69355  4.24690  2.90347  2.73739  3.18146  2.89801  2.37887  2.77519  2.98518  4.58477  3.61503
          0.00502  5.69170  6.41405  0.61958  0.77255  1.13060  0.38985
    582   2.21967  5.93122  2.37493  0.83419  5.26433  4.08641  3.53566  4.75567  3.12031  3.36785  4.98179  3.54931  4.52674  2.70487  3.62756  3.35519  3.64530  4.31685  6.36424  4.93786    725 e - - -
          2.68618  4.42225  2.77519  2.73123  3.46354  2.40513  3.72494  3.29354  2.67741  2.69355  4.24690  2.90347  2.73739  3.18146  2.89801  2.37887  2.77519  2.98518  4.58477  3.61503
          0.00502  5.69170  6.41405  0.61958  0.77255  1.13060  0.38985
    583   2.24513  5.71858  2.53622  2.02306  5.05776  3.37957  2.89839  3.72943  2.47915  2.47336  4.76079  3.03594  4.39127  2.94422  3.41441  2.54600  2.48041  3.46470  6.15481  3.17699    726 e - - -
          2.68618  4.42225  2.77519  2.73123  3.46354  2.40513  3.72494  3.29354  2.67741  2.69355  4.24690  2.90347  2.73739  3.18146  2.89801  2.37887  2.77519  2.98518  4.58477  3.61503
          0.00502  5.69170  6.41405  0.61958  0.77255  0.99535  0.46139
    584   2.26614  3.83212  3.54518  2.44747  4.90173  3.61276  3.03412  4.35179  2.71207  2.49091  4.66496  3.52612  4.42619  2.67533  2.18778  2.64743  2.19142  2.42174  6.07581  4.69951    727 r - - -
          2.68691  4.41907  2.77449  2.73012  3.46427  2.40586  3.72462  3.29427  2.67649  2.69428  4.24763  2.90420  2.73608  3.18167  2.89850  2.37829  2.77550  2.98547  4.58550  3.61576
          1.16995  0.71225  1.61405  0.58814  0.81049  1.08272  0.41351
    585   2.09967  5.57088  2.98482  1.76226  2.77638  3.25882  4.08058  4.36815  2.82386  3.86793  4.61735  2.60731  3.45852  3.18383  3.31314  2.27769  2.36665  3.23401  6.01626  4.61774    730 e - - -
          2.68618  4.42225  2.77519  2.73123  3.46354  2.40513  3.72494  3.29354  2.67741  2.69355  4.24690  2.90347  2.73739  3.18146  2.89801  2.37887  2.77519  2.98518  4.58477  3.61503
          0.00617  5.48742  6.20976  0.61958  0.77255  1.12752  0.39132
    586   2.43001  3.76911  2.48674  2.25547  5.00466  2.28497  2.69781  4.49121  1.91688  3.96441  4.69929  2.38663  4.31303  3.20270  2.72554  2.74738  3.37741  4.04987  6.09099  4.67952    731 k - - -
          2.68618  4.42225  2.77519  2.73123  3.46354  2.40513  3.72494  3.29354  2.67741  2.69355  4.24690  2.90347  2.73739  3.18146  2.89801  2.37887  2.77519  2.98518  4.58477  3.61503
          0.00574  5.55863  6.28098  0.61958  0.77255  1.44409  0.26914
    587   3.17122  5.50554  2.59951  2.93602  3.55796  2.05213  4.16567  4.22928  2.65328  3.78327  4.56640  3.46938  4.36307  3.28979  2.23938  2.57742  3.40258  3.86272  1.56969  4.60966    732 w - - -
          2.68618  4.42225  2.77519  2.73123  3.46354  2.40513  3.72494  3.29354  2.67741  2.69355  4.24690  2.90347  2.73739  3.18146  2.89801  2.37887  2.77519  2.98518  4.58477  3.61503
          0.00574  5.55863  6.28098  0.61958  0.77255  1.44409  0.26914
    588   2.83105  4.71424  4.68584  3.33649  3.81575  4.33759  4.64293  2.65784  3.98245  2.10019  3.82285  4.31517  0.94100  4.20686  4.16656  3.62470  3.46882  2.59242  5.33028  3.26891    733 p - - -
          2.68618  4.42225  2.77519  2.73123  3.46354  2.40513  3.72494  3.29354  2.67741  2.69355  4.24690  2.90347  2.73739  3.18146  2.89801  2.37887  2.77519  2.98518  4.58477  3.61503
          0.00574  5.55863  6.28098  0.61958  0.77255  1.24138  0.34106
    589   1.95371  5.68779  1.91834  2.00100  5.03291  3.94099  2.29374  4.51980  2.42898  3.99306  4.72890  3.40781  4.33791  2.50847  3.36401  2.76790  2.70961  4.07854  6.11997  4.70751    734 d - - -
          2.68618  4.42225  2.77519  2.73123  3.46354  2.40513  3.72494  3.29354  2.67741  2.69355  4.24690  2.90347  2.73739  3.18146  2.89801  2.37887  2.77519  2.98518  4.58477  3.61503
          0.00559  5.58629  6.30863  0.61958  0.77255  1.38961  0.28658
    590   2.78259  3.39898  2.26892  2.44737  4.98703  2.41010  4.12706  3.10537  2.86533  3.34324  4.69402  1.78868  4.33230  2.87001  2.61679  2.75201  2.94233  4.03677  6.08910  4.68363    735 n - - -
          2.68618  4.42225  2.77519  2.73123  3.46354  2.40513  3.72494  3.29354  2.67741  2.69355  4.24690  2.90347  2.73739  3.18146  2.89801  2.37887  2.77519  2.98518  4.58477  3.61503
          0.00559  5.58629  6.30863  0.61958  0.77255  1.38961  0.28658
    591   0.57388  3.14183  5.71772  5.51473  5.76241  1.70114  6.05248  5.19995  5.38196  4.91954  5.71484  4.93980  4.93850  5.50014  5.42925  2.37386  3.91475  3.25603  7.15580  6.08457    736 A - - -
          2.68618  4.42225  2.77519  2.73123  3.46354  2.40513  3.72494  3.29354  2.67741  2.69355  4.24690  2.90347  2.73739  3.18146  2.89801  2.37887  2.77519  2.98518  4.58477  3.61503
          0.00559  5.58629  6.30863  0.61958  0.77255  1.38961  0.28658
    592   3.34810  4.72983  5.22398  4.61295  3.06965  4.51171  4.82650  1.63823  3.45936  0.84837  3.76229  4.64188  4.86445  4.54905  3.36781  3.82212  3.57871  2.94658  5.32493  3.55484    737 l - - -
          2.68618  4.42225  2.77519  2.73123  3.46354  2.40513  3.72494  3.29354  2.67741  2.69355  4.24690  2.90347  2.73739  3.18146  2.89801  2.37887  2.77519  2.98518  4.58477  3.61503
          0.00559  5.58629  6.30863  0.61958  0.77255  0.80674  0.59115
    593   2.32753  5.71093  2.85586  2.09901  3.57181  3.98992  4.17755  4.53218  2.15212  2.64869  3.20976  3.45960  4.38325  2.23822  2.01344  2.81712  3.04361  4.09848  6.14706  4.73962    738 r - - -
          2.68618  4.42225  2.77519  2.73123  3.46354  2.40513  3.72494  3.29354  2.67741  2.69355  4.24690  2.90347  2.73739  3.18146  2.89801  2.37887  2.77519  2.98518  4.58477  3.61503
          0.00509  5.67800  6.40034  0.61958  0.77255  1.17004  0.37158
    594   2.90689  4.74002  5.34697  4.73130  2.30090  4.54549  4.87611  2.73165  4.51474  0.96770  2.58728  4.71193  4.90100  4.63517  4.51586  3.85866  3.60248  2.23315  3.65610  2.90136    739 l - - -
          2.68618  4.42225  2.77519  2.73123  3.46354  2.40513  3.72494  3.29354  2.67741  2.69355  4.24690  2.90347  2.73739  3.18146  2.89801  2.37887  2.77519  2.98518  4.58477  3.61503
          0.00509  5.67800  6.40034  0.61958  0.77255  1.17004  0.37158
    595   1.40849  3.60481  5.27942  4.67053  3.82335  4.51284  4.85824  1.89926  4.46528  1.62419  3.84258  4.66991  4.87839  4.60443  4.48695  3.18529  2.49755  2.19184  5.36065  4.18325    740 a - - -
          2.68618  4.42225  2.77519  2.73123  3.46354  2.40513  3.72494  3.29354  2.67741  2.69355  4.24690  2.90347  2.73739  3.18146  2.89801  2.37887  2.77519  2.98518  4.58477  3.61503
          0.02495  5.67800  3.85297  0.61958  0.77255  1.17004  0.37158
    596   2.60345  5.69910  3.45691  1.59393  5.03820  3.31463  4.16639  3.61524  2.90340  4.00183  4.74136  2.99262  4.37204  2.42591  2.67993  1.94703  2.34222  4.08653  6.13539  3.13819    741 e - - -
          2.68618  4.42225  2.77519  2.73123  3.46354  2.40513  3.72494  3.29354  2.67741  2.69355  4.24690  2.90347  2.73739  3.18146  2.89801  2.37887  2.77519  2.98518  4.58477  3.61503
          0.00520  5.65825  6.38059  0.61958  0.77255  1.22339  0.34847
    597   2.18295  5.42609  3.13935  2.77786  4.66645  3.31700  4.24997  3.22204  2.49332  1.71198  4.49609  3.11935  4.43650  3.39819  3.51317  2.07059  2.49243  2.77405  5.92714  4.59001    742 l - - -
          2.68618  4.42225  2.77519  2.73123  3.46354  2.40513  3.72494  3.29354  2.67741  2.69355  4.24690  2.90347  2.73739  3.18146  2.89801  2.37887  2.77519  2.98518  4.58477  3.61503
          0.00520  5.65825  6.38059  0.61958  0.77255  1.22339  0.34847
    598   2.64424  3.61129  5.26892  4.65283  1.96026  3.61290  4.79793  2.13946  4.43495  1.92461  2.62283  4.63006  4.82674  4.56369  4.43862  3.77538  3.52434  1.52582  5.28764  3.03252    743 v - - -
          2.68618  4.42225  2.77519  2.73123  3.46354  2.40513  3.72494  3.29354  2.67741  2.69355  4.24690  2.90347  2.73739  3.18146  2.89801  2.37887  2.77519  2.98518  4.58477  3.61503
          0.03305  5.65825  3.53963  0.61958  0.77255  1.22339  0.34847
    599   2.34707  5.14465  2.37062  2.44405  2.48697  3.44455  4.35043  2.55013  2.91096  1.86262  4.23568  3.74673  4.50806  3.10115  3.66937  2.88596  3.45010  2.52498  5.69650  4.42175    744 l - - -
          2.68618  4.42225  2.77519  2.73123  3.46354  2.40513  3.72494  3.29354  2.67741  2.69355  4.24690  2.90347  2.73739  3.18146  2.89801  2.37887  2.77519  2.98518  4.58477  3.61503
          0.00534  5.63054  6.35288  0.61958  0.77255  1.29215  0.32114
    600   2.27955  5.69679  3.02626  2.10560  5.04193  3.95972  4.14677  4.52796  2.28943  3.20512  3.74393  2.99758  3.58442  2.58924  2.24761  2.22433  2.28772  3.60370  6.12942  4.71843    745 e - - -
          2.68618  4.42225  2.77519  2.73123  3.46354  2.40513  3.72494  3.29354  2.67741  2.69355  4.24690  2.90347  2.73739  3.18146  2.89801  2.37887  2.77519  2.98518  4.58477  3.61503
          0.00534  5.63054  6.35288  0.61958  0.77255  1.29215  0.32114
    601   1.76634  4.81546  3.53472  3.86245  3.33609  2.87398  4.58289  2.43800  3.78183  2.29929  3.23004  3.21682  2.50844  4.04301  4.04805  2.30028  3.48127  2.19182  5.41672  4.20997    746 a - - -
          2.68618  4.42225  2.77519  2.73123  3.46354  2.40513  3.72494  3.29354  2.67741  2.69355  4.24690  2.90347  2.73739  3.18146  2.89801  2.37887  2.77519  2.98518  4.58477  3.61503
          0.00534  5.63054  6.35288  0.61958  0.77255  1.29215  0.32114
    602   2.12795  5.32068  3.17320  2.44322  3.59221  3.60384  4.26793  2.43929  2.88041  2.31707  4.39829  3.12829  4.44624  3.04305  3.54655  2.61882  1.94495  2.77009  5.83998  4.52449    747 t - - -
          2.68618  4.42225  2.77519  2.73123  3.46354  2.40513  3.72494  3.29354  2.67741  2.69355  4.24690  2.90347  2.73739  3.18146  2.89801  2.37887  2.77519  2.98518  4.58477  3.61503
          0.02994  5.63054  3.65329  0.61958  0.77255  1.29215  0.32114
    603   2.06263  5.62324  3.44860  2.24822  3.15081  3.01549  4.14827  4.41167  2.06828  3.32542  4.67060  2.78379  3.44642  2.59983  3.38179  2.59135  2.77455  2.70535  6.07132  3.44173    748 a - - -
          2.68618  4.42225  2.77519  2.73123  3.46354  2.40513  3.72494  3.29354  2.67741  2.69355  4.24690  2.90347  2.73739  3.18146  2.89801  2.37887  2.77519  2.98518  4.58477  3.61503
          0.00548  5.60608  6.32842  0.61958  0.77255  1.34773  0.30088
    604   2.45813  5.67508  2.95905  2.41126  5.01679  3.28438  4.13482  3.03234  2.63190  3.97893  3.70921  2.67699  2.67792  2.63272  2.47452  2.27754  2.45699  2.94006  6.10978  4.70085    749 s - - -
          2.68618  4.42225  2.77519  2.73123  3.46354  2.40513  3.72494  3.29354  2.67741  2.69355  4.24690  2.90347  2.73739  3.18146  2.89801  2.37887  2.77519  2.98518  4.58477  3.61503
          0.05888  5.60608  2.92806  0.61958  0.77255  1.34773  0.30088
    605   2.58055  5.40308  3.07518  2.64252  4.65503  3.33468  4.17565  3.37358  2.96341  1.97099  4.46960  3.09885  3.44762  2.49659  3.43303  2.05070  2.92741  2.77921  5.89592  2.70871    750 l - - -
          2.68618  4.42225  2.77519  2.73123  3.46354  2.40513  3.72494  3.29354  2.67741  2.69355  4.24690  2.90347  2.73739  3.18146  2.89801  2.37887  2.77519  2.98518  4.58477  3.61503
          0.00577  5.55297  6.27532  0.61958  0.77255  1.45470  0.26588
    606   2.27385  3.72839  3.73218  2.77422  4.33588  3.01054  2.63684  3.72246  2.80549  2.17934  3.01651  3.65666  4.44233  2.66955  3.58306  2.26926  2.73598  2.68145  5.69393  3.46345    751 l - - -
          2.68618  4.42225  2.77519  2.73123  3.46354  2.40513  3.72494  3.29354  2.67741  2.69355  4.24690  2.90347  2.73739  3.18146  2.89801  2.37887  2.77519  2.98518  4.58477  3.61503
          0.00577  5.55297  6.27532  0.61958  0.77255  1.45470  0.26588
    607   2.34560  3.70163  4.04730  3.17768  2.43643  3.27038  3.11010  2.64045  3.43655  2.45034  4.02081  2.43835  4.54144  3.20307  2.78042  2.58762  2.99891  2.52550  5.49864  3.41598    752 a - - -
          2.68618  4.42225  2.77519  2.73123  3.46354  2.40513  3.72494  3.29354  2.67741  2.69355  4.24690  2.90347  2.73739  3.18146  2.89801  2.37887  2.77519  2.98518  4.58477  3.61503
          0.17603  5.55297  1.84815  0.61958  0.77255  1.45470  0.26588
    608   2.68061  3.66795  2.83745  2.31934  4.85652  3.20396  4.02226  3.44889  2.51243  3.82561  4.57170  1.96220  3.40665  3.12376  2.80602  2.10427  2.61513  3.20469  4.30039  4.56761    753 n - - -
          2.68618  4.42225  2.77519  2.73123  3.46354  2.40513  3.72494  3.29354  2.67741  2.69355  4.24690  2.90347  2.73739  3.18146  2.89801  2.37887  2.77519  2.98518  4.58477  3.61503
          0.04698  5.38379  3.18685  0.61958  0.77255  0.90244  0.52016
    609   2.27376  5.45472  3.46386  2.33635  3.54220  2.59707  3.21669  3.32377  2.43920  2.62468  2.99663  2.95264  4.32926  2.63096  3.38183  2.33418  2.90895  3.80713  5.93178  3.57717    754 a - - -
          2.68533  4.42104  2.77568  2.73109  3.46375  2.40466  3.72477  3.29443  2.67761  2.69358  4.24779  2.90291  2.73796  3.18173  2.89853  2.37853  2.77484  2.98566  4.58566  3.61510
          0.93923  0.73038  2.06084  0.97943  0.47084  1.28088  0.32544
    610   2.09686  2.99100  4.73674  3.22485  3.01710  4.25832  3.50655  2.31952  4.00001  2.32330  3.01003  2.86889  4.62601  2.96056  4.13395  2.92541  3.36641  1.85373  3.72865  4.00482    758 v - - -
          2.68618  4.42225  2.77519  2.73123  3.46354  2.40513  3.72494  3.29354  2.67741  2.69355  4.24690  2.90347  2.73739  3.18146  2.89801  2.37887  2.77519  2.98518  4.58477  3.61503
          0.08910  5.42370  2.51535  0.61958  0.77255  1.65811  0.21134
    611   3.06658  5.06517  3.61810  3.05739  4.26038  3.94468  2.56803  3.64772  2.39197  2.43204  4.15683  3.54304  4.33358  3.37004  3.44232  2.26113  1.37124  2.83608  5.60731  4.31907    759 t - - -
          2.68618  4.42225  2.77519  2.73123  3.46354  2.40513  3.72494  3.29354  2.67741  2.69355  4.24690  2.90347  2.73739  3.18146  2.89801  2.37887  2.77519  2.98518  4.58477  3.61503
          0.00714  5.34174  6.06409  0.61958  0.77255  1.75792  0.18923
    612   3.56566  5.70586  2.63826  3.44574  5.85896  4.02016  5.07934  5.41731  4.21329  4.97685  5.81066  3.91275  0.52126  4.29801  4.74520  1.94925  4.03294  4.75535  7.10536  5.71474    760 P - - -
          2.68618  4.42225  2.77519  2.73123  3.46354  2.40513  3.72494  3.29354  2.67741  2.69355  4.24690  2.90347  2.73739  3.18146  2.89801  2.37887  2.77519  2.98518  4.58477  3.61503
          0.05198  5.34174  3.08215  0.61958  0.77255  1.75792  0.18923
    613   1.93149  3.58116  2.86410  2.80669  4.57548  2.12437  3.24242  4.00896  2.43329  2.51448  4.37249  3.33675  4.21931  2.73157  3.27753  2.41893  3.24760  3.65708  3.77877  4.43628    761 a - - -
          2.68618  4.42225  2.77519  2.73123  3.46354  2.40513  3.72494  3.29354  2.67741  2.69355  4.24690  2.90347  2.73739  3.18146  2.89801  2.37887  2.77519  2.98518  4.58477  3.61503
          0.00746  5.29723  6.01958  0.61958  0.77255  1.80520  0.17966
    614   2.48265  5.51341  2.88041  2.03851  4.85554  3.78472  2.88286  3.38565  2.40846  3.17431  4.55486  3.25333  4.17812  2.47079  2.09155  2.68361  2.30564  3.90247  5.94783  4.53874    762 e - - -
          2.68618  4.42225  2.77519  2.73123  3.46354  2.40513  3.72494  3.29354  2.67741  2.69355  4.24690  2.90347  2.73739  3.18146  2.89801  2.37887  2.77519  2.98518  4.58477  3.61503
          0.05263  5.29723  3.07335  0.61958  0.77255  1.80520  0.17966
    615   3.04685  2.93465  4.97522  4.36248  2.59956  4.21291  4.54436  2.21168  4.15532  1.42570  3.54063  4.36363  4.57627  2.79061  4.17591  3.52284  2.82917  2.33001  5.04733  2.37139    763 l - - -
          2.68618  4.42225  2.77519  2.73123  3.46354  2.40513  3.72494  3.29354  2.67741  2.69355  4.24690  2.90347  2.73739  3.18146  2.89801  2.37887  2.77519  2.98518  4.58477  3.61503
          0.00781  5.25241  5.97475  0.61958  0.77255  0.86645  0.54549
    616   2.26701  5.15269  2.73019  2.71108  3.09529  4.01564  4.23410  3.20287  3.09612  2.92183  4.23768  3.60368  4.40229  2.64263  3.22555  2.26689  2.93628  1.58861  5.68981  4.39624    764 v - - -
          2.68557  4.41909  2.77671  2.73195  3.46265  2.40579  3.72498  3.29238  2.67770  2.69171  4.24159  2.90337  2.73851  3.18145  2.89729  2.37933  2.77619  2.98592  4.58395  3.61382
          1.51757  0.27491  3.85787  1.41090  0.27961  0.96181  0.48159
    617   2.79146  5.23248  3.10230  2.46425  3.57483  2.14582  3.01280  3.19489  3.11471  3.06729  2.77117  3.62647  4.43807  3.45502  2.79093  2.36310  2.68787  2.99973  2.81681  4.46230    775 g - - -
          2.68618  4.42225  2.77519  2.73123  3.46354  2.40513  3.72494  3.29354  2.67741  2.69355  4.24690  2.90347  2.73739  3.18146  2.89801  2.37887  2.77519  2.98518  4.58477  3.61503
          0.32008  5.58343  1.30878  0.61958  0.77255  1.39546  0.28465
    618   2.59925  5.01296  3.00458  3.00370  3.00139  3.89766  4.11763  3.58934  2.62069  1.55352  4.09915  3.03553  4.28401  2.82033  2.94117  2.67768  3.24629  2.25108  5.55291  4.26304    776 l - - -
          2.68618  4.42225  2.77519  2.73123  3.46354  2.40513  3.72494  3.29354  2.67741  2.69355  4.24690  2.90347  2.73739  3.18146  2.89801  2.37887  2.77519  2.98518  4.58477  3.61503
          0.00766  5.27101  5.99336  0.61958  0.77255  1.62315  0.21975
    619   1.79980  5.51357  2.87797  2.41017  4.85331  2.71240  3.97895  3.34635  2.23874  3.81659  4.55565  2.78869  3.53587  2.68868  3.20767  2.25383  2.83776  3.18170  5.94947  4.54174    777 a - - -
          2.68618  4.42225  2.77519  2.73123  3.46354  2.40513  3.72494  3.29354  2.67741  2.69355  4.24690  2.90347  2.73739  3.18146  2.89801  2.37887  2.77519  2.98518  4.58477  3.61503
          0.00738  5.30875  6.03110  0.61958  0.77255  1.79337  0.18200
    620   2.17136  5.25619  2.55496  2.54970  4.50308  3.84887  4.05070  2.76856  2.56880  3.51850  2.95862  3.37181  4.23910  3.19400  2.55264  2.15532  3.25548  2.97076  5.75256  2.55412    778 s - - -
          2.68618  4.42225  2.77519  2.73123  3.46354  2.40513  3.72494  3.29354  2.67741  2.69355  4.24690  2.90347  2.73739  3.18146  2.89801  2.37887  2.77519  2.98518  4.58477  3.61503
          0.00738  5.30875  6.03110  0.61958  0.77255  1.79337  0.18200
    621   2.35427  5.46771  2.92446  2.43429  4.78847  3.08778  3.98992  4.25766  2.49038  2.43524  3.40666  3.27761  3.41566  2.13223  2.78403  2.46984  2.85488  3.18942  5.91522  3.43328    779 q - - -
          2.68618  4.42225  2.77519  2.73123  3.46354  2.40513  3.72494  3.29354  2.67741  2.69355  4.24690  2.90347  2.73739  3.18146  2.89801  2.37887  2.77519  2.98518  4.58477  3.61503
          0.00738  5.30875  6.03110  0.61958  0.77255  1.79337  0.18200
    622   2.62382  5.48679  2.83195  2.20410  4.81530  2.81001  3.98529  4.28975  2.05656  2.45070  4.53183  2.87819  4.18952  3.08717  2.79096  2.67157  2.87182  3.86850  2.65068  3.41189    780 k - - -
          2.68618  4.42225  2.77519  2.73123  3.46354  2.40513  3.72494  3.29354  2.67741  2.69355  4.24690  2.90347  2.73739  3.18146  2.89801  2.37887  2.77519  2.98518  4.58477  3.61503
          0.00738  5.30875  6.03110  0.61958  0.77255  1.00698  0.45463
    623   2.34135  5.54256  2.63325  2.83142  4.85711  3.89380  3.30017  3.36594  2.83212  2.40197  4.59136  2.93247  3.36671  2.85823  2.17624  2.12895  2.46569  3.35360  5.99396  4.60219    781 s - - -
          2.68618  4.42225  2.77519  2.73123  3.46354  2.40513  3.72494  3.29354  2.67741  2.69355  4.24690  2.90347  2.73739  3.18146  2.89801  2.37887  2.77519  2.98518  4.58477  3.61503
          0.00619  5.48400  6.20635  0.61958  0.77255  1.28191  0.32505
    624   2.58461  5.50136  3.44534  2.62479  4.79113  3.32388  4.12657  4.23988  2.59130  3.78273  3.67806  2.96302  4.32457  2.92345  2.33987  1.83406  2.41213  2.52485  3.07991  3.57866    782 s - - -
          2.68618  4.42225  2.77519  2.73123  3.46354  2.40513  3.72494  3.29354  2.67741  2.69355  4.24690  2.90347  2.73739  3.18146  2.89801  2.37887  2.77519  2.98518  4.58477  3.61503
          0.00592  5.52819  6.25054  0.61958  0.77255  1.49923  0.25270
    625   2.38744  4.94428  3.96399  3.39848  4.08983  2.46290  4.37132  2.24043  2.92442  2.47431  3.03386  3.82680  3.43943  2.76574  3.18512  2.55701  2.36521  2.36437  5.51863  4.27389    783 i - - -
          2.68618  4.42225  2.77519  2.73123  3.46354  2.40513  3.72494  3.29354  2.67741  2.69355  4.24690  2.90347  2.73739  3.18146  2.89801  2.37887  2.77519  2.98518  4.58477  3.61503
          0.00592  5.52819  6.25054  0.61958  0.77255  0.88333  0.53342
    626   2.60243  5.64421  2.63549  2.48232  4.96656  2.58327  3.48344  2.75783  2.90565  3.26894  3.09388  3.03451  3.76397  2.92713  3.09431  2.09500  2.19635  3.30808  6.09074  4.69391    784 s - - -
          2.68618  4.42225  2.77519  2.73123  3.46354  2.40513  3.72494  3.29354  2.67741  2.69355  4.24690  2.90347  2.73739  3.18146  2.89801  2.37887  2.77519  2.98518  4.58477  3.61503
          0.00533  5.63213  6.35447  0.61958  0.77255  1.28838  0.32257
    627   2.59306  3.81041  2.73925  2.40147  5.04244  3.96068  3.47843  4.52838  2.38556  3.05651  4.73809  3.02228  3.42310  2.56721  2.43191  2.10947  2.11004  4.08803  6.13013  3.67082    785 s - - -
          2.68618  4.42225  2.77519  2.73123  3.46354  2.40513  3.72494  3.29354  2.67741  2.69355  4.24690  2.90347  2.73739  3.18146  2.89801  2.37887  2.77519  2.98518  4.58477  3.61503
          0.02185  5.63213  4.01578  0.61958  0.77255  1.28838  0.32257
    628   2.24844  4.30379  2.53587  2.91975  3.74736  2.97894  4.16581  4.34472  2.20352  2.95817  4.63707  3.45985  3.46015  2.87254  2.41284  2.00321  3.41339  2.73203  6.04397  3.55499    786 s - - -
          2.68618  4.42225  2.77519  2.73123  3.46354  2.40513  3.72494  3.29354  2.67741  2.69355  4.24690  2.90347  2.73739  3.18146  2.89801  2.37887  2.77519  2.98518  4.58477  3.61503
          0.00542  5.61570  6.33805  0.61958  0.77255  0.87354  0.54037
    629   2.46013  5.72658  2.03403  2.60289  5.07194  2.49807  4.17591  4.55813  2.61219  4.03199  4.76717  3.07506  2.75758  2.65691  2.49042  2.26398  3.44639  3.04491  6.15909  3.11689    787 d - - -
          2.68618  4.42225  2.77519  2.73123  3.46354  2.40513  3.72494  3.29354  2.67741  2.69355  4.24690  2.90347  2.73739  3.18146  2.89801  2.37887  2.77519  2.98518  4.58477  3.61503
          0.00508  5.68104  6.40338  0.61958  0.77255  1.16147  0.37546
    630   2.90779  5.70757  2.88041  2.24447  3.82646  2.90335  3.12671  3.10653  2.46782  2.95825  4.75033  2.23445  3.65543  2.89035  2.75905  2.76189  2.98906  2.58573  6.14505  3.62632    788 n - - -
          2.68618  4.42225  2.77519  2.73123  3.46354  2.40513  3.72494  3.29354  2.67741  2.69355  4.24690  2.90347  2.73739  3.18146  2.89801  2.37887  2.77519  2.98518  4.58477  3.61503
          0.00508  5.68104  6.40338  0.61958  0.77255  1.16147  0.37546
    631   2.67794  5.71993  2.51241  2.45850  5.06243  2.70348  3.45834  3.43425  2.69250  4.02412  4.76127  2.71420  2.35896  2.25761  3.40548  2.60432  2.69179  3.49288  3.84715  3.26582    789 q - - -
          2.68618  4.42225  2.77519  2.73123  3.46354  2.40513  3.72494  3.29354  2.67741  2.69355  4.24690  2.90347  2.73739  3.18146  2.89801  2.37887  2.77519  2.98518  4.58477  3.61503
          0.00508  5.68104  6.40338  0.61958  0.77255  1.16147  0.37546
    632   2.89974  5.72462  2.82121  2.90864  5.06919  3.05252  3.04004  3.91986  2.20756  4.02969  4.76541  2.27789  2.33241  2.68333  3.05266  2.30953  2.71190  3.51630  6.15761  2.85655    790 k - - -
          2.68618  4.42225  2.77519  2.73123  3.46354  2.40513  3.72494  3.29354  2.67741  2.69355  4.24690  2.90347  2.73739  3.18146  2.89801  2.37887  2.77519  2.98518  4.58477  3.61503
          0.00508  5.68104  6.40338  0.61958  0.77255  1.16147  0.37546
    633   2.71191  4.31044  2.57848  2.28632  5.06170  3.99020  3.46943  3.08729  2.57778  3.32469  4.76082  2.70110  2.85150  2.48771  2.94882  2.34155  2.27808  2.98218  6.15378  4.74452    791 t - - -
          2.68618  4.42225  2.77519  2.73123  3.46354  2.40513  3.72494  3.29354  2.67741  2.69355  4.24690  2.90347  2.73739  3.18146  2.89801  2.37887  2.77519  2.98518  4.58477  3.61503
          0.00508  5.68104  6.40338  0.61958  0.77255  1.16147  0.37546
    634   2.30140  5.70379  2.33763  1.87304  3.67170  3.99350  3.51425  3.42415  2.49357  2.99313  4.74698  3.02287  4.38675  3.28104  2.71458  2.24601  2.51269  4.08927  3.84488  4.73715    792 e - - -
          2.68618  4.42225  2.77519  2.73123  3.46354  2.40513  3.72494  3.29354  2.67741  2.69355  4.24690  2.90347  2.73739  3.18146  2.89801  2.37887  2.77519  2.98518  4.58477  3.61503
          0.00508  5.68104  6.40338  0.61958  0.77255  1.16147  0.37546
    635   2.19156  5.65185  3.49927  2.20301  4.96585  3.03284  4.19583  3.57053  2.44531  2.97199  4.70096  2.52849  2.09874  3.30320  3.43093  1.97765  3.45007  3.08232  6.10378  4.71245    793 s - - -
          2.68618  4.42225  2.77519  2.73123  3.46354  2.40513  3.72494  3.29354  2.67741  2.69355  4.24690  2.90347  2.73739  3.18146  2.89801  2.37887  2.77519  2.98518  4.58477  3.61503
          0.00508  5.68104  6.40338  0.61958  0.77255  1.16147  0.37546
    636   2.21405  4.88035  4.37971  2.46120  2.86085  3.57120  4.58508  3.35261  3.20250  1.96387  2.43740  4.14392  2.79937  4.00944  2.90917  3.13673  3.50960  2.23276  3.16097  4.26419    794 l - - -
          2.68618  4.42225  2.77519  2.73123  3.46354  2.40513  3.72494  3.29354  2.67741  2.69355  4.24690  2.90347  2.73739  3.18146  2.89801  2.37887  2.77519  2.98518  4.58477  3.61503
          0.00508  5.68104  6.40338  0.61958  0.77255  1.16147  0.37546
    637   2.66119  4.41511  2.30100  2.65819  3.71012  2.66032  4.17837  4.54012  2.91469  3.38847  4.75798  2.64252  2.87501  2.04527  2.86297  2.05347  3.08246  3.44735  6.15143  4.74302    795 q - - -
          2.68618  4.42225  2.77519  2.73123  3.46354  2.40513  3.72494  3.29354  2.67741  2.69355  4.24690  2.90347  2.73739  3.18146  2.89801  2.37887  2.77519  2.98518  4.58477  3.61503
          0.00508  5.68104  6.40338  0.61958  0.77255  1.16147  0.37546
    638   2.64360  5.72852  3.08346  1.45728  5.07472  2.96191  3.45763  4.56146  2.28216  4.03426  4.76889  3.45561  3.65358  2.28578  2.43465  2.32477  3.44641  4.11976  4.04935  4.74890    796 e - - -
          2.68618  4.42225  2.77519  2.73123  3.46354  2.40513  3.72494  3.29354  2.67741  2.69355  4.24690  2.90347  2.73739  3.18146  2.89801  2.37887  2.77519  2.98518  4.58477  3.61503
          0.00508  5.68104  6.40338  0.61958  0.77255  1.16147  0.37546
    639   2.96818  4.76765  5.34387  4.73329  3.21688  4.57765  4.91478  2.01768  4.52640  0.79826  3.83800  4.73331  4.93271  4.65771  3.45024  3.89104  2.82798  2.32723  5.40191  4.23081    797 l - - -
          2.68618  4.42225  2.77519  2.73123  3.46354  2.40513  3.72494  3.29354  2.67741  2.69355  4.24690  2.90347  2.73739  3.18146  2.89801  2.37887  2.77519  2.98518  4.58477  3.61503
          0.00508  5.68104  6.40338  0.61958  0.77255  1.16147  0.37546
    640   2.61665  5.71066  2.98938  2.33738  5.04908  3.99217  4.17989  4.53037  2.41202  2.39415  3.33184  2.34356  4.38548  2.63219  1.92625  3.18129  2.49260  3.03606  6.14733  4.74045    798 r - - -
          2.68618  4.42225  2.77519  2.73123  3.46354  2.40513  3.72494  3.29354  2.67741  2.69355  4.24690  2.90347  2.73739  3.18146  2.89801  2.37887  2.77519  2.98518  4.58477  3.61503
          0.00508  5.68104  6.40338  0.61958  0.77255  1.16147  0.37546
    641   2.56728  5.72422  3.05588  2.43007  3.71746  3.38616  3.54954  4.55409  1.88388  3.42878  4.76506  3.45696  4.38268  2.42216  1.87443  2.45310  2.56497  3.36396  6.15731  4.74677    799 r - - -
          2.68618  4.42225  2.77519  2.73123  3.46354  2.40513  3.72494  3.29354  2.67741  2.69355  4.24690  2.90347  2.73739  3.18146  2.89801  2.37887  2.77519  2.98518  4.58477  3.61503
          0.00508  5.68104  6.40338  0.61958  0.77255  0.94480  0.49226
    642   3.73486  5.07424  5.71140  5.10413  3.96519  4.94971  5.28564  2.12139  4.90285  0.67874  3.21329  5.11531  5.25913  4.98880  4.89937  4.27360  3.16947  2.35045  5.69061  2.59727    800 L - - -
          2.68618  4.42225  2.77519  2.73123  3.46354  2.40513  3.72494  3.29354  2.67741  2.69355  4.24690  2.90347  2.73739  3.18146  2.89801  2.37887  2.77519  2.98518  4.58477  3.61503
          0.00495  5.70740  6.42975  0.61958  0.77255  1.08272  0.41351
    643   1.84445  5.32818  3.23813  3.18390  4.53322  3.32701  3.57832  3.12144  2.64117  3.11810  4.40896  3.68553  4.50517  3.51305  1.83461  3.00507  3.48649  2.01601  5.85506  2.68512    801 r - - -
          2.68618  4.42225  2.77519  2.73123  3.46354  2.40513  3.72494  3.29354  2.67741  2.69355  4.24690  2.90347  2.73739  3.18146  2.89801  2.37887  2.77519  2.98518  4.58477  3.61503
          0.00495  5.70740  6.42975  0.61958  0.77255  1.08272  0.41351
    644   2.63193  5.74278  2.78584  2.42757  5.08854  3.34224  4.19101  4.57501  1.97490  3.17436  4.78326  2.89521  3.49021  2.44019  2.52320  2.32745  2.27071  4.13379  3.75573  3.66197    802 k - - -
          2.68618  4.42225  2.77519  2.73123  3.46354  2.40513  3.72494  3.29354  2.67741  2.69355  4.24690  2.90347  2.73739  3.18146  2.89801  2.37887  2.77519  2.98518  4.58477  3.61503
          0.00495  5.70740  6.42975  0.61958  0.77255  1.08272  0.41351
    645   2.11222  5.73492  2.55732  2.92679  5.07703  4.00597  3.23650  4.56093  2.58292  3.10001  4.77637  2.36027  4.39945  1.63290  3.42159  2.56079  2.45792  4.12397  6.16937  3.66277    803 q - - -
          2.68618  4.42225  2.77519  2.73123  3.46354  2.40513  3.72494  3.29354  2.67741  2.69355  4.24690  2.90347  2.73739  3.18146  2.89801  2.37887  2.77519  2.98518  4.58477  3.61503
          0.00495  5.70740  6.42975  0.61958  0.77255  1.08272  0.41351
    646   3.68635  3.05113  5.64222  3.51133  2.76992  4.88981  5.22231  2.74066  4.83389  0.54387  3.86884  5.04942  5.20716  4.92838  4.83737  4.21094  3.91505  2.68347  5.64303  4.50215    804 L - - -
          2.68618  4.42225  2.77519  2.73123  3.46354  2.40513  3.72494  3.29354  2.67741  2.69355  4.24690  2.90347  2.73739  3.18146  2.89801  2.37887  2.77519  2.98518  4.58477  3.61503
          0.00495  5.70740  6.42975  0.61958  0.77255  1.08272  0.41351
    647   2.42905  5.73888  2.69512  1.95945  5.08291  3.39409  4.19201  3.59248  2.32083  2.86413  4.77981  3.07824  4.39830  2.44825  1.85684  2.81898  3.46185  3.38984  6.17218  3.63588    805 r - - -
          2.68618  4.42225  2.77519  2.73123  3.46354  2.40513  3.72494  3.29354  2.67741  2.69355  4.24690  2.90347  2.73739  3.18146  2.89801  2.37887  2.77519  2.98518  4.58477  3.61503
          0.00495  5.70740  6.42975  0.61958  0.77255  1.08272  0.41351
    648   2.92638  5.75685  1.45047  1.59829  5.10254  4.01035  2.82256  4.58958  2.46936  4.06229  4.79775  3.47708  4.40668  3.03133  3.04734  2.60081  2.75970  4.14790  6.18868  4.77628    806 d - - -
          2.68618  4.42225  2.77519  2.73123  3.46354  2.40513  3.72494  3.29354  2.67741  2.69355  4.24690  2.90347  2.73739  3.18146  2.89801  2.37887  2.77519  2.98518  4.58477  3.61503
          0.03144  5.70740  3.58878  0.61958  0.77255  1.08272  0.41351
    649   3.58228  3.38204  5.57563  4.97527  3.99172  4.80735  5.16737  1.92439  4.77483  0.87435  2.82959  4.97409  5.14445  4.89935  4.78626  3.42316  3.81631  1.79434  5.62333  4.45734    807 l - - -
          2.68618  4.42225  2.77519  2.73123  3.46354  2.40513  3.72494  3.29354  2.67741  2.69355  4.24690  2.90347  2.73739  3.18146  2.89801  2.37887  2.77519  2.98518  4.58477  3.61503
          0.00508  5.68104  6.40338  0.61958  0.77255  1.16147  0.37546
    650   2.65235  5.52306  3.57100  2.26720  4.78986  3.31228  4.23450  2.34863  2.10427  2.57805  4.58525  2.71784  4.42781  3.00680  3.11789  2.89245  2.97484  1.96044  6.00566  4.64763    808 v - - -
          2.68618  4.42225  2.77519  2.73123  3.46354  2.40513  3.72494  3.29354  2.67741  2.69355  4.24690  2.90347  2.73739  3.18146  2.89801  2.37887  2.77519  2.98518  4.58477  3.61503
          0.00508  5.68104  6.40338  0.61958  0.77255  1.16147  0.37546
    651   3.22654  5.50366  2.20689  2.57586  3.28835  4.04182  2.69567  3.38764  2.35462  3.18368  4.56770  3.55403  4.43265  3.37498  2.51409  2.61832  2.87424  2.87044  3.87125  2.25710    809 d - - -
          2.68618  4.42225  2.77519  2.73123  3.46354  2.40513  3.72494  3.29354  2.67741  2.69355  4.24690  2.90347  2.73739  3.18146  2.89801  2.37887  2.77519  2.98518  4.58477  3.61503
          0.00508  5.68104  6.40338  0.61958  0.77255  1.16147  0.37546
    652   3.07253  5.22448  5.63315  5.06356  3.09842  5.01940  5.16388  3.37499  4.86467  0.39765  3.94564  5.10191  5.32545  3.70179  4.89791  4.34340  4.09362  3.36681  5.51819  3.30990    810 L - - -
          2.68618  4.42225  2.77519  2.73123  3.46354  2.40513  3.72494  3.29354  2.67741  2.69355  4.24690  2.90347  2.73739  3.18146  2.89801  2.37887  2.77519  2.98518  4.58477  3.61503
          0.00508  5.68104  6.40338  0.61958  0.77255  1.16147  0.37546
    653   2.84409  5.70891  3.47361  2.62312  3.88983  3.44652  2.50349  4.52667  1.56526  4.01074  4.75165  3.46436  4.38706  2.30324  2.29094  2.63022  3.44836  4.09547  2.94559  3.31626    811 k - - -
          2.68618  4.42225  2.77519  2.73123  3.46354  2.40513  3.72494  3.29354  2.67741  2.69355  4.24690  2.90347  2.73739  3.18146  2.89801  2.37887  2.77519  2.98518  4.58477  3.61503
          0.12468  5.68104  2.17322  0.61958  0.77255  0.65226  0.73578
    654   2.82237  5.70672  1.71738  2.15036  5.05279  3.46368  4.15361  4.53956  2.61120  4.01243  4.74716  2.01993  4.36001  2.50381  2.77000  2.79147  2.49328  3.43978  6.13876  4.72706    812 d - - -
          2.68618  4.42225  2.77519  2.73123  3.46354  2.40513  3.72494  3.29354  2.67741  2.69355  4.24690  2.90347  2.73739  3.18146  2.89801  2.37887  2.77519  2.98518  4.58477  3.61503
          0.00528  5.64142  6.36377  0.61958  0.77255  1.06336  0.42357
    655   2.54863  5.71505  2.32032  2.31385  3.81377  3.98125  4.16844  4.54416  2.08159  4.01985  4.75601  3.04281  4.37471  2.65564  2.35319  2.64663  2.55495  2.13551  6.14841  4.73814    813 k - - -
          2.68618  4.42225  2.77519  2.73123  3.46354  2.40513  3.72494  3.29354  2.67741  2.69355  4.24690  2.90347  2.73739  3.18146  2.89801  2.37887  2.77519  2.98518  4.58477  3.61503
          0.00515  5.66689  6.38924  0.61958  0.77255  1.20051  0.35816
    656   2.91328  3.38083  4.68314  4.09868  2.88322  4.37421  1.49673  2.85217  3.98752  2.69654  3.89101  3.62054  4.74459  4.21779  2.85947  3.19658  3.51465  3.03191  5.38221  1.61787    814 h - - -
          2.68618  4.42225  2.77519  2.73123  3.46354  2.40513  3.72494  3.29354  2.67741  2.69355  4.24690  2.90347  2.73739  3.18146  2.89801  2.37887  2.77519  2.98518  4.58477  3.61503
          0.00515  5.66689  6.38924  0.61958  0.77255  0.95543  0.48556
    657   3.23803  5.75214  2.10523  2.40670  5.09764  1.83501  4.19650  4.58468  2.59225  4.05752  4.79311  1.73216  4.40175  2.65240  2.96254  3.19894  2.75457  4.14310  6.18405  3.88538    815 n - - -
          2.68618  4.42225  2.77519  2.73123  3.46354  2.40513  3.72494  3.29354  2.67741  2.69355  4.24690  2.90347  2.73739  3.18146  2.89801  2.37887  2.77519  2.98518  4.58477  3.61503
          0.00500  5.69752  6.41987  0.61958  0.77255  0.69882  0.68751
    658   2.95981  1.93423  5.32983  4.71373  2.03542  3.25810  4.85939  2.57948  4.49602  1.57686  2.88859  4.69147  4.88849  4.62476  4.49996  3.83707  3.58650  2.41376  5.34923  2.49339    816 l - - -
          2.68618  4.42225  2.77519  2.73123  3.46354  2.40513  3.72494  3.29354  2.67741  2.69355  4.24690  2.90347  2.73739  3.18146  2.89801  2.37887  2.77519  2.98518  4.58477  3.61503
          0.00473  5.75179  6.47414  0.61958  0.77255  0.92847  0.50279
    659   2.49737  4.02763  2.59307  2.26334  5.11448  2.21913  4.21752  4.60084  2.21116  4.07438  4.80938  3.49779  3.11722  2.30309  2.48884  2.48419  3.03509  3.04563  6.20122  4.78994    817 k - - -
          2.68618  4.42225  2.77519  2.73123  3.46354  2.40513  3.72494  3.29354  2.67741  2.69355  4.24690  2.90347  2.73739  3.18146  2.89801  2.37887  2.77519  2.98518  4.58477  3.61503
          0.00473  5.75179  6.47414  0.61958  0.77255  0.92847  0.50279
    660   2.95811  4.72996  5.32619  4.71051  2.58161  4.52686  4.86076  1.29137  4.49415  1.40251  2.86674  4.69126  4.88997  4.62381  3.66333  3.20920  3.58856  2.47143  5.35192  3.41541    818 i - - -
          2.68618  4.42225  2.77519  2.73123  3.46354  2.40513  3.72494  3.29354  2.67741  2.69355  4.24690  2.90347  2.73739  3.18146  2.89801  2.37887  2.77519  2.98518  4.58477  3.61503
          0.00473  5.75179  6.47414  0.61958  0.77255  0.92847  0.50279
    661   2.37392  5.76969  3.12491  2.65283  5.11473  2.85342  4.21987  4.60069  2.47404  4.07505  4.81063  2.97606  3.04514  3.31636  3.01382  1.41841  1.96899  4.16037  6.20258  4.79154    819 s - - -
          2.68618  4.42225  2.77519  2.73123  3.46354  2.40513  3.72494  3.29354  2.67741  2.69355  4.24690  2.90347  2.73739  3.18146  2.89801  2.37887  2.77519  2.98518  4.58477  3.61503
          0.00473  5.75179  6.47414  0.61958  0.77255  0.92847  0.50279
    662   3.76624  5.11363  5.71221  5.10343  2.42213  4.95842  5.25297  2.39143  4.89755  0.60532  3.88055  5.11306  5.26739  4.97709  2.94480  4.27916  3.99233  2.89934  5.64585  3.39949    820 L - - -
          2.68618  4.42225  2.77519  2.73123  3.46354  2.40513  3.72494  3.29354  2.67741  2.69355  4.24690  2.90347  2.73739  3.18146  2.89801  2.37887  2.77519  2.98518  4.58477  3.61503
          0.00473  5.75179  6.47414  0.61958  0.77255  0.92847  0.50279
    663   2.05709  5.77459  1.84814  2.48165  5.11992  3.13524  4.22227  4.60641  2.71790  3.55674  4.81539  2.36669  3.63173  3.31874  3.09736  1.64330  3.49368  4.16541  6.20700  4.79532    821 s - - -
          2.68618  4.42225  2.77519  2.73123  3.46354  2.40513  3.72494  3.29354  2.67741  2.69355  4.24690  2.90347  2.73739  3.18146  2.89801  2.37887  2.77519  2.98518  4.58477  3.61503
          0.00473  5.75179  6.47414  0.61958  0.77255  0.92847  0.50279
    664   2.73036  3.33022  2.04589  1.69845  5.05568  3.42367  3.55850  4.52963  2.97051  4.02582  4.77320  2.76184  4.43274  3.33084  3.46029  2.60796  2.32053  2.45981  6.17114  3.53059    822 e - - -
          2.68618  4.42225  2.77519  2.73123  3.46354  2.40513  3.72494  3.29354  2.67741  2.69355  4.24690  2.90347  2.73739  3.18146  2.89801  2.37887  2.77519  2.98518  4.58477  3.61503
          0.00473  5.75179  6.47414  0.61958  0.77255  0.92847  0.50279
    665   2.99162  3.56209  5.30074  4.69571  1.65103  4.55779  3.11913  3.21418  4.49176  2.22707  3.89902  4.69431  4.92107  4.62704  4.51614  3.37444  3.63189  2.76255  5.32296  1.15392    823 y - - -
          2.68618  4.42225  2.77519  2.73123  3.46354  2.40513  3.72494  3.29354  2.67741  2.69355  4.24690  2.90347  2.73739  3.18146  2.89801  2.37887  2.77519  2.98518  4.58477  3.61503
          0.00473  5.75179  6.47414  0.61958  0.77255  0.92847  0.50279
    666   2.66973  4.40639  3.52138  1.53029  5.06470  3.34132  4.22658  3.58053  2.25972  3.40432  3.25191  3.18274  4.43109  2.20912  3.09173  2.43563  2.58812  3.50013  6.17565  4.77362    824 e - - -
          2.68618  4.42225  2.77519  2.73123  3.46354  2.40513  3.72494  3.29354  2.67741  2.69355  4.24690  2.90347  2.73739  3.18146  2.89801  2.37887  2.77519  2.98518  4.58477  3.61503
          0.00473  5.75179  6.47414  0.61958  0.77255  0.92847  0.50279
    667   2.53779  4.01405  3.11154  2.43486  5.11579  3.00107  4.21731  4.60242  1.76011  4.07545  3.66955  2.40904  4.42384  1.96956  2.35936  2.65144  3.13750  4.16092  6.20189  4.79037    825 k - - -
          2.68618  4.42225  2.77519  2.73123  3.46354  2.40513  3.72494  3.29354  2.67741  2.69355  4.24690  2.90347  2.73739  3.18146  2.89801  2.37887  2.77519  2.98518  4.58477  3.61503
          0.00473  5.75179  6.47414  0.61958  0.77255  0.92847  0.50279
    668   2.28695  3.84610  3.29916  1.48646  3.15320  3.62247  4.40153  3.13830  2.72507  2.46989  3.08691  3.78267  4.56513  3.09566  3.20308  3.39756  3.03441  3.56445  4.10772  3.04109    826 e - - -
          2.68618  4.42225  2.77519  2.73123  3.46354  2.40513  3.72494  3.29354  2.67741  2.69355  4.24690  2.90347  2.73739  3.18146  2.89801  2.37887  2.77519  2.98518  4.58477  3.61503
          0.00473  5.75179  6.47414  0.61958  0.77255  0.92847  0.50279
    669   3.26215  5.69094  2.20668  2.71938  3.70717  4.04863  4.23993  3.62969  2.98911  3.98219  4.74050  3.06772  3.49602  2.98782  3.47585  1.60596  1.52967  3.33965  6.14387  4.75354    827 t - - -
          2.68618  4.42225  2.77519  2.73123  3.46354  2.40513  3.72494  3.29354  2.67741  2.69355  4.24690  2.90347  2.73739  3.18146  2.89801  2.37887  2.77519  2.98518  4.58477  3.61503
          0.00473  5.75179  6.47414  0.61958  0.77255  0.92847  0.50279
    670   3.05591  3.85434  3.17333  2.68928  5.00459  4.04758  3.44853  3.10235  2.15119  3.39908  4.74080  2.99151  1.75565  3.34601  2.75699  2.88256  2.17882  2.79854  6.14395  4.75320    828 p - - -
          2.68618  4.42225  2.77519  2.73123  3.46354  2.40513  3.72494  3.29354  2.67741  2.69355  4.24690  2.90347  2.73739  3.18146  2.89801  2.37887  2.77519  2.98518  4.58477  3.61503
          0.00473  5.75179  6.47414  0.61958  0.77255  0.92847  0.50279
    671   2.64922  5.75532  2.57294  1.77004  3.75952  4.03338  4.22099  4.57713  2.65788  3.02212  3.24843  2.82274  3.61533  3.31908  2.38941  2.30161  2.24863  3.66483  6.19126  4.78360    829 e - - -
          2.68618  4.42225  2.77519  2.73123  3.46354  2.40513  3.72494  3.29354  2.67741  2.69355  4.24690  2.90347  2.73739  3.18146  2.89801  2.37887  2.77519  2.98518  4.58477  3.61503
          0.00473  5.75179  6.47414  0.61958  0.77255  0.92847  0.50279
    672   2.43549  5.77459  2.52184  1.84643  5.11931  3.35441  4.22430  4.60534  2.96064  4.07990  4.81591  3.09483  4.42981  2.29389  3.45395  1.55403  2.48300  3.38030  6.20771  4.79634    830 s - - -
          2.68618  4.42225  2.77519  2.73123  3.46354  2.40513  3.72494  3.29354  2.67741  2.69355  4.24690  2.90347  2.73739  3.18146  2.89801  2.37887  2.77519  2.98518  4.58477  3.61503
          0.00473  5.75179  6.47414  0.61958  0.77255  0.92847  0.50279
    673   3.59416  4.94343  5.56917  4.96657  2.55954  4.80756  5.16008  0.86637  4.76557  1.96258  3.97744  4.96895  5.14857  3.54214  4.78032  4.12823  2.84119  1.99984  5.62476  4.45687    831 i - - -
          2.68618  4.42225  2.77519  2.73123  3.46354  2.40513  3.72494  3.29354  2.67741  2.69355  4.24690  2.90347  2.73739  3.18146  2.89801  2.37887  2.77519  2.98518  4.58477  3.61503
          0.00473  5.75179  6.47414  0.61958  0.77255  0.92847  0.50279
    674   1.15681  2.75506  5.36604  4.75294  3.32955  4.57148  4.91009  2.30696  4.53904  2.07782  2.90466  4.73599  4.93234  4.67010  4.54678  3.88474  2.93842  1.99333  5.39931  4.22344    832 a - - -
          2.68618  4.42225  2.77519  2.73123  3.46354  2.40513  3.72494  3.29354  2.67741  2.69355  4.24690  2.90347  2.73739  3.18146  2.89801  2.37887  2.77519  2.98518  4.58477  3.61503
          0.00473  5.75179  6.47414  0.61958  0.77255  0.92847  0.50279
    675   3.34997  3.67698  5.26951  4.65719  1.62026  4.51446  3.62290  2.80406  3.02190  2.26298  1.98466  4.66231  4.87859  4.59133  3.05660  3.82383  2.70841  2.14924  5.35263  2.90587    833 f - - -
          2.68618  4.42225  2.77519  2.73123  3.46354  2.40513  3.72494  3.29354  2.67741  2.69355  4.24690  2.90347  2.73739  3.18146  2.89801  2.37887  2.77519  2.98518  4.58477  3.61503
          0.00473  5.75179  6.47414  0.61958  0.77255  0.73856  0.64971
    676   2.36961  5.77113  2.62415  2.96723  3.49013  3.41959  4.23318  4.59507  2.01165  3.04594  4.81289  2.76240  4.43908  2.93250  1.74998  2.02924  3.50156  3.56455  6.20630  4.79789    834 r - - -
          2.68618  4.42225  2.77519  2.73123  3.46354  2.40513  3.72494  3.29354  2.67741  2.69355  4.24690  2.90347  2.73739  3.18146  2.89801  2.37887  2.77519  2.98518  4.58477  3.61503
          0.00463  5.77308  6.49542  0.61958  0.77255  0.84221  0.56345
    677   3.32116  5.70321  6.48457  5.90915  4.26356  5.83993  6.20762  2.21987  5.75997  0.90304  1.25768  6.01672  5.98431  5.72202  5.72875  5.21251  4.68327  2.27156  6.35687  5.33248    835 l - - -
          2.68618  4.42225  2.77519  2.73123  3.46354  2.40513  3.72494  3.29354  2.67741  2.69355  4.24690  2.90347  2.73739  3.18146  2.89801  2.37887  2.77519  2.98518  4.58477  3.61503
          0.00463  5.77308  6.49542  0.61958  0.77255  0.84221  0.56345
    678   3.01439  3.56303  5.41578  4.80208  3.21394  3.70916  4.95672  2.57246  4.58784  0.66765  3.21658  4.78554  4.97633  4.71301  4.59262  3.93367  3.67259  2.29333  5.43704  4.26599    836 L - - -
          2.68618  4.42225  2.77519  2.73123  3.46354  2.40513  3.72494  3.29354  2.67741  2.69355  4.24690  2.90347  2.73739  3.18146  2.89801  2.37887  2.77519  2.98518  4.58477  3.61503
          0.00463  5.77308  6.49542  0.61958  0.77255  0.84221  0.56345
    679   2.93281  5.86121  1.08832  2.06532  5.20465  4.07919  3.46143  4.69418  3.03923  4.16568  4.90449  3.11670  4.48961  2.49989  2.75262  2.37060  3.57348  4.25139  6.29240  4.87464    837 d - - -
          2.68618  4.42225  2.77519  2.73123  3.46354  2.40513  3.72494  3.29354  2.67741  2.69355  4.24690  2.90347  2.73739  3.18146  2.89801  2.37887  2.77519  2.98518  4.58477  3.61503
          0.02964  5.77308  3.64611  0.61958  0.77255  0.84221  0.56345
    680   3.31130  5.80875  3.12557  3.00180  5.16086  4.07682  3.50942  4.63943  2.33516  4.10920  4.85070  2.75915  4.46916  2.68946  0.91267  2.69440  3.53944  3.41480  6.22996  4.83212    838 r - - -
          2.68618  4.42225  2.77519  2.73123  3.46354  2.40513  3.72494  3.29354  2.67741  2.69355  4.24690  2.90347  2.73739  3.18146  2.89801  2.37887  2.77519  2.98518  4.58477  3.61503
          0.00475  5.74819  6.47054  0.61958  0.77255  0.72379  0.66342
    681   2.48227  3.08273  5.29558  4.68254  3.19771  3.50735  4.86261  2.02254  3.45524  2.63489  3.86360  4.68226  4.89473  4.61222  4.49463  2.84045  3.13999  1.05694  5.36619  3.52515    839 v - - -
          2.68618  4.42225  2.77519  2.73123  3.46354  2.40513  3.72494  3.29354  2.67741  2.69355  4.24690  2.90347  2.73739  3.18146  2.89801  2.37887  2.77519  2.98518  4.58477  3.61503
          0.00463  5.77308  6.49542  0.61958  0.77255  0.84221  0.56345
    682   1.85790  3.50002  2.80000  2.46079  5.10830  3.50038  4.23376  4.59057  2.33856  3.00059  4.81055  2.54239  3.79086  2.67517  3.46243  2.49451  2.37685  2.72997  6.20437  4.79661    840 a - - -
          2.68618  4.42225  2.77519  2.73123  3.46354  2.40513  3.72494  3.29354  2.67741  2.69355  4.24690  2.90347  2.73739  3.18146  2.89801  2.37887  2.77519  2.98518  4.58477  3.61503
          0.07856  5.77308  2.62490  0.61958  0.77255  0.84221  0.56345
    683   1.36435  5.62245  2.58756  2.97990  4.92555  4.02677  4.22355  4.37981  2.98023  3.26703  4.68094  3.05551  3.58373  3.33776  3.03075  1.59849  3.08151  3.07130  6.08937  4.70887    841 a - - -
          2.68618  4.42225  2.77519  2.73123  3.46354  2.40513  3.72494  3.29354  2.67741  2.69355  4.24690  2.90347  2.73739  3.18146  2.89801  2.37887  2.77519  2.98518  4.58477  3.61503
          0.00499  5.69950  6.42185  0.61958  0.77255  0.72710  0.66031
    684   2.16475  3.75037  4.59136  4.01573  4.01216  2.95370  3.54391  2.67915  3.92772  2.34267  4.01174  4.29851  1.08590  4.18084  4.17675  3.01941  3.19285  3.15643  5.50321  4.30042    842 p - - -
          2.68618  4.42225  2.77519  2.73123  3.46354  2.40513  3.72494  3.29354  2.67741  2.69355  4.24690  2.90347  2.73739  3.18146  2.89801  2.37887  2.77519  2.98518  4.58477  3.61503
          0.00475  5.74841  6.47076  0.61958  0.77255  0.94135  0.49446
    685   2.49279  5.77411  2.22348  1.17256  5.11920  4.03232  3.58961  4.60563  2.95776  4.07939  4.81499  2.54401  4.42750  2.92169  3.01241  3.22368  2.48400  3.47013  6.20655  4.79484    843 e - - -
          2.68618  4.42225  2.77519  2.73123  3.46354  2.40513  3.72494  3.29354  2.67741  2.69355  4.24690  2.90347  2.73739  3.18146  2.89801  2.37887  2.77519  2.98518  4.58477  3.61503
          0.00475  5.74841  6.47076  0.61958  0.77255  0.94135  0.49446
    686   2.69304  4.79939  4.87015  3.42652  3.36342  4.45308  4.75991  3.24392  2.43675  0.86607  2.84644  4.45994  4.82150  4.35652  3.41301  3.74290  3.57218  2.70151  3.68622  4.22331    844 l - - -
          2.68618  4.42225  2.77519  2.73123  3.46354  2.40513  3.72494  3.29354  2.67741  2.69355  4.24690  2.90347  2.73739  3.18146  2.89801  2.37887  2.77519  2.98518  4.58477  3.61503
          0.00475  5.74841  6.47076  0.61958  0.77255  0.94135  0.49446
    687   2.91523  4.74866  3.65647  4.65068  2.83376  4.52956  4.86096  1.47056  4.45149  1.10030  3.86269  4.66903  4.89267  4.59580  3.46035  3.83847  3.07071  2.48629  5.37410  4.19688    845 l - - -
          2.68618  4.42225  2.77519  2.73123  3.46354  2.40513  3.72494  3.29354  2.67741  2.69355  4.24690  2.90347  2.73739  3.18146  2.89801  2.37887  2.77519  2.98518  4.58477  3.61503
          0.00475  5.74841  6.47076  0.61958  0.77255  0.94135  0.49446
    688   2.17467  3.84292  2.77050  2.95953  5.07447  3.01213  3.11610  3.58429  2.20038  3.40778  4.78397  2.97890  1.79881  2.97057  2.75807  2.90992  3.48736  3.12163  6.17973  4.77551    846 p - - -
          2.68618  4.42225  2.77519  2.73123  3.46354  2.40513  3.72494  3.29354  2.67741  2.69355  4.24690  2.90347  2.73739  3.18146  2.89801  2.37887  2.77519  2.98518  4.58477  3.61503
          0.00475  5.74841  6.47076  0.61958  0.77255  0.94135  0.49446
    689   2.26251  5.76718  2.77730  2.03992  3.96900  3.08437  4.21538  4.59943  2.30751  4.07276  3.35481  2.58800  3.74580  2.92534  2.54438  2.15108  2.72558  4.15820  6.19944  3.53640    847 e - - -
          2.68618  4.42225  2.77519  2.73123  3.46354  2.40513  3.72494  3.29354  2.67741  2.69355  4.24690  2.90347  2.73739  3.18146  2.89801  2.37887  2.77519  2.98518  4.58477  3.61503
          0.00475  5.74841  6.47076  0.61958  0.77255  0.72468  0.66258
    690   1.67796  3.82624  3.86258  1.83335  3.53708  3.40939  4.40983  3.09427  2.90590  3.09751  4.37474  2.83078  3.74830  3.61923  3.71436  2.82031  2.81852  2.18996  5.82981  4.54256    848 a - - -
          2.68618  4.42225  2.77519  2.73123  3.46354  2.40513  3.72494  3.29354  2.67741  2.69355  4.24690  2.90347  2.73739  3.18146  2.89801  2.37887  2.77519  2.98518  4.58477  3.61503
          0.00463  5.77308  6.49542  0.61958  0.77255  0.84221  0.56345
    691   3.48193  4.84482  5.46268  4.85021  3.31421  4.66763  5.00586  1.47731  4.63697  1.46264  2.73074  4.83442  5.01984  4.75923  4.64046  3.39769  3.71390  1.45250  5.47877  3.40067    849 v - - -
          2.68618  4.42225  2.77519  2.73123  3.46354  2.40513  3.72494  3.29354  2.67741  2.69355  4.24690  2.90347  2.73739  3.18146  2.89801  2.37887  2.77519  2.98518  4.58477  3.61503
          0.00463  5.77308  6.49542  0.61958  0.77255  0.84221  0.56345
    692   2.47742  5.78116  2.26862  1.73520  3.77313  4.04345  3.56679  4.61273  1.98085  3.52453  3.78086  2.46549  4.43693  2.75740  2.74178  3.23194  2.87377  3.40107  6.21365  4.80251    850 e - - -
          2.68618  4.42225  2.77519  2.73123  3.46354  2.40513  3.72494  3.29354  2.67741  2.69355  4.24690  2.90347  2.73739  3.18146  2.89801  2.37887  2.77519  2.98518  4.58477  3.61503
          0.00463  5.77308  6.49542  0.61958  0.77255  0.84221  0.56345
    693   2.26574  5.78882  3.13533  2.05665  5.13463  3.07316  2.69166  4.62145  1.60250  4.09442  4.82950  2.27696  4.44101  3.33140  3.46385  2.88647  2.26962  4.17989  6.22092  4.80894    851 k - - -
          2.68618  4.42225  2.77519  2.73123  3.46354  2.40513  3.72494  3.29354  2.67741  2.69355  4.24690  2.90347  2.73739  3.18146  2.89801  2.37887  2.77519  2.98518  4.58477  3.61503
          0.00463  5.77308  6.49542  0.61958  0.77255  0.84221  0.56345
    694   3.28006  5.59443  3.19012  2.80040  2.76257  4.08793  1.39625  3.63524  2.73030  3.26289  3.99166  3.59186  4.47924  2.35053  3.10917  2.42273  3.12556  3.53756  6.07339  3.26684    852 h - - -
          2.68618  4.42225  2.77519  2.73123  3.46354  2.40513  3.72494  3.29354  2.67741  2.69355  4.24690  2.90347  2.73739  3.18146  2.89801  2.37887  2.77519  2.98518  4.58477  3.61503
          0.00463  5.77308  6.49542  0.61958  0.77255  0.84221  0.56345
    695   2.63316  4.79249  5.40354  4.79199  2.25971  4.61040  4.95216  1.54353  4.57921  2.29639  3.29203  4.77544  4.97023  4.71142  4.58766  3.30480  3.09122  1.24177  5.44047  4.26383    853 v - - -
          2.68618  4.42225  2.77519  2.73123  3.46354  2.40513  3.72494  3.29354  2.67741  2.69355  4.24690  2.90347  2.73739  3.18146  2.89801  2.37887  2.77519  2.98518  4.58477  3.61503
          0.00463  5.77308  6.49542  0.61958  0.77255  0.84221  0.56345
    696   2.90336  3.92332  2.70978  3.18322  3.78204  3.58670  4.35037  2.27363  2.23336  3.11668  3.54953  3.69289  4.52971  2.62427  1.40119  3.34846  3.52333  3.73776  5.93468  3.67717    854 r - - -
          2.68618  4.42225  2.77519  2.73123  3.46354  2.40513  3.72494  3.29354  2.67741  2.69355  4.24690  2.90347  2.73739  3.18146  2.89801  2.37887  2.77519  2.98518  4.58477  3.61503
          0.00463  5.77308  6.49542  0.61958  0.77255  0.84221  0.56345
    697   3.42388  5.67190  3.80318  3.22816  4.95943  4.22002  4.38237  3.46512  2.20181  3.94050  4.74601  3.73887  0.85498  3.16642  2.99237  2.47693  3.64848  3.32039  6.13840  4.81447    855 p - - -
          2.68618  4.42225  2.77519  2.73123  3.46354  2.40513  3.72494  3.29354  2.67741  2.69355  4.24690  2.90347  2.73739  3.18146  2.89801  2.37887  2.77519  2.98518  4.58477  3.61503
          0.00463  5.77308  6.49542  0.61958  0.77255  0.84221  0.56345
    698   3.74251  3.74962  5.59507  3.78914  1.63599  4.87180  4.89163  2.65510  4.82455  2.74153  4.18308  4.95608  5.22127  4.91282  4.82443  4.19044  3.97263  3.32925  5.22741  0.78636    856 y - - -
          2.68618  4.42225  2.77519  2.73123  3.46354  2.40513  3.72494  3.29354  2.67741  2.69355  4.24690  2.90347  2.73739  3.18146  2.89801  2.37887  2.77519  2.98518  4.58477  3.61503
          0.00463  5.77308  6.49542  0.61958  0.77255  0.84221  0.56345
    699   1.69069  2.07598  5.36876  4.75413  2.89726  4.57075  4.90660  2.95198  4.53872  1.77200  1.98602  4.73574  4.93183  4.66754  4.54461  3.88334  3.13836  2.16599  5.39462  4.22014    857 a - - -
          2.68618  4.42225  2.77519  2.73123  3.46354  2.40513  3.72494  3.29354  2.67741  2.69355  4.24690  2.90347  2.73739  3.18146  2.89801  2.37887  2.77519  2.98518  4.58477  3.61503
          0.00463  5.77308  6.49542  0.61958  0.77255  0.84221  0.56345
    700   1.95463  5.78019  3.51880  2.10990  5.12513  2.79618  3.60353  3.69591  2.08371  3.50461  4.82088  3.05443  4.43718  2.05964  2.45274  2.86544  2.84680  4.17076  6.21294  4.02773    858 a - - -
          2.68618  4.42225  2.77519  2.73123  3.46354  2.40513  3.72494  3.29354  2.67741  2.69355  4.24690  2.90347  2.73739  3.18146  2.89801  2.37887  2.77519  2.98518  4.58477  3.61503
          0.00463  5.77308  6.49542  0.61958  0.77255  0.84221  0.56345
    701   2.71006  5.77188  2.63190  1.76648  3.40873  3.42981  3.65149  3.48723  2.32604  3.41064  4.81354  3.51438  4.43884  3.09259  1.56347  2.87650  3.50143  4.16048  6.20685  3.64306    859 r - - -
          2.68618  4.42225  2.77519  2.73123  3.46354  2.40513  3.72494  3.29354  2.67741  2.69355  4.24690  2.90347  2.73739  3.18146  2.89801  2.37887  2.77519  2.98518  4.58477  3.61503
          0.00463  5.77308  6.49542  0.61958  0.77255  0.84221  0.56345
    702   2.94396  3.48203  3.14512  2.77061  3.16847  4.06991  1.64246  4.41674  2.53914  3.95001  3.82944  2.38858  4.46210  3.15140  2.46870  3.26329  3.50718  3.32863  6.12729  2.41659    860 h - - -
          2.68618  4.42225  2.77519  2.73123  3.46354  2.40513  3.72494  3.29354  2.67741  2.69355  4.24690  2.90347  2.73739  3.18146  2.89801  2.37887  2.77519  2.98518  4.58477  3.61503
          0.00463  5.77308  6.49542  0.61958  0.77255  0.84221  0.56345
    703   2.66606  5.78482  2.19120  2.55944  5.13065  1.55470  3.47269  4.61730  2.45435  4.09043  4.82536  2.35551  4.43839  2.73293  3.46004  2.67122  2.86614  3.50216  6.21699  4.80534    861 g - - -
          2.68618  4.42225  2.77519  2.73123  3.46354  2.40513  3.72494  3.29354  2.67741  2.69355  4.24690  2.90347  2.73739  3.18146  2.89801  2.37887  2.77519  2.98518  4.58477  3.61503
          0.00463  5.77308  6.49542  0.61958  0.77255  0.84221  0.56345
    704   2.91174  4.77036  5.22271  4.61296  3.86419  4.53378  3.70617  1.87190  3.45563  0.95985  3.88586  4.65468  4.89772  4.57287  3.55790  3.84077  3.60931  1.87758  5.39234  4.21397    862 l - - -
          2.68618  4.42225  2.77519  2.73123  3.46354  2.40513  3.72494  3.29354  2.67741  2.69355  4.24690  2.90347  2.73739  3.18146  2.89801  2.37887  2.77519  2.98518  4.58477  3.61503
          0.00463  5.77308  6.49542  0.61958  0.77255  0.84221  0.56345
    705   3.27138  5.78456  1.33901  2.51300  5.13062  4.04405  4.23147  3.70325  2.38283  4.09024  4.82501  2.80153  3.78998  2.55921  2.82925  2.15712  2.58714  4.17574  6.21657  4.80492    863 d - - -
          2.68618  4.42225  2.77519  2.73123  3.46354  2.40513  3.72494  3.29354  2.67741  2.69355  4.24690  2.90347  2.73739  3.18146  2.89801  2.37887  2.77519  2.98518  4.58477  3.61503
          0.00463  5.77308  6.49542  0.61958  0.77255  0.84221  0.56345
    706   2.25020  2.41249  3.43395  2.54226  2.77991  4.31282  4.56860  3.06464  3.61358  2.27736  4.13616  4.06018  2.75659  3.27638  2.57485  3.11557  3.55856  2.17474  5.61608  3.46374    864 v - - -
          2.68618  4.42225  2.77519  2.73123  3.46354  2.40513  3.72494  3.29354  2.67741  2.69355  4.24690  2.90347  2.73739  3.18146  2.89801  2.37887  2.77519  2.98518  4.58477  3.61503
          0.00463  5.77308  6.49542  0.61958  0.77255  0.84221  0.56345
    707   2.91826  5.81273  1.00080  1.88363  5.15143  3.44373  4.26719  4.63544  2.74047  3.45263  4.85628  3.53419  4.46888  2.95515  3.50662  3.27088  3.17072  4.20018  6.24796  3.26140    865 d - - -
          2.68618  4.42225  2.77519  2.73123  3.46354  2.40513  3.72494  3.29354  2.67741  2.69355  4.24690  2.90347  2.73739  3.18146  2.89801  2.37887  2.77519  2.98518  4.58477  3.61503
          0.00463  5.77308  6.49542  0.61958  0.77255  0.84221  0.56345
    708   2.47477  5.78267  2.24583  1.90259  5.12871  4.04315  4.23011  4.61537  2.39040  4.08837  3.36982  3.09878  3.58054  2.29694  3.02005  2.05613  2.57409  3.49523  6.21477  4.80323    866 e - - -
          2.68618  4.42225  2.77519  2.73123  3.46354  2.40513  3.72494  3.29354  2.67741  2.69355  4.24690  2.90347  2.73739  3.18146  2.89801  2.37887  2.77519  2.98518  4.58477  3.61503
          0.00463  5.77308  6.49542  0.61958  0.77255  0.84221  0.56345
    709   2.91270  4.75906  5.30620  3.72399  2.85553  4.54845  4.88172  1.99174  4.48885  1.73106  3.87705  4.69804  4.91155  3.62591  4.51148  3.85868  2.30043  1.23109  5.38619  4.20925    867 v - - -
          2.68618  4.42225  2.77519  2.73123  3.46354  2.40513  3.72494  3.29354  2.67741  2.69355  4.24690  2.90347  2.73739  3.18146  2.89801  2.37887  2.77519  2.98518  4.58477  3.61503
          0.00463  5.77308  6.49542  0.61958  0.77255  0.84221  0.56345
    710   3.64241  4.99047  5.62445  5.01951  2.56433  4.85279  5.20115  1.68932  4.81602  0.80622  3.96559  5.01868  5.18791  4.93089  4.82280  3.47932  3.18195  2.36731  5.64993  4.49040    868 l - - -
          2.68618  4.42225  2.77519  2.73123  3.46354  2.40513  3.72494  3.29354  2.67741  2.69355  4.24690  2.90347  2.73739  3.18146  2.89801  2.37887  2.77519  2.98518  4.58477  3.61503
          0.00463  5.77308  6.49542  0.61958  0.77255  0.84221  0.56345
    711   2.96347  5.09003  4.12509  2.78321  4.23453  4.28058  2.56233  3.09153  3.08856  1.47869  3.29566  3.98526  4.66138  2.90679  3.02494  2.76175  3.55240  2.05119  5.66525  3.04409    869 l - - -
          2.68618  4.42225  2.77519  2.73123  3.46354  2.40513  3.72494  3.29354  2.67741  2.69355  4.24690  2.90347  2.73739  3.18146  2.89801  2.37887  2.77519  2.98518  4.58477  3.61503
          0.00463  5.77308  6.49542  0.61958  0.77255  0.84221  0.56345
    712   2.50306  3.42014  2.02388  1.81047  5.12938  2.99792  3.67633  4.61618  2.32422  3.39183  4.82350  2.81975  3.66160  2.11410  3.11942  2.93398  3.50091  4.17441  6.21513  4.80347    870 e - - -
          2.68618  4.42225  2.77519  2.73123  3.46354  2.40513  3.72494  3.29354  2.67741  2.69355  4.24690  2.90347  2.73739  3.18146  2.89801  2.37887  2.77519  2.98518  4.58477  3.61503
          0.08807  5.77308  2.51096  0.61958  0.77255  0.84221  0.56345
    713   5.49756  3.47858  6.36346  6.29045  3.20714  5.96503  2.84259  5.32842  5.95419  4.48289  5.84139  5.62536  6.30581  5.79324  5.82511  5.41885  5.75263  5.24322  4.88373  0.21490    871 Y - - -
          2.68618  4.42225  2.77519  2.73123  3.46354  2.40513  3.72494  3.29354  2.67741  2.69355  4.24690  2.90347  2.73739  3.18146  2.89801  2.37887  2.77519  2.98518  4.58477  3.61503
          0.00503  5.69004  6.41239  0.61958  0.77255  1.13548  0.38753
    714   2.55892  2.03584  5.22783  3.68783  3.79033  4.47906  4.81097  1.35052  4.41276  2.34245  3.12965  4.62493  3.66965  4.55381  4.43914  2.74970  3.54640  1.98522  5.31971  4.14246    872 i - - -
          2.68618  4.42225  2.77519  2.73123  3.46354  2.40513  3.72494  3.29354  2.67741  2.69355  4.24690  2.90347  2.73739  3.18146  2.89801  2.37887  2.77519  2.98518  4.58477  3.61503
          0.00503  5.69004  6.41239  0.61958  0.77255  0.98254  0.46898
    715   2.63128  3.85680  3.49103  1.88271  5.05204  4.00997  4.19809  4.53061  1.94867  2.85891  4.76094  2.81263  4.40318  2.35166  2.68025  2.87599  2.41345  2.61881  6.15651  4.75205    873 e - - -
          2.68618  4.42225  2.77519  2.73123  3.46354  2.40513  3.72494  3.29354  2.67741  2.69355  4.24690  2.90347  2.73739  3.18146  2.89801  2.37887  2.77519  2.98518  4.58477  3.61503
          0.00494  5.70797  6.43031  0.61958  0.77255  1.08093  0.41443
    716   2.31350  5.73918  2.00040  1.68281  3.83157  4.00519  3.51433  3.53070  2.48407  4.04401  3.66743  3.47307  4.39864  2.35750  2.76809  2.82681  2.73906  4.12925  6.17249  4.76218    874 e - - -
          2.68618  4.42225  2.77519  2.73123  3.46354  2.40513  3.72494  3.29354  2.67741  2.69355  4.24690  2.90347  2.73739  3.18146  2.89801  2.37887  2.77519  2.98518  4.58477  3.61503
          0.00494  5.70797  6.43031  0.61958  0.77255  1.08093  0.41443
    717   3.32322  2.99612  5.29919  4.68298  3.24417  4.49394  4.82809  2.74454  4.46508  0.94765  3.18195  4.66038  4.85735  4.59379  4.46883  3.13803  3.08823  1.97957  3.22173  3.47885    875 l - - -
          2.68618  4.42225  2.77519  2.73123  3.46354  2.40513  3.72494  3.29354  2.67741  2.69355  4.24690  2.90347  2.73739  3.18146  2.89801  2.37887  2.77519  2.98518  4.58477  3.61503
          0.00494  5.70797  6.43031  0.61958  0.77255  1.08093  0.41443
    718   1.73316  2.98076  5.24428  3.64778  3.79435  4.48574  4.81721  2.07543  4.42545  1.48935  2.62133  4.63491  4.84982  4.56426  3.53816  3.17280  3.55294  2.28346  5.32294  3.53062    876 l - - -
          2.68618  4.42225  2.77519  2.73123  3.46354  2.40513  3.72494  3.29354  2.67741  2.69355  4.24690  2.90347  2.73739  3.18146  2.89801  2.37887  2.77519  2.98518  4.58477  3.61503
          0.00494  5.70797  6.43031  0.61958  0.77255  1.08093  0.41443
    719   2.34381  5.74368  1.97807  1.80760  5.08968  3.34162  3.56437  4.57631  2.55700  3.45217  4.78409  3.22565  3.58853  2.96113  2.68751  2.22571  3.00901  3.08761  6.17580  4.76428    877 e - - -
          2.68618  4.42225  2.77519  2.73123  3.46354  2.40513  3.72494  3.29354  2.67741  2.69355  4.24690  2.90347  2.73739  3.18146  2.89801  2.37887  2.77519  2.98518  4.58477  3.61503
          0.00494  5.70797  6.43031  0.61958  0.77255  1.08093  0.41443
    720   2.11528  5.74216  3.08291  2.34987  5.08747  2.22643  4.19167  4.57361  2.49417  4.04754  4.78276  3.06771  4.39811  2.86494  2.41582  1.84416  2.68718  3.48380  6.17470  3.77478    878 s - - -
          2.68618  4.42225  2.77519  2.73123  3.46354  2.40513  3.72494  3.29354  2.67741  2.69355  4.24690  2.90347  2.73739  3.18146  2.89801  2.37887  2.77519  2.98518  4.58477  3.61503
          0.00494  5.70797  6.43031  0.61958  0.77255  1.08093  0.41443
    721   2.28747  2.48885  3.27363  3.40127  3.03278  3.38703  4.43446  2.02734  2.92640  3.34948  3.36039  3.19605  4.58259  2.86781  2.67995  2.47678  3.50307  2.41505  5.69007  4.42961    879 i - - -
          2.68618  4.42225  2.77519  2.73123  3.46354  2.40513  3.72494  3.29354  2.67741  2.69355  4.24690  2.90347  2.73739  3.18146  2.89801  2.37887  2.77519  2.98518  4.58477  3.61503
          0.00494  5.70797  6.43031  0.61958  0.77255  1.08093  0.41443
    722   2.24031  5.66128  2.82899  2.96204  4.97266  3.33151  3.02296  3.59408  2.96255  3.00885  3.72265  2.96615  3.59268  2.41239  2.48673  2.15313  3.08873  2.20066  6.11467  4.72499    880 s - - -
          2.68610  4.42308  2.77603  2.73173  3.46372  2.40320  3.72491  3.29437  2.67719  2.69393  4.24773  2.90310  2.73823  3.18130  2.89763  2.37910  2.77486  2.98553  4.58560  3.61474
          1.32674  0.86043  1.16578  0.85270  0.55559  1.08093  0.41443
    723   2.01852  5.46561  2.51877  2.75618  4.77997  2.50837  4.00931  3.30302  2.49664  3.75796  4.51503  2.52339  4.21112  3.11670  3.24472  2.25147  2.27125  3.83976  5.91776  3.06707    884 a - - -
          2.68618  4.42225  2.77519  2.73123  3.46354  2.40513  3.72494  3.29354  2.67741  2.69355  4.24690  2.90347  2.73739  3.18146  2.89801  2.37887  2.77519  2.98518  4.58477  3.61503
          0.10271  5.33680  2.37728  0.61958  0.77255  1.35321  0.29896
    724   2.28899  4.93265  3.70871  3.14611  4.09756  3.96625  3.25624  2.97990  3.12030  2.76815  3.52030  2.35942  4.35010  2.61362  3.52794  2.03032  2.24627  2.51388  3.92150  4.22475    885 s - - -
          2.68618  4.42225  2.77519  2.73123  3.46354  2.40513  3.72494  3.29354  2.67741  2.69355  4.24690  2.90347  2.73739  3.18146  2.89801  2.37887  2.77519  2.98518  4.58477  3.61503
          0.00726  5.32527  6.04762  0.61958  0.77255  0.97686  0.47239
    725   1.75878  5.60070  2.97292  2.35959  4.93486  2.54654  4.08240  4.41321  2.53099  3.90139  4.64440  2.92131  4.28724  3.18240  3.31269  1.98700  2.31451  3.24832  6.04011  3.44676    886 a - - -
          2.68618  4.42225  2.77519  2.73123  3.46354  2.40513  3.72494  3.29354  2.67741  2.69355  4.24690  2.90347  2.73739  3.18146  2.89801  2.37887  2.77519  2.98518  4.58477  3.61503
          0.00608  5.50159  6.22394  0.61958  0.77255  0.87637  0.53836
    726   2.33247  5.12478  2.51068  3.28281  4.29494  2.71022  4.35107  2.78695  3.25939  1.75440  3.43095  3.13974  4.50684  2.70543  3.67374  2.64386  2.76115  2.48462  5.67893  4.40714    887 l - - -
          2.68618  4.42225  2.77519  2.73123  3.46354  2.40513  3.72494  3.29354  2.67741  2.69355  4.24690  2.90347  2.73739  3.18146  2.89801  2.37887  2.77519  2.98518  4.58477  3.61503
          0.00540  5.61974  6.34209  0.61958  0.77255  1.09790  0.40582
    727   1.68803  5.04944  3.98894  3.42467  2.58410  3.24711  4.42530  3.57175  3.39135  2.34528  4.14931  3.21929  2.74928  3.70747  3.23125  1.87746  2.72640  2.89654  5.62052  4.36910    888 a - - -
          2.68618  4.42225  2.77519  2.73123  3.46354  2.40513  3.72494  3.29354  2.67741  2.69355  4.24690  2.90347  2.73739  3.18146  2.89801  2.37887  2.77519  2.98518  4.58477  3.61503
          0.02571  5.64812  3.82310  0.61958  0.77255  1.03088  0.44113
    728   2.86376  5.71260  2.44188  2.20405  3.79965  2.66685  4.16094  4.54477  2.20019  3.33379  4.75309  2.51302  4.36744  2.69578  2.74623  2.11835  2.55411  4.10360  6.14490  3.60655    889 s - - -
          2.68618  4.42225  2.77519  2.73123  3.46354  2.40513  3.72494  3.29354  2.67741  2.69355  4.24690  2.90347  2.73739  3.18146  2.89801  2.37887  2.77519  2.98518  4.58477  3.61503
          0.00521  5.65580  6.37815  0.61958  0.77255  0.85397  0.55464
    729   1.98493  5.73229  3.03915  2.69753  3.75368  3.32286  4.19277  4.55718  2.23126  2.71269  4.77390  2.75403  3.58796  2.94099  2.98950  1.75972  2.65658  4.12099  6.16715  3.82629    890 s - - -
          2.68618  4.42225  2.77519  2.73123  3.46354  2.40513  3.72494  3.29354  2.67741  2.69355  4.24690  2.90347  2.73739  3.18146  2.89801  2.37887  2.77519  2.98518  4.58477  3.61503
          0.00495  5.70616  6.42851  0.61958  0.77255  1.08661  0.41152
    730   2.02962  5.71993  2.52743  2.55462  3.82198  2.98114  4.19605  4.53563  2.93434  3.05819  4.76297  2.78213  3.11105  2.74061  3.42561  2.10451  2.06615  4.10571  6.15806  3.50712    891 a - - -
          2.68618  4.42225  2.77519  2.73123  3.46354  2.40513  3.72494  3.29354  2.67741  2.69355  4.24690  2.90347  2.73739  3.18146  2.89801  2.37887  2.77519  2.98518  4.58477  3.61503
          0.00495  5.70616  6.42851  0.61958  0.77255  1.08661  0.41152
    731   2.41667  5.56930  3.17966  2.55405  4.84652  4.04452  4.24049  4.28720  3.00896  3.84509  4.62857  3.54523  3.73328  2.68991  2.77339  3.24091  2.99014  3.34230  1.20842  3.05668    892 w - - -
          2.68618  4.42225  2.77519  2.73123  3.46354  2.40513  3.72494  3.29354  2.67741  2.69355  4.24690  2.90347  2.73739  3.18146  2.89801  2.37887  2.77519  2.98518  4.58477  3.61503
          0.00495  5.70616  6.42851  0.61958  0.77255  1.08661  0.41152
    732   3.30658  4.07773  1.97830  0.99899  5.12250  4.04831  4.26399  4.60117  3.01927  2.97279  4.84117  3.51937  4.46031  2.24736  3.51455  3.26963  3.11347  4.17538  6.23367  4.82486    893 e - - -
          2.68618  4.42225  2.77519  2.73123  3.46354  2.40513  3.72494  3.29354  2.67741  2.69355  4.24690  2.90347  2.73739  3.18146  2.89801  2.37887  2.77519  2.98518  4.58477  3.61503
          0.00495  5.70616  6.42851  0.61958  0.77255  0.62875  0.76198
    733   1.90371  5.76907  3.10849  2.15396  5.11078  3.45054  4.22883  4.59438  2.47423  2.58379  4.81062  3.51018  2.37086  2.49013  3.01417  2.52375  2.75237  3.36309  6.20378  3.86262    894 a - - -
          2.68618  4.42225  2.77519  2.73123  3.46354  2.40513  3.72494  3.29354  2.67741  2.69355  4.24690  2.90347  2.73739  3.18146  2.89801  2.37887  2.77519  2.98518  4.58477  3.61503
          0.00466  5.76681  6.48916  0.61958  0.77255  0.86858  0.54395
    734   2.97032  4.06088  3.59101  2.70941  5.14116  4.09552  3.44862  4.61238  1.95267  4.09347  4.84149  3.56754  4.48579  2.96461  0.97027  2.66435  3.55170  3.56412  6.22285  4.83261    895 r - - -
          2.68618  4.42225  2.77519  2.73123  3.46354  2.40513  3.72494  3.29354  2.67741  2.69355  4.24690  2.90347  2.73739  3.18146  2.89801  2.37887  2.77519  2.98518  4.58477  3.61503
          0.00466  5.76681  6.48916  0.61958  0.77255  0.86858  0.54395
    735   1.14773  2.76671  4.80366  4.21997  3.99946  4.47319  4.79156  2.79738  2.63743  3.07679  4.00252  4.44466  4.85124  3.39725  4.28491  3.76224  3.62028  1.47969  5.50818  4.31389    896 a - - -
          2.68618  4.42225  2.77519  2.73123  3.46354  2.40513  3.72494  3.29354  2.67741  2.69355  4.24690  2.90347  2.73739  3.18146  2.89801  2.37887  2.77519  2.98518  4.58477  3.61503
          0.00466  5.76681  6.48916  0.61958  0.77255  0.86858  0.54395
    736   3.70662  5.04291  5.69097  3.82229  4.09543  4.94325  5.30682  2.02490  4.90037  1.04892  2.22672  5.10532  5.27220  5.02454  4.91727  4.26900  3.19061  1.49690  5.75523  4.59316    897 l - - -
          2.68618  4.42225  2.77519  2.73123  3.46354  2.40513  3.72494  3.29354  2.67741  2.69355  4.24690  2.90347  2.73739  3.18146  2.89801  2.37887  2.77519  2.98518  4.58477  3.61503
          0.00466  5.76681  6.48916  0.61958  0.77255  0.86858  0.54395
    737   1.30026  5.70571  3.54926  2.68525  3.85560  3.36933  4.24648  4.48606  2.35715  3.99824  4.75463  3.12319  4.44864  2.67643  3.48127  2.24259  2.39841  2.78893  6.15706  4.76508    898 a - - -
          2.68618  4.42225  2.77519  2.73123  3.46354  2.40513  3.72494  3.29354  2.67741  2.69355  4.24690  2.90347  2.73739  3.18146  2.89801  2.37887  2.77519  2.98518  4.58477  3.61503
          0.00466  5.76681  6.48916  0.61958  0.77255  0.86858  0.54395
    738   3.06117  2.77085  5.45664  4.85065  3.96106  4.68063  5.03163  1.67859  4.64441  1.39762  3.96536  4.84306  5.03695  3.55690  4.65995  3.99763  3.09291  1.39390  5.51970  4.34176    899 v - - -
          2.68618  4.42225  2.77519  2.73123  3.46354  2.40513  3.72494  3.29354  2.67741  2.69355  4.24690  2.90347  2.73739  3.18146  2.89801  2.37887  2.77519  2.98518  4.58477  3.61503
          0.00466  5.76681  6.48916  0.61958  0.77255  0.86858  0.54395
    739   2.03305  3.11894  5.44138  4.83522  3.95372  4.67234  5.02178  1.53114  4.62968  1.37804  3.95792  4.83190  5.02911  4.76822  3.01541  3.98869  3.71237  1.90975  5.51240  4.33508    900 l - - -
          2.68618  4.42225  2.77519  2.73123  3.46354  2.40513  3.72494  3.29354  2.67741  2.69355  4.24690  2.90347  2.73739  3.18146  2.89801  2.37887  2.77519  2.98518  4.58477  3.61503
          0.00466  5.76681  6.48916  0.61958  0.77255  0.86858  0.54395
    740   2.52242  3.33966  2.80147  1.75972  5.12495  2.98053  3.39380  4.61162  2.71603  3.43882  4.81930  2.52149  2.90458  3.02001  2.61784  2.31266  2.75881  4.17006  6.21099  4.79944    901 e - - -
          2.68618  4.42225  2.77519  2.73123  3.46354  2.40513  3.72494  3.29354  2.67741  2.69355  4.24690  2.90347  2.73739  3.18146  2.89801  2.37887  2.77519  2.98518  4.58477  3.61503
          0.00466  5.76681  6.48916  0.61958  0.77255  0.86858  0.54395
    741   2.98120  1.35588  3.12903  1.95308  4.97709  3.48717  3.52081  4.43393  3.01134  2.74292  4.72724  3.08219  4.45689  3.03052  3.49585  2.37056  3.50447  3.37577  6.13422  4.75063    902 c - - -
          2.68618  4.42225  2.77519  2.73123  3.46354  2.40513  3.72494  3.29354  2.67741  2.69355  4.24690  2.90347  2.73739  3.18146  2.89801  2.37887  2.77519  2.98518  4.58477  3.61503
          0.00466  5.76681  6.48916  0.61958  0.77255  0.86858  0.54395
    742   3.43628  3.55892  5.41469  4.79887  3.22304  4.61144  4.94298  1.37234  4.58197  1.39832  1.97678  4.77879  4.96646  4.70170  4.58225  3.92483  3.66755  2.75441  3.68043  2.96326    903 i - - -
          2.68618  4.42225  2.77519  2.73123  3.46354  2.40513  3.72494  3.29354  2.67741  2.69355  4.24690  2.90347  2.73739  3.18146  2.89801  2.37887  2.77519  2.98518  4.58477  3.61503
          0.00466  5.76681  6.48916  0.61958  0.77255  0.66378  0.72340
    743   2.31509  5.73858  3.55333  2.47320  5.06136  2.60729  3.53846  4.53191  2.52560  4.03432  3.20242  3.54159  3.65265  3.02846  3.05960  1.79087  2.38151  2.38352  6.18484  3.76709    904 s - - -
          2.68618  4.42225  2.77519  2.73123  3.46354  2.40513  3.72494  3.29354  2.67741  2.69355  4.24690  2.90347  2.73739  3.18146  2.89801  2.37887  2.77519  2.98518  4.58477  3.61503
          0.00456  5.78958  6.51193  0.61958  0.77255  0.76837  0.62319
    744   3.29249  5.80629  1.34276  2.97788  5.15186  3.03818  4.25128  4.63884  2.51597  4.11181  4.84738  2.31855  3.16030  2.95543  3.09050  2.05601  2.60592  4.19731  6.23844  4.82602    905 d - - -
          2.68618  4.42225  2.77519  2.73123  3.46354  2.40513  3.72494  3.29354  2.67741  2.69355  4.24690  2.90347  2.73739  3.18146  2.89801  2.37887  2.77519  2.98518  4.58477  3.61503
          0.05160  5.78958  3.05274  0.61958  0.77255  0.76837  0.62319
    745   2.31761  5.45706  2.50665  2.23243  4.69150  4.10342  4.30819  3.12178  3.11225  2.86920  3.48891  3.13574  3.04103  3.46114  3.57461  2.43085  1.88158  2.59431  5.96229  3.68265    906 t - - -
          2.68618  4.42225  2.77519  2.73123  3.46354  2.40513  3.72494  3.29354  2.67741  2.69355  4.24690  2.90347  2.73739  3.18146  2.89801  2.37887  2.77519  2.98518  4.58477  3.61503
          0.00477  5.74276  6.46511  0.61958  0.77255  0.96242  0.48122
    746   2.89206  3.88656  2.32138  1.95493  5.10431  4.02608  4.21339  4.58956  2.55070  2.58519  4.80127  2.79706  4.41963  2.18461  3.44121  1.99242  2.36762  4.15038  6.19362  4.78327    907 e - - -
          2.68618  4.42225  2.77519  2.73123  3.46354  2.40513  3.72494  3.29354  2.67741  2.69355  4.24690  2.90347  2.73739  3.18146  2.89801  2.37887  2.77519  2.98518  4.58477  3.61503
          0.00477  5.74276  6.46511  0.61958  0.77255  0.96242  0.48122
    747   2.46935  3.14648  3.29318  2.93660  4.52299  4.14821  4.36394  2.49395  2.60770  2.14252  4.40716  3.23480  4.53543  3.11560  2.43789  2.71615  2.53507  2.55916  5.85615  3.00458    908 l - - -
          2.68618  4.42225  2.77519  2.73123  3.46354  2.40513  3.72494  3.29354  2.67741  2.69355  4.24690  2.90347  2.73739  3.18146  2.89801  2.37887  2.77519  2.98518  4.58477  3.61503
          0.00477  5.74276  6.46511  0.61958  0.77255  0.96242  0.48122
    748   2.94688  5.65081  3.18145  2.73227  4.94975  4.05251  4.24457  3.23231  1.79066  2.68938  4.70399  3.54072  4.44464  2.99388  1.31010  3.24598  3.05830  3.07968  6.11189  3.88382    909 r - - -
          2.68618  4.42225  2.77519  2.73123  3.46354  2.40513  3.72494  3.29354  2.67741  2.69355  4.24690  2.90347  2.73739  3.18146  2.89801  2.37887  2.77519  2.98518  4.58477  3.61503
          0.00477  5.74276  6.46511  0.61958  0.77255  0.96242  0.48122
    749   2.11076  2.03940  4.90726  4.31504  2.98160  3.04831  4.76514  2.84155  3.39384  2.26217  2.59974  3.56244  4.82286  3.46518  3.48458  2.56136  3.15433  2.38705  5.39848  3.31464    910 c - - -
          2.68618  4.42225  2.77519  2.73123  3.46354  2.40513  3.72494  3.29354  2.67741  2.69355  4.24690  2.90347  2.73739  3.18146  2.89801  2.37887  2.77519  2.98518  4.58477  3.61503
          0.00477  5.74276  6.46511  0.61958  0.77255  0.96242  0.48122
    750   3.25162  3.91499  1.94901  1.99080  3.96444  4.02552  2.92839  4.59200  2.46011  2.95373  4.80225  3.49312  3.60933  2.55096  2.36888  2.61730  2.43145  4.15197  6.19438  4.78362    911 d - - -
          2.68618  4.42225  2.77519  2.73123  3.46354  2.40513  3.72494  3.29354  2.67741  2.69355  4.24690  2.90347  2.73739  3.18146  2.89801  2.37887  2.77519  2.98518  4.58477  3.61503
          0.00477  5.74276  6.46511  0.61958  0.77255  0.96242  0.48122
    751   1.27828  3.75904  4.25737  3.68852  4.12558  2.63284  4.56947  2.45434  3.12227  3.20333  4.10013  3.47318  4.68569  3.30977  3.97215  2.72636  3.09321  1.89432  5.58191  4.35494    912 a - - -
          2.68618  4.42225  2.77519  2.73123  3.46354  2.40513  3.72494  3.29354  2.67741  2.69355  4.24690  2.90347  2.73739  3.18146  2.89801  2.37887  2.77519  2.98518  4.58477  3.61503
          0.00477  5.74276  6.46511  0.61958  0.77255  0.96242  0.48122
    752   1.94884  4.89921  5.53349  4.93409  2.90908  4.77061  5.13354  1.84286  4.73463  2.02949  4.01578  4.93302  5.11983  4.87456  4.75462  4.09192  1.91564  1.40809  5.61452  4.43610    913 v - - -
          2.68618  4.42225  2.77519  2.73123  3.46354  2.40513  3.72494  3.29354  2.67741  2.69355  4.24690  2.90347  2.73739  3.18146  2.89801  2.37887  2.77519  2.98518  4.58477  3.61503
          0.00477  5.74276  6.46511  0.61958  0.77255  0.96242  0.48122
    753   2.92934  5.32631  5.97721  5.36841  2.80395  5.23587  5.55654  2.26979  5.17396  0.53554  2.82002  5.40397  5.49573  5.20654  5.15201  4.56722  3.39861  3.32368  5.87983  4.79048    914 L - - -
          2.68618  4.42225  2.77519  2.73123  3.46354  2.40513  3.72494  3.29354  2.67741  2.69355  4.24690  2.90347  2.73739  3.18146  2.89801  2.37887  2.77519  2.98518  4.58477  3.61503
          0.00477  5.74276  6.46511  0.61958  0.77255  0.96242  0.48122
    754   2.22976  5.76446  2.72914  1.61475  5.11039  4.02508  3.53461  4.59699  2.11665  3.31511  4.80490  2.85986  4.41863  2.48235  3.43948  2.04515  3.13028  3.55504  6.19661  4.78512    915 e - - -
          2.68618  4.42225  2.77519  2.73123  3.46354  2.40513  3.72494  3.29354  2.67741  2.69355  4.24690  2.90347  2.73739  3.18146  2.89801  2.37887  2.77519  2.98518  4.58477  3.61503
          0.00477  5.74276  6.46511  0.61958  0.77255  0.96242  0.48122
    755   2.89359  4.72037  3.79252  4.69278  3.28753  4.51467  4.84815  1.73516  3.47859  1.34656  2.60197  4.67675  4.87831  4.60920  4.48637  3.82592  3.57760  1.96385  3.70923  2.92441    916 l - - -
          2.68618  4.42225  2.77519  2.73123  3.46354  2.40513  3.72494  3.29354  2.67741  2.69355  4.24690  2.90347  2.73739  3.18146  2.89801  2.37887  2.77519  2.98518  4.58477  3.61503
          0.00477  5.74276  6.46511  0.61958  0.77255  0.96242  0.48122
    756   2.05310  5.13920  5.70697  5.10184  2.84520  4.97197  5.30921  3.26917  4.90664  1.42846  0.98760  5.13223  5.28454  4.99007  4.91391  4.29604  3.27766  3.24749  5.71457  4.58704    917 m - - -
          2.68618  4.42225  2.77519  2.73123  3.46354  2.40513  3.72494  3.29354  2.67741  2.69355  4.24690  2.90347  2.73739  3.18146  2.89801  2.37887  2.77519  2.98518  4.58477  3.61503
          0.00477  5.74276  6.46511  0.61958  0.77255  0.78015  0.61311
    757   3.00192  5.77111  3.51625  2.68276  5.11437  3.49469  4.22679  4.59874  2.47968  3.53150  4.81233  2.69853  4.43327  2.55033  1.41240  2.21255  2.26206  4.16079  6.20470  3.35387    918 r - - -
          2.68618  4.42225  2.77519  2.73123  3.46354  2.40513  3.72494  3.29354  2.67741  2.69355  4.24690  2.90347  2.73739  3.18146  2.89801  2.37887  2.77519  2.98518  4.58477  3.61503
          0.00468  5.76330  6.48565  0.61958  0.77255  0.88297  0.53367
    758   2.07626  3.47953  3.62995  3.07270  3.17507  3.12192  3.11165  4.25050  2.04512  3.15259  4.62118  2.48827  4.48122  3.42236  1.96494  2.72669  3.06083  3.27761  6.04357  3.69602    919 r - - -
          2.68618  4.42225  2.77519  2.73123  3.46354  2.40513  3.72494  3.29354  2.67741  2.69355  4.24690  2.90347  2.73739  3.18146  2.89801  2.37887  2.77519  2.98518  4.58477  3.61503
          0.00468  5.76330  6.48565  0.61958  0.77255  0.88297  0.53367
    759   1.27641  5.00865  4.26025  3.69131  4.14053  4.31725  4.57709  2.39712  3.63957  3.21785  3.35345  3.23933  4.69586  3.27074  3.42565  2.23890  2.37584  2.21909  5.59571  4.36790    920 a - - -
          2.68618  4.42225  2.77519  2.73123  3.46354  2.40513  3.72494  3.29354  2.67741  2.69355  4.24690  2.90347  2.73739  3.18146  2.89801  2.37887  2.77519  2.98518  4.58477  3.61503
          0.08897  5.76330  2.50119  0.61958  0.77255  0.88297  0.53367
    760   2.42673  5.28557  3.74922  3.18945  3.60614  2.75700  3.43420  3.87850  2.49546  3.13608  4.36835  3.68654  2.20657  3.51525  2.75179  2.21675  2.80152  2.02530  3.99105  4.51710    921 v - - -
          2.68618  4.42225  2.77519  2.73123  3.46354  2.40513  3.72494  3.29354  2.67741  2.69355  4.24690  2.90347  2.73739  3.18146  2.89801  2.37887  2.77519  2.98518  4.58477  3.61503
          0.00509  5.67942  6.40177  0.61958  0.77255  1.16604  0.37338
    761   2.54863  4.68749  5.24423  4.63142  2.66893  4.47674  4.80950  1.94392  4.42316  2.33524  3.80628  3.59339  2.32598  4.56014  4.44197  3.78708  3.54138  1.21543  5.31142  3.38145    922 v - - -
          2.68618  4.42225  2.77519  2.73123  3.46354  2.40513  3.72494  3.29354  2.67741  2.69355  4.24690  2.90347  2.73739  3.18146  2.89801  2.37887  2.77519  2.98518  4.58477  3.61503
          0.00509  5.67942  6.40177  0.61958  0.77255  1.16604  0.37338
    762   4.36862  7.02691  2.70122  3.30904  6.44390  4.42566  5.14536  6.06152  4.32928  5.49570  6.42773  3.12803  0.32957  3.17559  5.01296  4.20491  4.71821  5.54637  7.62639  6.00920    923 P - - -
          2.68618  4.42225  2.77519  2.73123  3.46354  2.40513  3.72494  3.29354  2.67741  2.69355  4.24690  2.90347  2.73739  3.18146  2.89801  2.37887  2.77519  2.98518  4.58477  3.61503
          0.00509  5.67942  6.40177  0.61958  0.77255  1.16604  0.37338
    763   3.56192  3.15477  5.39753  4.82418  2.95309  4.69273  3.33784  3.37258  4.62254  2.73370  3.37554  4.78131  3.50265  4.73220  4.64076  4.00650  3.79265  3.19179  0.87960  2.09958    924 w - - -
          2.68618  4.42225  2.77519  2.73123  3.46354  2.40513  3.72494  3.29354  2.67741  2.69355  4.24690  2.90347  2.73739  3.18146  2.89801  2.37887  2.77519  2.98518  4.58477  3.61503
          0.03235  5.67942  3.56080  0.61958  0.77255  1.16604  0.37338
    764   3.39479  5.34640  4.87960  4.49749  5.59367  2.70478  5.49813  5.03696  4.49156  3.27339  5.49463  4.57877  2.03755  4.76277  4.80522  0.57526  2.62396  4.43005  6.92255  5.72992    925 S - - -
          2.68618  4.42225  2.77519  2.73123  3.46354  2.40513  3.72494  3.29354  2.67741  2.69355  4.24690  2.90347  2.73739  3.18146  2.89801  2.37887  2.77519  2.98518  4.58477  3.61503
          0.00523  5.65230  6.37464  0.61958  0.77255  1.23872  0.34215
    765   1.81536  5.71798  1.70982  2.40145  5.06367  3.97488  3.44330  4.55051  2.60798  4.02353  4.75867  2.77917  2.76085  2.83423  3.39328  2.47880  2.72069  4.10899  6.15009  4.73804    926 d - - -
          2.68618  4.42225  2.77519  2.73123  3.46354  2.40513  3.72494  3.29354  2.67741  2.69355  4.24690  2.90347  2.73739  3.18146  2.89801  2.37887  2.77519  2.98518  4.58477  3.61503
          0.00523  5.65230  6.37464  0.61958  0.77255  1.23872  0.34215
    766   1.62175  5.70831  2.20970  2.13252  5.05270  3.26070  2.93791  4.53824  2.89526  3.46821  3.90073  2.67434  4.36645  2.42082  3.38800  2.86355  2.70538  4.09859  6.14138  4.73076    927 a - - -
          2.68618  4.42225  2.77519  2.73123  3.46354  2.40513  3.72494  3.29354  2.67741  2.69355  4.24690  2.90347  2.73739  3.18146  2.89801  2.37887  2.77519  2.98518  4.58477  3.61503
          0.00523  5.65230  6.37464  0.61958  0.77255  1.23872  0.34215
    767   3.34733  4.71861  5.28922  4.68036  3.82317  4.52801  4.86878  1.94583  4.47541  1.37919  3.09732  3.35640  4.88815  4.61462  4.49674  3.28816  3.01277  1.27194  5.36747  4.19012    928 v - - -
          2.68618  4.42225  2.77519  2.73123  3.46354  2.40513  3.72494  3.29354  2.67741  2.69355  4.24690  2.90347  2.73739  3.18146  2.89801  2.37887  2.77519  2.98518  4.58477  3.61503
          0.00523  5.65230  6.37464  0.61958  0.77255  1.23872  0.34215
    768   2.61911  5.70845  2.57676  1.55277  5.05322  3.36942  4.15946  3.53745  2.44554  3.40500  4.74918  2.54995  4.36584  2.86582  2.93106  2.37125  2.71270  2.98925  6.14130  4.73053    929 e - - -
          2.68618  4.42225  2.77519  2.73123  3.46354  2.40513  3.72494  3.29354  2.67741  2.69355  4.24690  2.90347  2.73739  3.18146  2.89801  2.37887  2.77519  2.98518  4.58477  3.61503
          0.00523  5.65230  6.37464  0.61958  0.77255  1.23872  0.34215
    769   1.57880  5.69774  2.97167  2.61815  5.03782  3.97458  4.16215  3.41413  2.32533  3.30718  4.73971  2.83572  3.54911  2.49653  2.76488  2.37287  2.79544  3.34625  6.13342  3.69142    930 a - - -
          2.68618  4.42225  2.77519  2.73123  3.46354  2.40513  3.72494  3.29354  2.67741  2.69355  4.24690  2.90347  2.73739  3.18146  2.89801  2.37887  2.77519  2.98518  4.58477  3.61503
          0.06342  5.65230  2.84828  0.61958  0.77255  1.02205  0.44606
    770   2.11942  4.69049  5.24180  4.63017  3.05045  4.48193  4.81205  2.76222  4.42402  0.75930  3.77382  4.63289  4.84141  4.55758  4.44369  3.25216  3.54534  2.62223  5.30654  3.27580    931 l - - -
          2.68618  4.42225  2.77519  2.73123  3.46354  2.40513  3.72494  3.29354  2.67741  2.69355  4.24690  2.90347  2.73739  3.18146  2.89801  2.37887  2.77519  2.98518  4.58477  3.61503
          0.00538  5.62313  6.34548  0.61958  0.77255  1.30945  0.31467
    771   2.16211  5.07328  5.80449  5.23742  2.89772  5.10173  5.53092  1.65351  5.07030  3.04559  2.46224  5.26673  5.41591  5.22461  5.11228  4.44630  4.01693  0.88415  5.97217  4.79083    932 v - - -
          2.68618  4.42225  2.77519  2.73123  3.46354  2.40513  3.72494  3.29354  2.67741  2.69355  4.24690  2.90347  2.73739  3.18146  2.89801  2.37887  2.77519  2.98518  4.58477  3.61503
          0.00538  5.62313  6.34548  0.61958  0.77255  1.30945  0.31467
    772   2.77815  5.69200  2.95794  1.86257  5.03685  3.95581  3.02228  3.14572  2.46261  3.35272  4.73273  3.42338  4.34928  2.32017  1.93871  2.16887  2.97759  4.08252  6.12479  4.71403    933 e - - -
          2.68618  4.42225  2.77519  2.73123  3.46354  2.40513  3.72494  3.29354  2.67741  2.69355  4.24690  2.90347  2.73739  3.18146  2.89801  2.37887  2.77519  2.98518  4.58477  3.61503
          0.00538  5.62313  6.34548  0.61958  0.77255  1.05727  0.42680
    773   2.83024  5.71064  2.72265  1.67881  5.05541  2.72750  4.16168  3.64496  2.45397  3.37983  4.75138  2.33637  4.36806  2.36009  3.02789  2.59233  3.43186  3.35006  6.14351  3.06392    934 e - - -
          2.68618  4.42225  2.77519  2.73123  3.46354  2.40513  3.72494  3.29354  2.67741  2.69355  4.24690  2.90347  2.73739  3.18146  2.89801  2.37887  2.77519  2.98518  4.58477  3.61503
          0.00521  5.65614  6.37849  0.61958  0.77255  1.22885  0.34620
    774   1.23293  3.60842  4.19111  3.12584  4.07050  3.55871  3.17321  2.63725  3.57068  3.14792  3.27940  4.01088  4.62684  3.86514  2.90261  2.49937  2.71975  2.61928  5.52579  3.64470    935 a - - -
          2.68618  4.42225  2.77519  2.73123  3.46354  2.40513  3.72494  3.29354  2.67741  2.69355  4.24690  2.90347  2.73739  3.18146  2.89801  2.37887  2.77519  2.98518  4.58477  3.61503
          0.00521  5.65614  6.37849  0.61958  0.77255  1.22885  0.34620
    775   2.41337  3.53229  4.75913  3.32698  3.84971  3.43361  4.68568  2.51608  3.16878  1.14383  2.64602  4.37054  4.75071  4.26455  3.06162  3.14123  3.09501  2.64823  5.35882  4.16781    936 l - - -
          2.68618  4.42225  2.77519  2.73123  3.46354  2.40513  3.72494  3.29354  2.67741  2.69355  4.24690  2.90347  2.73739  3.18146  2.89801  2.37887  2.77519  2.98518  4.58477  3.61503
          0.00521  5.65614  6.37849  0.61958  0.77255  1.22885  0.34620
    776   1.90030  5.71492  3.00653  2.30981  5.06092  3.29248  4.16208  4.54761  2.51686  4.02060  4.75539  2.51202  4.36849  2.53530  2.95148  1.86285  2.17496  4.10607  6.14702  4.73539    937 s - - -
          2.68388  4.42233  2.77309  2.73177  3.46515  2.40533  3.72713  3.29358  2.67897  2.69376  4.24254  2.90524  2.73782  3.18139  2.89854  2.37902  2.77573  2.98637  4.56305  3.61638
          1.73464  0.19621  6.37849  1.20180  0.35761  0.64598  0.74264
    777   2.71981  5.76329  1.79457  2.29869  5.10900  2.43550  4.21164  4.59543  2.46745  4.06885  3.75366  2.67988  2.71533  3.30778  3.01803  2.31034  2.81451  4.15427  6.19559  3.75544    950 d - - -
          2.68618  4.42225  2.77519  2.73123  3.46354  2.40513  3.72494  3.29354  2.67741  2.69355  4.24690  2.90347  2.73739  3.18146  2.89801  2.37887  2.77519  2.98518  4.58477  3.61503
          0.00478  5.74192  6.46426  0.61958  0.77255  0.96552  0.47931
    778   2.93807  5.62566  2.79098  2.72271  3.68369  2.29970  2.01744  4.36458  3.01089  2.93635  4.68125  3.20582  4.44802  3.36780  3.04968  2.47815  2.23221  2.33087  6.09280  4.71774    951 h - - -
          2.68618  4.42225  2.77519  2.73123  3.46354  2.40513  3.72494  3.29354  2.67741  2.69355  4.24690  2.90347  2.73739  3.18146  2.89801  2.37887  2.77519  2.98518  4.58477  3.61503
          0.00478  5.74192  6.46426  0.61958  0.77255  0.96552  0.47931
    779   2.47090  5.76584  2.23641  2.17439  5.11106  4.02639  3.50504  4.59733  2.21841  3.38449  4.80657  2.73085  1.61988  3.31094  3.44282  2.87399  2.76546  4.15658  6.19834  4.78696    952 p - - -
          2.68618  4.42225  2.77519  2.73123  3.46354  2.40513  3.72494  3.29354  2.67741  2.69355  4.24690  2.90347  2.73739  3.18146  2.89801  2.37887  2.77519  2.98518  4.58477  3.61503
          0.00478  5.74192  6.46426  0.61958  0.77255  0.96552  0.47931
    780   3.25409  3.99374  3.52782  1.94404  5.02321  3.46771  3.43819  3.63330  2.06302  2.28469  3.78675  2.86936  4.43057  2.32221  2.25257  3.22861  3.02953  2.95497  6.15107  4.75575    953 e - - -
          2.68618  4.42225  2.77519  2.73123  3.46354  2.40513  3.72494  3.29354  2.67741  2.69355  4.24690  2.90347  2.73739  3.18146  2.89801  2.37887  2.77519  2.98518  4.58477  3.61503
          0.00478  5.74192  6.46426  0.61958  0.77255  0.96552  0.47931
    781   1.89006  5.74804  3.02501  2.95042  5.08707  4.02785  3.50609  4.56878  1.80214  2.99045  4.79029  3.17170  4.42117  2.12011  2.53654  2.79732  2.80323  2.89223  6.18434  3.69821    954 k - - -
          2.68631  4.42238  2.77533  2.73136  3.46367  2.40526  3.72508  3.29367  2.67723  2.69273  4.24526  2.90360  2.73753  3.18160  2.89814  2.37900  2.77533  2.98487  4.58490  3.61516
          0.17266  1.85140  6.46426  0.08569  2.49959  0.96552  0.47931
    782   2.27148  5.75832  3.10241  2.26658  3.61329  3.44773  4.21277  4.58680  2.18004  3.08797  4.79937  2.75887  3.46368  2.95455  2.78631  1.71707  3.04685  3.47269  6.19190  3.65617    956 s - - -
          2.68618  4.42225  2.77519  2.73123  3.46354  2.40513  3.72494  3.29354  2.67741  2.69355  4.24690  2.90347  2.73739  3.18146  2.89801  2.37887  2.77519  2.98518  4.58477  3.61503
          0.00478  5.74192  6.46426  0.61958  0.77255  0.96552  0.47931
    783   2.88113  5.75848  2.73856  1.04982  5.10179  4.02634  4.21361  4.58644  2.46362  2.89688  4.79964  3.49449  4.41986  2.51513  2.71135  2.89459  3.48331  3.47907  6.19214  3.91013    957 e - - -
          2.68618  4.42225  2.77519  2.73123  3.46354  2.40513  3.72494  3.29354  2.67741  2.69355  4.24690  2.90347  2.73739  3.18146  2.89801  2.37887  2.77519  2.98518  4.58477  3.61503
          0.00478  5.74192  6.46426  0.61958  0.77255  0.96552  0.47931
    784   4.79238  5.95263  6.85485  6.31149  2.95741  6.33652  6.73045  1.33514  6.21813  0.70061  4.04576  6.52347  6.31186  6.05686  6.15603  5.77072  5.00535  2.03925  6.62613  5.68085    958 l - - -
          2.68618  4.42225  2.77519  2.73123  3.46354  2.40513  3.72494  3.29354  2.67741  2.69355  4.24690  2.90347  2.73739  3.18146  2.89801  2.37887  2.77519  2.98518  4.58477  3.61503
          0.00478  5.74192  6.46426  0.61958  0.77255  0.96552  0.47931
    785   2.69743  5.76243  3.14409  1.97875  5.10771  3.44789  4.21212  3.57772  1.85587  3.47117  4.80306  3.08650  4.41865  1.82767  1.95810  3.21376  3.48266  3.47533  6.19493  4.78399    959 q - - -
          2.68618  4.42225  2.77519  2.73123  3.46354  2.40513  3.72494  3.29354  2.67741  2.69355  4.24690  2.90347  2.73739  3.18146  2.89801  2.37887  2.77519  2.98518  4.58477  3.61503
          0.00478  5.74192  6.46426  0.61958  0.77255  0.96552  0.47931
    786   2.92390  5.77326  2.56531  1.13776  5.11887  2.80682  3.01175  3.67911  2.95490  4.07873  4.81405  2.68607  4.42458  2.48378  2.68835  3.22098  3.49115  4.16424  6.20530  4.79316    960 e - - -
          2.68618  4.42225  2.77519  2.73123  3.46354  2.40513  3.72494  3.29354  2.67741  2.69355  4.24690  2.90347  2.73739  3.18146  2.89801  2.37887  2.77519  2.98518  4.58477  3.61503
          0.00478  5.74192  6.46426  0.61958  0.77255  0.96552  0.47931
    787   2.19316  3.90698  3.73317  2.40251  3.58023  4.12601  2.67289  4.00276  3.16356  3.11299  3.54482  3.68192  4.51439  1.62788  2.68324  2.59246  3.50483  2.89188  5.90502  3.14465    961 q - - -
          2.68618  4.42225  2.77519  2.73123  3.46354  2.40513  3.72494  3.29354  2.67741  2.69355  4.24690  2.90347  2.73739  3.18146  2.89801  2.37887  2.77519  2.98518  4.58477  3.61503
          0.00478  5.74192  6.46426  0.61958  0.77255  0.96552  0.47931
    788   1.89048  3.03276  5.13519  4.53086  3.25252  4.49042  2.86194  2.73171  3.09798  2.62130  3.86111  4.59544  4.85585  4.51435  3.53680  3.15689  3.57269  2.14945  4.02840  1.55978    962 y - - -
          2.68618  4.42225  2.77519  2.73123  3.46354  2.40513  3.72494  3.29354  2.67741  2.69355  4.24690  2.90347  2.73739  3.18146  2.89801  2.37887  2.77519  2.98518  4.58477  3.61503
          0.00478  5.74192  6.46426  0.61958  0.77255  0.60412  0.79088
    789   2.84712  4.03445  3.06668  2.54840  5.13713  3.50721  4.23881  4.62362  2.02976  4.09673  4.83162  2.79026  4.44544  2.55508  1.19937  2.84892  3.03753  4.18229  6.22319  4.81187    963 r - - -
          2.68618  4.42225  2.77519  2.73123  3.46354  2.40513  3.72494  3.29354  2.67741  2.69355  4.24690  2.90347  2.73739  3.18146  2.89801  2.37887  2.77519  2.98518  4.58477  3.61503
          0.00457  5.78615  6.50850  0.61958  0.77255  0.78427  0.60964
    790   3.43467  4.82714  5.26627  4.65923  2.70232  4.59219  4.91660  2.10126  4.46915  1.00989  2.87592  4.70983  4.95012  2.73898  2.56618  3.89884  2.76231  3.05961  5.43985  4.26736    964 l - - -
          2.68618  4.42225  2.77519  2.73123  3.46354  2.40513  3.72494  3.29354  2.67741  2.69355  4.24690  2.90347  2.73739  3.18146  2.89801  2.37887  2.77519  2.98518  4.58477  3.61503
          0.00457  5.78615  6.50850  0.61958  0.77255  0.78427  0.60964
    791   2.62270  4.82788  4.86877  3.50275  3.92995  4.47200  4.77787  2.15504  4.15298  1.78438  1.58873  3.07974  4.84095  3.08769  4.31916  3.17124  2.59126  2.40634  5.44044  4.25038    965 m - - -
          2.68618  4.42225  2.77519  2.73123  3.46354  2.40513  3.72494  3.29354  2.67741  2.69355  4.24690  2.90347  2.73739  3.18146  2.89801  2.37887  2.77519  2.98518  4.58477  3.61503
          0.00457  5.78615  6.50850  0.61958  0.77255  0.78427  0.60964
    792   2.69660  5.78965  2.37789  1.93170  5.13528  4.05127  3.57509  3.70501  2.55559  2.81093  4.83016  2.06370  4.44475  2.69750  2.60408  2.41217  2.80940  3.50246  6.22200  4.81071    966 e - - -
          2.68618  4.42225  2.77519  2.73123  3.46354  2.40513  3.72494  3.29354  2.67741  2.69355  4.24690  2.90347  2.73739  3.18146  2.89801  2.37887  2.77519  2.98518  4.58477  3.61503
          0.00457  5.78615  6.50850  0.61958  0.77255  0.78427  0.60964
    793   3.10194  5.29543  5.96404  5.36227  4.09798  5.22214  5.56257  1.31065  5.17007  0.79318  2.94148  5.39043  5.49914  5.23011  5.15990  4.55448  4.20352  2.77138  5.91608  3.65263    967 l - - -
          2.68618  4.42225  2.77519  2.73123  3.46354  2.40513  3.72494  3.29354  2.67741  2.69355  4.24690  2.90347  2.73739  3.18146  2.89801  2.37887  2.77519  2.98518  4.58477  3.61503
          0.04902  5.78615  3.10635  0.61958  0.77255  0.78427  0.60964
    794   3.25146  5.76463  2.71347  2.94340  5.11085  3.33859  3.43320  4.59756  1.74410  4.07035  4.80501  2.85619  3.15457  2.43130  1.75899  2.41852  3.04702  4.15589  6.19657  3.20238    968 k - - -
          2.68618  4.42225  2.77519  2.73123  3.46354  2.40513  3.72494  3.29354  2.67741  2.69355  4.24690  2.90347  2.73739  3.18146  2.89801  2.37887  2.77519  2.98518  4.58477  3.61503
          0.00478  5.74192  6.46426  0.61958  0.77255  0.96552  0.47931
    795   2.47159  3.99874  3.50301  2.00410  5.09701  4.02633  3.05451  3.66947  1.77003  4.05894  4.79639  2.56503  4.41972  2.90007  2.10540  2.84766  2.85556  3.47708  6.18942  3.66296    969 k - - -
          2.68618  4.42225  2.77519  2.73123  3.46354  2.40513  3.72494  3.29354  2.67741  2.69355  4.24690  2.90347  2.73739  3.18146  2.89801  2.37887  2.77519  2.98518  4.58477  3.61503
          0.00478  5.74192  6.46426  0.61958  0.77255  0.96552  0.47931
    796   3.03893  3.60517  5.42692  4.81607  3.89270  4.64253  4.98317  1.62544  4.60547  1.61387  1.31363  4.80581  4.99622  4.73303  3.48910  3.95768  3.68841  2.47142  5.46261  4.29171    970 m - - -
          2.68618  4.42225  2.77519  2.73123  3.46354  2.40513  3.72494  3.29354  2.67741  2.69355  4.24690  2.90347  2.73739  3.18146  2.89801  2.37887  2.77519  2.98518  4.58477  3.61503
          0.00478  5.74192  6.46426  0.61958  0.77255  0.96552  0.47931
    797   2.64335  3.58213  5.30199  4.68752  2.86393  4.51733  4.85058  2.58531  3.08360  1.06181  3.25191  4.67635  4.88074  4.60787  3.48079  3.82830  3.58069  1.72642  5.34688  4.17088    971 l - - -
          2.68618  4.42225  2.77519  2.73123  3.46354  2.40513  3.72494  3.29354  2.67741  2.69355  4.24690  2.90347  2.73739  3.18146  2.89801  2.37887  2.77519  2.98518  4.58477  3.61503
          0.00478  5.74192  6.46426  0.61958  0.77255  0.96552  0.47931
    798   2.39712  5.47654  3.66318  2.80102  4.71689  4.09720  3.48256  3.46952  3.09841  2.19155  4.54652  3.62592  4.48708  2.19599  2.26205  1.89488  2.57110  2.64076  5.97752  4.64048    972 s - - -
          2.68618  4.42225  2.77519  2.73123  3.46354  2.40513  3.72494  3.29354  2.67741  2.69355  4.24690  2.90347  2.73739  3.18146  2.89801  2.37887  2.77519  2.98518  4.58477  3.61503
          0.00478  5.74192  6.46426  0.61958  0.77255  0.96552  0.47931
    799   2.32569  5.76409  3.50812  2.95180  5.10915  2.80635  4.21665  4.59345  1.49828  3.47032  4.80537  2.80387  3.23495  2.91738  2.02622  2.11727  3.48855  4.15486  6.19622  4.78757    973 k - - -
          2.68618  4.42225  2.77519  2.73123  3.46354  2.40513  3.72494  3.29354  2.67741  2.69355  4.24690  2.90347  2.73739  3.18146  2.89801  2.37887  2.77519  2.98518  4.58477  3.61503
          0.00478  5.74192  6.46426  0.61958  0.77255  0.96552  0.47931
    800   5.87616  6.70450  6.60444  6.61708  2.43060  6.25435  2.39673  3.45661  6.37183  4.51377  5.91758  5.74038  6.49218  5.93899  6.11121  5.67028  6.05555  5.38036  4.86049  0.30417    974 Y - - -
          2.68618  4.42225  2.77519  2.73123  3.46354  2.40513  3.72494  3.29354  2.67741  2.69355  4.24690  2.90347  2.73739  3.18146  2.89801  2.37887  2.77519  2.98518  4.58477  3.61503
          0.03641  5.74192  3.42508  0.61958  0.77255  0.96552  0.47931
    801   2.82900  3.21832  2.83243  2.44050  5.07714  1.31324  3.15943  4.56063  2.93191  4.03939  3.68589  2.68821  4.40169  2.96868  2.69342  2.61093  3.46453  4.12436  6.17043  4.76159    975 g - - -
          2.68618  4.42225  2.77519  2.73123  3.46354  2.40513  3.72494  3.29354  2.67741  2.69355  4.24690  2.90347  2.73739  3.18146  2.89801  2.37887  2.77519  2.98518  4.58477  3.61503
          0.00493  5.71044  6.43278  0.61958  0.77255  1.07309  0.41848
    802   2.88064  4.70285  5.24841  4.63565  2.84837  2.94022  4.81911  1.41719  3.54450  1.67051  2.98942  3.58867  3.06724  4.56712  4.45027  3.79718  3.55447  2.42763  3.22054  4.14723    976 i - - -
          2.68618  4.42225  2.77519  2.73123  3.46354  2.40513  3.72494  3.29354  2.67741  2.69355  4.24690  2.90347  2.73739  3.18146  2.89801  2.37887  2.77519  2.98518  4.58477  3.61503
          0.00493  5.71044  6.43278  0.61958  0.77255  1.07309  0.41848
    803   2.42050  5.74359  2.67218  2.67898  5.08890  3.32477  4.19311  4.57503  2.31223  4.04897  4.78419  2.53643  3.08444  3.28938  1.99113  2.25511  2.13453  3.42186  6.17613  3.85480    977 r - - -
          2.68618  4.42225  2.77519  2.73123  3.46354  2.40513  3.72494  3.29354  2.67741  2.69355  4.24690  2.90347  2.73739  3.18146  2.89801  2.37887  2.77519  2.98518  4.58477  3.61503
          0.00493  5.71044  6.43278  0.61958  0.77255  1.07309  0.41848
    804   2.27585  5.73669  3.48402  2.27705  5.07897  2.26165  4.19482  4.56297  2.64296  3.41001  3.63555  1.99242  3.08515  2.34044  3.00086  2.77752  2.78550  3.45212  6.17105  4.76179    978 n - - -
          2.68490  4.42284  2.77501  2.73105  3.46413  2.40571  3.72553  3.29413  2.67694  2.69377  4.24380  2.90405  2.73798  3.18141  2.89776  2.37817  2.77544  2.98577  4.58536  3.61562
          0.30908  1.33080  6.43278  0.96705  0.47836  1.07309  0.41848
    805   3.31695  4.74289  4.99197  3.54758  0.96563  4.45122  4.76822  2.46069  4.23826  2.67199  3.85980  4.51319  3.67101  2.96761  4.34742  3.19430  3.16778  2.27761  5.35938  3.28522    982 f - - -
          2.68618  4.42225  2.77519  2.73123  3.46354  2.40513  3.72494  3.29354  2.67741  2.69355  4.24690  2.90347  2.73739  3.18146  2.89801  2.37887  2.77519  2.98518  4.58477  3.61503
          0.05910  5.71044  2.91739  0.61958  0.77255  1.07309  0.41848
    806   2.64026  5.66696  1.95397  2.92710  4.99052  3.99311  4.18678  3.38726  2.93175  3.28141  4.71653  1.47724  4.38879  3.29179  1.96398  2.56082  3.44676  4.04650  6.11570  4.71936    983 n - - -
          2.68618  4.42225  2.77519  2.73123  3.46354  2.40513  3.72494  3.29354  2.67741  2.69355  4.24690  2.90347  2.73739  3.18146  2.89801  2.37887  2.77519  2.98518  4.58477  3.61503
          0.00521  5.65654  6.37889  0.61958  0.77255  1.22780  0.34663
    807   2.35958  4.66941  5.25810  4.64323  2.85340  4.46572  3.63958  1.78507  4.42874  1.59077  3.23356  4.62775  4.82882  4.56012  4.43753  3.13300  3.52743  1.47542  5.29318  4.11734    984 v - - -
          2.68618  4.42225  2.77519  2.73123  3.46354  2.40513  3.72494  3.29354  2.67741  2.69355  4.24690  2.90347  2.73739  3.18146  2.89801  2.37887  2.77519  2.98518  4.58477  3.61503
          0.00521  5.65654  6.37889  0.61958  0.77255  1.22780  0.34663
    808   2.31297  5.70572  2.71983  2.39233  3.56204  3.31309  4.16341  4.53225  2.64674  3.31750  4.74709  2.47733  3.69224  3.26060  2.99504  1.35506  2.98260  4.09494  6.14000  4.73064    985 s - - -
          2.68618  4.42225  2.77519  2.73123  3.46354  2.40513  3.72494  3.29354  2.67741  2.69355  4.24690  2.90347  2.73739  3.18146  2.89801  2.37887  2.77519  2.98518  4.58477  3.61503
          0.00521  5.65654  6.37889  0.61958  0.77255  1.22780  0.34663
    809   2.87440  5.71401  1.70778  2.32721  5.05878  3.97619  3.38612  4.54467  2.65148  3.33344  4.75484  1.71407  4.37029  3.26069  2.95279  2.10571  3.43486  3.54828  6.14676  4.73575    986 d - - -
          2.68618  4.42225  2.77519  2.73123  3.46354  2.40513  3.72494  3.29354  2.67741  2.69355  4.24690  2.90347  2.73739  3.18146  2.89801  2.37887  2.77519  2.98518  4.58477  3.61503
          0.03723  5.65654  3.40981  0.61958  0.77255  1.22780  0.34663
    810   2.42672  4.89101  4.23238  2.96284  3.20547  3.42533  3.56853  2.63129  2.67458  2.29981  2.94673  3.27257  2.95573  3.89143  3.92649  3.49978  1.92093  2.32973  5.48157  3.35968    987 t - - -
          2.68618  4.42225  2.77519  2.73123  3.46354  2.40513  3.72494  3.29354  2.67741  2.69355  4.24690  2.90347  2.73739  3.18146  2.89801  2.37887  2.77519  2.98518  4.58477  3.61503
          0.10290  5.62469  2.36258  0.61958  0.77255  0.73690  0.65122
    811   2.88606  5.42068  3.58006  3.02232  3.64735  2.93033  4.22278  3.39566  2.18890  3.11207  4.48922  2.45933  4.41073  3.36734  2.66872  2.13871  1.81057  3.75646  2.96917  4.57720    988 t - - -
          2.68618  4.42225  2.77519  2.73123  3.46354  2.40513  3.72494  3.29354  2.67741  2.69355  4.24690  2.90347  2.73739  3.18146  2.89801  2.37887  2.77519  2.98518  4.58477  3.61503
          0.00539  5.62179  6.34414  0.61958  0.77255  1.31253  0.31353
    812   2.38675  3.92673  3.04603  2.60583  4.97212  3.96429  2.39283  4.44466  2.66270  2.47246  3.18863  2.73644  4.35729  1.75168  3.38547  2.87103  2.63495  4.02662  6.09089  4.69193    989 q - - -
          2.68618  4.42225  2.77519  2.73123  3.46354  2.40513  3.72494  3.29354  2.67741  2.69355  4.24690  2.90347  2.73739  3.18146  2.89801  2.37887  2.77519  2.98518  4.58477  3.61503
          0.00539  5.62179  6.34414  0.61958  0.77255  1.31253  0.31353
    813   0.98051  5.24767  3.72298  3.16469  4.44772  3.28546  3.49114  2.74773  3.14986  3.04502  4.33374  3.15243  2.92320  2.99031  3.58954  3.29318  2.96381  3.55852  5.78311  4.48445    990 a - - -
          2.68618  4.42225  2.77519  2.73123  3.46354  2.40513  3.72494  3.29354  2.67741  2.69355  4.24690  2.90347  2.73739  3.18146  2.89801  2.37887  2.77519  2.98518  4.58477  3.61503
          0.00539  5.62179  6.34414  0.61958  0.77255  1.31253  0.31353
    814   2.81072  5.66943  2.67541  2.40503  5.00482  3.95941  4.14747  3.47691  1.98966  3.30005  3.00031  3.43065  2.72325  2.96791  1.72288  2.86709  3.02142  3.31087  6.10794  4.70290    991 r - - -
          2.68618  4.42225  2.77519  2.73123  3.46354  2.40513  3.72494  3.29354  2.67741  2.69355  4.24690  2.90347  2.73739  3.18146  2.89801  2.37887  2.77519  2.98518  4.58477  3.61503
          0.02260  5.62179  3.97792  0.61958  0.77255  1.31253  0.31353
    815   2.93684  5.64587  3.06129  2.88068  3.68408  2.98759  3.35140  4.45054  2.88231  2.94926  4.69064  3.03432  3.44753  2.27157  1.57653  2.43943  3.09772  4.02813  6.08797  2.83877    992 r - - -
          2.68618  4.42225  2.77519  2.73123  3.46354  2.40513  3.72494  3.29354  2.67741  2.69355  4.24690  2.90347  2.73739  3.18146  2.89801  2.37887  2.77519  2.98518  4.58477  3.61503
          0.00548  5.60468  6.32702  0.61958  0.77255  1.35077  0.29981
    816   2.81688  4.64586  5.20393  4.59119  3.15081  4.43639  4.76920  2.32164  4.38297  0.81464  3.75824  3.47204  4.79912  4.51911  4.40138  3.74695  2.97584  2.30814  5.26949  3.39725    993 l - - -
          2.68618  4.42225  2.77519  2.73123  3.46354  2.40513  3.72494  3.29354  2.67741  2.69355  4.24690  2.90347  2.73739  3.18146  2.89801  2.37887  2.77519  2.98518  4.58477  3.61503
          0.00548  5.60468  6.32702  0.61958  0.77255  1.35077  0.29981
    817   3.57110  4.91164  5.55815  4.95639  3.12931  4.79506  5.14823  1.74295  4.75673  1.32150  2.74018  3.56898  5.12354  4.87080  4.76501  4.11880  3.80348  1.28595  5.58938  4.43216    994 v - - -
          2.68618  4.42225  2.77519  2.73123  3.46354  2.40513  3.72494  3.29354  2.67741  2.69355  4.24690  2.90347  2.73739  3.18146  2.89801  2.37887  2.77519  2.98518  4.58477  3.61503
          0.00548  5.60468  6.32702  0.61958  0.77255  1.35077  0.29981
    818   3.17204  5.67337  2.42724  2.62121  3.85062  3.94720  4.13457  4.49779  1.99105  2.82153  3.20373  3.41616  3.53864  2.35887  1.95588  2.04335  3.40318  4.06195  6.10831  4.69980    995 r - - -
          2.68618  4.42225  2.77519  2.73123  3.46354  2.40513  3.72494  3.29354  2.67741  2.69355  4.24690  2.90347  2.73739  3.18146  2.89801  2.37887  2.77519  2.98518  4.58477  3.61503
          0.00548  5.60468  6.32702  0.61958  0.77255  1.35077  0.29981
    819   2.88368  4.71186  4.75317  4.16399  2.56706  4.35590  1.95940  2.56082  3.23912  2.60881  3.82721  4.35348  4.72472  4.24903  1.89207  3.64435  3.47891  2.67211  3.64559  2.04343    996 r - - -
          2.68618  4.42225  2.77519  2.73123  3.46354  2.40513  3.72494  3.29354  2.67741  2.69355  4.24690  2.90347  2.73739  3.18146  2.89801  2.37887  2.77519  2.98518  4.58477  3.61503
          0.00548  5.60468  6.32702  0.61958  0.77255  1.08975  0.40993
    820   3.15786  5.32168  6.17754  5.65784  2.40370  5.56830  6.11352  0.85336  5.54270  2.39842  4.37601  5.73652  5.82405  5.71858  5.62115  4.95254  4.33455  1.28215  6.47498  5.28951    997 i - - -
          2.68618  4.42225  2.77519  2.73123  3.46354  2.40513  3.72494  3.29354  2.67741  2.69355  4.24690  2.90347  2.73739  3.18146  2.89801  2.37887  2.77519  2.98518  4.58477  3.61503
          0.00529  5.63961  6.36195  0.61958  0.77255  1.27036  0.32952
    821   2.46752  2.61695  5.46137  4.86310  3.96065  4.69564  5.06486  2.26328  4.66410  0.95591  3.94532  4.86147  5.04779  4.80397  4.68476  4.01814  2.71151  1.92500  5.54660  4.36880    998 l - - -
          2.68618  4.42225  2.77519  2.73123  3.46354  2.40513  3.72494  3.29354  2.67741  2.69355  4.24690  2.90347  2.73739  3.18146  2.89801  2.37887  2.77519  2.98518  4.58477  3.61503
          0.00529  5.63961  6.36195  0.61958  0.77255  1.27036  0.32952
    822   2.38975  4.07187  2.99817  2.59548  5.04763  2.93390  3.11436  4.53372  1.71526  4.00772  4.74298  3.07679  4.35846  3.24830  2.40317  2.09694  2.23957  4.09311  6.13492  4.72387    999 k - - -
          2.68618  4.42225  2.77519  2.73123  3.46354  2.40513  3.72494  3.29354  2.67741  2.69355  4.24690  2.90347  2.73739  3.18146  2.89801  2.37887  2.77519  2.98518  4.58477  3.61503
          0.00529  5.63961  6.36195  0.61958  0.77255  1.27036  0.32952
    823   2.83234  5.68499  3.44820  2.63902  3.67614  3.30421  2.65198  3.54255  2.35264  2.97825  4.72763  2.79542  4.36214  1.69144  1.97914  2.79570  3.42348  4.07164  6.12208  4.71580   1000 q - - -
          2.68618  4.42225  2.77519  2.73123  3.46354  2.40513  3.72494  3.29354  2.67741  2.69355  4.24690  2.90347  2.73739  3.18146  2.89801  2.37887  2.77519  2.98518  4.58477  3.61503
          0.33447  5.63961  1.27036  0.61958  0.77255  1.27036  0.32952
    824   2.69043  4.57563  3.31695  3.82849  3.08272  4.14688  4.44102  2.10936  3.72651  1.68743  3.68904  3.16909  4.51812  3.96471  3.13341  2.56635  2.83096  1.83525  5.18328  3.98577   1001 l - - -
          2.68594  4.42238  2.77533  2.73104  3.46367  2.40526  3.72508  3.29367  2.67754  2.69368  4.24703  2.90360  2.73753  3.18160  2.89814  2.37900  2.77453  2.98455  4.58490  3.61516
          0.33283  1.40715  3.26320  0.08458  2.51204  0.41890  1.07228
    825   2.78392  5.73745  1.27863  2.02256  5.08322  3.98963  3.46659  4.57052  2.66639  4.04300  4.77832  3.04566  3.20204  2.86128  2.96935  2.23191  3.45415  4.12854  6.16925  4.75649   1003 d - - -
          2.68618  4.42225  2.77519  2.73123  3.46354  2.40513  3.72494  3.29354  2.67741  2.69355  4.24690  2.90347  2.73739  3.18146  2.89801  2.37887  2.77519  2.98518  4.58477  3.61503
          0.00512  5.67230  6.39464  0.61958  0.77255  1.18583  0.36455
    826   2.84396  3.22910  3.72298  2.65349  3.53702  3.23898  4.30998  3.07128  2.54280  2.09829  4.38613  3.66499  3.02676  2.63171  2.53067  2.49086  2.56958  2.70319  5.83243  4.52654   1004 l - - -
          2.68618  4.42225  2.77519  2.73123  3.46354  2.40513  3.72494  3.29354  2.67741  2.69355  4.24690  2.90347  2.73739  3.18146  2.89801  2.37887  2.77519  2.98518  4.58477  3.61503
          0.00512  5.67230  6.39464  0.61958  0.77255  0.98312  0.46863
    827   2.86447  5.70523  2.55476  2.45850  5.03731  2.95405  4.19303  3.03418  2.68281  3.08203  3.70436  3.04277  1.53785  2.62449  2.99855  3.19428  3.05778  3.44291  6.14576  4.74277   1005 p - - -
          2.68618  4.42225  2.77519  2.73123  3.46354  2.40513  3.72494  3.29354  2.67741  2.69355  4.24690  2.90347  2.73739  3.18146  2.89801  2.37887  2.77519  2.98518  4.58477  3.61503
          0.00500  5.69702  6.41937  0.61958  0.77255  1.11471  0.39751
    828   2.91689  4.13254  2.21463  1.96525  5.06113  4.00107  3.40295  4.54301  2.92574  3.38517  3.29647  3.07287  3.49681  2.93171  3.41757  1.88096  1.92981  4.10940  6.15810  4.75068   1006 s - - -
          2.68618  4.42225  2.77519  2.73123  3.46354  2.40513  3.72494  3.29354  2.67741  2.69355  4.24690  2.90347  2.73739  3.18146  2.89801  2.37887  2.77519  2.98518  4.58477  3.61503
          0.00500  5.69702  6.41937  0.61958  0.77255  1.11471  0.39751
    829   1.45453  5.06782  4.06359  3.49817  4.22288  4.22731  4.47851  3.58907  2.99080  3.29095  2.49324  3.92812  3.22659  3.77155  2.81457  2.33894  3.51243  1.66052  5.64609  4.39983   1007 a - - -
          2.68618  4.42225  2.77519  2.73123  3.46354  2.40513  3.72494  3.29354  2.67741  2.69355  4.24690  2.90347  2.73739  3.18146  2.89801  2.37887  2.77519  2.98518  4.58477  3.61503
          0.00500  5.69702  6.41937  0.61958  0.77255  1.11471  0.39751
    830   2.99386  4.76805  5.37443  4.75921  2.29459  4.57679  4.90985  2.53469  4.54400  0.99717  2.13804  4.74278  4.93050  4.66405  4.54610  3.89034  3.07813  2.40460  5.38409  3.33355   1008 l - - -
          2.68618  4.42225  2.77519  2.73123  3.46354  2.40513  3.72494  3.29354  2.67741  2.69355  4.24690  2.90347  2.73739  3.18146  2.89801  2.37887  2.77519  2.98518  4.58477  3.61503
          0.00500  5.69702  6.41937  0.61958  0.77255  1.11471  0.39751
    831   2.16546  5.73699  1.94424  1.97972  5.08286  3.38148  4.18490  4.56940  2.66077  3.35988  4.77744  2.94306  3.56247  2.57066  2.29584  2.82327  3.05756  3.06380  6.16919  4.75775   1009 d - - -
          2.68618  4.42225  2.77519  2.73123  3.46354  2.40513  3.72494  3.29354  2.67741  2.69355  4.24690  2.90347  2.73739  3.18146  2.89801  2.37887  2.77519  2.98518  4.58477  3.61503
          0.00500  5.69702  6.41937  0.61958  0.77255  1.11471  0.39751
    832   4.23798  6.86598  0.33855  3.29479  6.24174  4.41791  4.99857  5.78979  3.13930  5.22172  6.09541  3.88184  5.07326  4.16881  3.44537  2.71172  4.54149  5.31646  7.34017  5.81333   1010 D - - -
          2.68618  4.42225  2.77519  2.73123  3.46354  2.40513  3.72494  3.29354  2.67741  2.69355  4.24690  2.90347  2.73739  3.18146  2.89801  2.37887  2.77519  2.98518  4.58477  3.61503
          0.00500  5.69702  6.41937  0.61958  0.77255  1.11471  0.39751
    833   0.59268  5.12448  5.18028  4.71498  4.71949  2.45409  5.34275  2.43280  4.61374  3.81145  4.70835  4.69949  4.93049  4.82670  4.79770  2.75260  3.11010  3.02456  6.19841  5.02372   1011 A - - -
          2.68618  4.42225  2.77519  2.73123  3.46354  2.40513  3.72494  3.29354  2.67741  2.69355  4.24690  2.90347  2.73739  3.18146  2.89801  2.37887  2.77519  2.98518  4.58477  3.61503
          0.00500  5.69702  6.41937  0.61958  0.77255  1.11471  0.39751
    834   3.30863  4.72902  3.72128  4.41175  3.14861  4.44660  4.76536  2.31552  3.39280  1.10430  2.58416  4.51847  4.81306  4.42988  3.43280  2.51657  2.70028  2.47225  5.34623  4.16328   1012 l - - -
          2.68618  4.42225  2.77519  2.73123  3.46354  2.40513  3.72494  3.29354  2.67741  2.69355  4.24690  2.90347  2.73739  3.18146  2.89801  2.37887  2.77519  2.98518  4.58477  3.61503
          0.00500  5.69702  6.41937  0.61958  0.77255  1.11471  0.39751
    835   2.64261  3.76951  3.68548  2.77256  3.43863  3.40486  4.29867  3.30769  2.09457  2.61937  4.45828  3.63837  4.47915  1.56452  3.11274  2.65036  2.80836  3.12514  5.89739  3.64203   1013 q - - -
          2.68618  4.42225  2.77519  2.73123  3.46354  2.40513  3.72494  3.29354  2.67741  2.69355  4.24690  2.90347  2.73739  3.18146  2.89801  2.37887  2.77519  2.98518  4.58477  3.61503
          0.06489  5.69702  2.82223  0.61958  0.77255  0.81248  0.58655
    836   4.54874  5.72382  6.64583  6.13208  3.35581  6.12688  6.64139  1.99506  6.05137  1.03455  4.15617  6.30573  6.20029  6.03290  6.06477  5.55705  4.78092  0.89343  6.66816  5.63995   1014 v - - -
          2.68618  4.42225  2.77519  2.73123  3.46354  2.40513  3.72494  3.29354  2.67741  2.69355  4.24690  2.90347  2.73739  3.18146  2.89801  2.37887  2.77519  2.98518  4.58477  3.61503
          0.00510  5.67733  6.39968  0.61958  0.77255  1.17189  0.37074
    837   1.43646  2.95814  5.24005  4.62853  3.37465  4.47867  4.81431  2.26179  4.42246  2.63933  3.81233  4.63035  3.63720  4.56130  4.44450  3.21816  3.05913  1.32476  5.31904  4.14199   1015 v - - -
          2.68618  4.42225  2.77519  2.73123  3.46354  2.40513  3.72494  3.29354  2.67741  2.69355  4.24690  2.90347  2.73739  3.18146  2.89801  2.37887  2.77519  2.98518  4.58477  3.61503
          0.00510  5.67733  6.39968  0.61958  0.77255  1.17189  0.37074
    838   2.43691  5.72625  1.77732  2.00796  5.07235  3.98645  2.99730  3.73385  1.95539  4.03196  4.76665  3.05234  4.38000  2.31553  2.98038  2.86206  3.44433  3.49298  6.15829  4.74672   1016 d - - -
          2.68618  4.42225  2.77519  2.73123  3.46354  2.40513  3.72494  3.29354  2.67741  2.69355  4.24690  2.90347  2.73739  3.18146  2.89801  2.37887  2.77519  2.98518  4.58477  3.61503
          0.00510  5.67733  6.39968  0.61958  0.77255  1.17189  0.37074
    839   0.98106  3.80087  4.37560  3.80254  4.00637  3.75230  4.58575  3.35931  2.74850  2.50214  3.99550  4.14102  4.68438  4.00736  4.02664  2.58098  2.73381  2.61661  5.48296  3.27402   1017 a - - -
          2.68618  4.42225  2.77519  2.73123  3.46354  2.40513  3.72494  3.29354  2.67741  2.69355  4.24690  2.90347  2.73739  3.18146  2.89801  2.37887  2.77519  2.98518  4.58477  3.61503
          0.00510  5.67733  6.39968  0.61958  0.77255  1.17189  0.37074
    840   2.92718  4.83002  3.61777  4.15424  2.38166  4.42479  4.68449  3.28368  4.04289  2.00160  3.94526  4.37682  4.79557  4.26972  3.41411  3.09659  3.57190  3.08813  5.35526  0.96372   1018 y - - -
          2.68626  4.42233  2.77527  2.73131  3.46361  2.40520  3.72502  3.29362  2.67711  2.69362  4.24697  2.90354  2.73667  3.18154  2.89808  2.37894  2.77527  2.98526  4.58485  3.61511
          0.32214  2.31129  1.73572  0.13343  2.08019  0.92681  0.50388
    841   2.76606  5.62947  2.88224  2.53743  4.97131  2.89979  2.27235  3.46014  1.97769  3.93339  4.67105  3.36981  3.10028  3.18617  3.31711  1.92966  2.27698  4.01839  6.06413  4.65509   1020 s - - -
          2.68618  4.42225  2.77519  2.73123  3.46354  2.40513  3.72494  3.29354  2.67741  2.69355  4.24690  2.90347  2.73739  3.18146  2.89801  2.37887  2.77519  2.98518  4.58477  3.61503
          0.00596  5.52205  6.24439  0.61958  0.77255  0.90232  0.52025
    842   2.82246  5.69520  2.51517  2.62107  5.04099  3.34183  1.91145  4.52747  2.68811  4.00078  3.56356  2.51237  4.34980  2.78811  2.37422  2.08404  2.69606  4.08623  6.12744  4.71604   1021 h - - -
          2.68628  4.42235  2.77529  2.73133  3.46267  2.40523  3.72504  3.29315  2.67751  2.69327  4.24700  2.90357  2.73749  3.18156  2.89811  2.37897  2.77487  2.98528  4.58487  3.61513
          0.14550  2.01249  6.34713  0.10886  2.27162  0.87932  0.53625
    843   4.32955  5.60499  6.30320  5.69454  2.76858  5.60486  5.89835  2.33830  5.51523  0.56215  2.28769  5.77913  5.76439  3.65327  5.45716  4.95456  4.53944  2.60423  6.07095  5.05475   1023 L - - -
          2.68618  4.42225  2.77519  2.73123  3.46354  2.40513  3.72494  3.29354  2.67741  2.69355  4.24690  2.90347  2.73739  3.18146  2.89801  2.37887  2.77519  2.98518  4.58477  3.61503
          0.00506  5.68502  6.40737  0.61958  0.77255  1.15007  0.38069
    844   2.88815  5.73326  2.35257  2.44004  5.07948  2.92896  4.17946  4.56640  2.29227  4.03903  4.77370  2.51370  2.74290  2.89684  3.06643  1.49257  3.04705  4.12453  6.16519  4.75332   1024 s - - -
          2.68618  4.42225  2.77519  2.73123  3.46354  2.40513  3.72494  3.29354  2.67741  2.69355  4.24690  2.90347  2.73739  3.18146  2.89801  2.37887  2.77519  2.98518  4.58477  3.61503
          0.00506  5.68502  6.40737  0.61958  0.77255  1.15007  0.38069
    845   2.91876  4.08948  3.01872  2.30451  3.43549  3.32927  3.55307  3.43188  2.09491  3.34222  4.75693  3.46373  3.12952  2.41770  2.03402  2.62102  2.59008  3.47414  6.15094  4.74354   1025 r - - -
          2.68618  4.42225  2.77519  2.73123  3.46354  2.40513  3.72494  3.29354  2.67741  2.69355  4.24690  2.90347  2.73739  3.18146  2.89801  2.37887  2.77519  2.98518  4.58477  3.61503
          0.00506  5.68502  6.40737  0.61958  0.77255  1.15007  0.38069
    846   2.48541  5.51461  2.62101  3.02269  4.77783  3.33206  2.53736  3.49608  2.69421  2.57546  3.17346  3.55200  4.43281  3.37272  2.74297  1.88506  2.24968  3.46247  5.99966  3.82238   1026 s - - -
          2.68618  4.42225  2.77519  2.73123  3.46354  2.40513  3.72494  3.29354  2.67741  2.69355  4.24690  2.90347  2.73739  3.18146  2.89801  2.37887  2.77519  2.98518  4.58477  3.61503
          0.00506  5.68502  6.40737  0.61958  0.77255  1.15007  0.38069
    847   2.88600  5.72670  1.75619  1.80356  3.01745  2.66169  3.09889  4.55627  2.91432  4.03161  4.76760  2.98354  4.38545  2.88508  3.06649  2.58959  3.04784  4.11687  6.15989  3.16389   1027 d - - -
          2.68625  4.42232  2.77527  2.73131  3.46361  2.40520  3.72502  3.29361  2.67748  2.69250  4.24697  2.90354  2.73747  3.18154  2.89808  2.37894  2.77527  2.98526  4.58484  3.61510
          0.23566  2.33949  2.17533  0.13565  2.06472  1.15007  0.38069
    848   1.23494  5.08725  5.80295  5.25562  4.36956  5.15300  5.63951  1.81804  5.11204  2.35977  4.25443  5.31349  5.47233  5.29831  5.18924  4.50877  3.10700  1.16909  6.10367  4.90690   1029 v - - -
          2.68618  4.42225  2.77519  2.73123  3.46354  2.40513  3.72494  3.29354  2.67741  2.69355  4.24690  2.90347  2.73739  3.18146  2.89801  2.37887  2.77519  2.98518  4.58477  3.61503
          0.00570  5.56633  6.28868  0.61958  0.77255  1.42937  0.27373
    849   3.25588  3.41398  5.05574  4.45426  1.82524  4.40377  3.76573  2.69119  4.27123  2.84337  3.77302  3.39320  4.76832  4.42945  3.36249  3.70858  3.48787  2.37611  5.22366  1.17453   1030 y - - -
          2.68618  4.42225  2.77519  2.73123  3.46354  2.40513  3.72494  3.29354  2.67741  2.69355  4.24690  2.90347  2.73739  3.18146  2.89801  2.37887  2.77519  2.98518  4.58477  3.61503
          0.00570  5.56633  6.28868  0.61958  0.77255  1.03104  0.44104
    850   2.32655  3.37390  4.84657  3.06547  3.20197  3.38054  4.69195  2.05709  3.36679  2.60967  2.97623  3.34078  4.74840  4.31220  3.43954  3.07553  3.49074  1.41685  5.31849  3.53025   1031 v - - -
          2.68618  4.42225  2.77519  2.73123  3.46354  2.40513  3.72494  3.29354  2.67741  2.69355  4.24690  2.90347  2.73739  3.18146  2.89801  2.37887  2.77519  2.98518  4.58477  3.61503
          0.00537  5.62516  6.34751  0.61958  0.77255  1.30474  0.31641
    851   2.82715  5.25875  3.71130  2.28666  2.92913  4.07470  3.10452  2.45816  2.76442  2.11513  3.50653  3.14706  4.46204  2.98935  3.16180  2.19145  2.55597  3.11918  5.78943  4.48784   1032 l - - -
          2.68618  4.42225  2.77519  2.73123  3.46354  2.40513  3.72494  3.29354  2.67741  2.69355  4.24690  2.90347  2.73739  3.18146  2.89801  2.37887  2.77519  2.98518  4.58477  3.61503
          0.00537  5.62516  6.34751  0.61958  0.77255  1.30474  0.31641
    852   3.32823  3.57894  5.10123  4.50354  1.98012  4.46992  3.66269  3.16520  4.31748  1.82622  3.84445  4.56020  4.83343  4.48105  1.36153  3.77459  3.55992  2.66249  5.24690  2.36957   1033 r - - -
          2.68618  4.42225  2.77519  2.73123  3.46354  2.40513  3.72494  3.29354  2.67741  2.69355  4.24690  2.90347  2.73739  3.18146  2.89801  2.37887  2.77519  2.98518  4.58477  3.61503
          0.00537  5.62516  6.34751  0.61958  0.77255  1.30474  0.31641
    853   2.60718  3.56756  5.26128  4.64658  3.20231  4.46276  4.79862  1.73169  4.43096  1.08469  3.77403  4.62767  4.82473  4.56072  4.43708  3.77517  2.66954  2.32544  5.28822  3.27393   1034 l - - -
          2.68618  4.42225  2.77519  2.73123  3.46354  2.40513  3.72494  3.29354  2.67741  2.69355  4.24690  2.90347  2.73739  3.18146  2.89801  2.37887  2.77519  2.98518  4.58477  3.61503
          0.00537  5.62516  6.34751  0.61958  0.77255  1.30474  0.31641
    854   3.19138  5.52332  3.51912  1.99510  4.80134  3.99580  3.32311  2.79212  2.95954  2.68811  3.63889  3.00685  4.38731  1.66028  2.16761  3.19182  2.96452  3.46325  5.99831  3.63898   1035 q - - -
          2.68618  4.42225  2.77519  2.73123  3.46354  2.40513  3.72494  3.29354  2.67741  2.69355  4.24690  2.90347  2.73739  3.18146  2.89801  2.37887  2.77519  2.98518  4.58477  3.61503
          0.00537  5.62516  6.34751  0.61958  0.77255  1.30474  0.31641
    855   2.40441  5.69461  2.98029  2.36539  2.53705  3.95722  2.58943  4.52569  2.62521  3.99987  4.73530  1.80776  4.35088  2.55511  2.45980  2.56238  3.41503  4.08526  6.12722  4.71624   1036 n - - -
          2.68618  4.42225  2.77519  2.73123  3.46354  2.40513  3.72494  3.29354  2.67741  2.69355  4.24690  2.90347  2.73739  3.18146  2.89801  2.37887  2.77519  2.98518  4.58477  3.61503
          0.00537  5.62516  6.34751  0.61958  0.77255  1.30474  0.31641
    856   2.92319  4.85820  5.42981  4.81791  3.11924  4.67560  2.77528  2.76564  4.61416  0.67309  2.79085  4.82945  5.01044  4.72268  4.62398  3.99074  3.72335  2.63118  5.45380  4.30191   1037 L - - -
          2.68618  4.42225  2.77519  2.73123  3.46354  2.40513  3.72494  3.29354  2.67741  2.69355  4.24690  2.90347  2.73739  3.18146  2.89801  2.37887  2.77519  2.98518  4.58477  3.61503
          0.00537  5.62516  6.34751  0.61958  0.77255  1.30474  0.31641
    857   1.66966  2.52966  5.23636  4.62079  2.85028  4.43844  4.77234  1.83160  4.40477  2.13255  2.74091  4.60223  4.80198  4.53517  4.41148  2.53787  3.50062  2.41308  5.26475  3.26273   1038 a - - -
          2.68618  4.42225  2.77519  2.73123  3.46354  2.40513  3.72494  3.29354  2.67741  2.69355  4.24690  2.90347  2.73739  3.18146  2.89801  2.37887  2.77519  2.98518  4.58477  3.61503
          0.07395  5.62516  2.69303  0.61958  0.77255  1.30474  0.31641
    858   2.22314  5.53611  2.63737  1.67935  4.83278  3.94420  3.35691  3.29125  2.89418  2.55545  4.58982  3.43347  4.33637  2.59969  2.74350  3.13771  3.02587  2.63325  5.99890  3.29727   1039 e - - -
          2.68618  4.42225  2.77519  2.73123  3.46354  2.40513  3.72494  3.29354  2.67741  2.69355  4.24690  2.90347  2.73739  3.18146  2.89801  2.37887  2.77519  2.98518  4.58477  3.61503
          0.00575  5.55697  6.27931  0.61958  0.77255  1.44723  0.26817
    859   2.14818  5.65567  2.70747  2.20816  5.00092  3.91834  2.91768  3.48481  2.58835  3.96103  3.91148  2.65202  4.31181  2.11417  2.43318  2.58657  2.74789  4.04641  6.08825  3.64309   1040 q - - -
          2.68618  4.42225  2.77519  2.73123  3.46354  2.40513  3.72494  3.29354  2.67741  2.69355  4.24690  2.90347  2.73739  3.18146  2.89801  2.37887  2.77519  2.98518  4.58477  3.61503
          0.00575  5.55697  6.27931  0.61958  0.77255  1.44723  0.26817
    860   2.84528  5.66887  2.23622  2.39146  5.01177  1.66002  4.12031  4.49712  2.85932  3.97342  3.63161  1.83048  3.54125  3.21810  2.72953  2.87516  3.39260  4.05854  6.10282  4.69149   1041 g - - -
          2.68618  4.42225  2.77519  2.73123  3.46354  2.40513  3.72494  3.29354  2.67741  2.69355  4.24690  2.90347  2.73739  3.18146  2.89801  2.37887  2.77519  2.98518  4.58477  3.61503
          0.00575  5.55697  6.27931  0.61958  0.77255  1.44723  0.26817
    861   2.85080  3.95114  2.46737  2.61177  4.93651  3.35631  4.11698  4.40913  1.82572  2.39673  3.05346  3.40312  4.32091  2.18851  2.21774  3.11824  3.37790  3.29031  6.05486  4.65584   1042 k - - -
          2.68618  4.42225  2.77519  2.73123  3.46354  2.40513  3.72494  3.29354  2.67741  2.69355  4.24690  2.90347  2.73739  3.18146  2.89801  2.37887  2.77519  2.98518  4.58477  3.61503
          0.00575  5.55697  6.27931  0.61958  0.77255  1.44723  0.26817
    862   2.12676  5.06552  3.24429  2.58935  3.42509  3.02451  4.32590  3.17473  3.24646  2.81325  4.15907  3.73528  2.58744  3.57222  3.65500  2.70490  2.31062  1.74780  5.62343  4.35649   1043 v - - -
          2.68636  4.42283  2.77577  2.73104  3.46412  2.40571  3.72199  3.29104  2.67769  2.69326  4.24748  2.90405  2.73798  3.18204  2.89725  2.37866  2.77577  2.98421  4.58535  3.61561
          0.34063  1.24895  6.27931  1.02292  0.44558  0.85747  0.55206
    863   2.34256  5.69620  2.14974  1.65663  5.03545  3.57623  4.16301  3.10911  2.66282  3.99901  4.73841  3.44501  3.65848  3.26124  2.78096  2.18714  2.72587  2.90084  6.13240  4.72497   1047 e - - -
          2.68618  4.42225  2.77519  2.73123  3.46354  2.40513  3.72494  3.29354  2.67741  2.69355  4.24690  2.90347  2.73739  3.18146  2.89801  2.37887  2.77519  2.98518  4.58477  3.61503
          0.00523  5.65269  6.37503  0.61958  0.77255  1.23772  0.34255
    864   2.13628  5.71084  2.19086  1.83814  5.05652  3.28623  2.93291  4.54290  2.42912  3.30234  3.70111  3.43955  4.36580  2.93228  2.16551  2.55400  3.42994  4.10181  6.14314  4.73184   1048 e - - -
          2.68618  4.42225  2.77519  2.73123  3.46354  2.40513  3.72494  3.29354  2.67741  2.69355  4.24690  2.90347  2.73739  3.18146  2.89801  2.37887  2.77519  2.98518  4.58477  3.61503
          0.00523  5.65269  6.37503  0.61958  0.77255  1.23772  0.34255
    865   1.43523  1.80214  5.19820  4.58634  3.75958  4.44796  4.77921  2.40535  4.38217  2.60125  3.78548  4.59412  3.74240  4.52280  4.40797  2.74407  3.51640  2.16104  3.74524  3.02468   1049 a - - -
          2.68618  4.42225  2.77519  2.73123  3.46354  2.40513  3.72494  3.29354  2.67741  2.69355  4.24690  2.90347  2.73739  3.18146  2.89801  2.37887  2.77519  2.98518  4.58477  3.61503
          0.00523  5.65269  6.37503  0.61958  0.77255  1.23772  0.34255
    866   1.86288  3.72218  4.31567  3.18760  4.00262  3.04938  3.62393  2.43124  3.67862  1.80648  2.67156  3.39236  4.65718  3.38094  2.88417  2.74607  3.48953  2.75825  5.47486  3.45007   1050 l - - -
          2.68618  4.42225  2.77519  2.73123  3.46354  2.40513  3.72494  3.29354  2.67741  2.69355  4.24690  2.90347  2.73739  3.18146  2.89801  2.37887  2.77519  2.98518  4.58477  3.61503
          0.00523  5.65269  6.37503  0.61958  0.77255  1.23772  0.34255
    867   1.82926  5.70855  2.20413  2.15713  5.05322  3.26096  4.15982  3.71403  2.89467  2.95148  4.74931  2.57815  3.53679  2.65917  2.74769  2.38881  2.98034  4.09898  6.14146  4.73074   1051 a - - -
          2.68618  4.42225  2.77519  2.73123  3.46354  2.40513  3.72494  3.29354  2.67741  2.69355  4.24690  2.90347  2.73739  3.18146  2.89801  2.37887  2.77519  2.98518  4.58477  3.61503
          0.00523  5.65269  6.37503  0.61958  0.77255  0.99006  0.46450
    868   2.68758  4.88114  5.50259  4.89326  3.22564  4.72189  5.05692  1.88547  4.68497  0.94448  3.85957  4.88654  5.06125  4.79748  4.68808  4.04003  3.75723  2.15699  5.50844  2.35559   1052 l - - -
          2.68618  4.42225  2.77519  2.73123  3.46354  2.40513  3.72494  3.29354  2.67741  2.69355  4.24690  2.90347  2.73739  3.18146  2.89801  2.37887  2.77519  2.98518  4.58477  3.61503
          0.00506  5.68411  6.40646  0.61958  0.77255  1.15270  0.37948
    869   4.04633  5.35747  6.01689  5.40742  1.89842  5.28380  5.59628  2.24971  3.60888  0.69387  2.70836  5.45241  5.52280  5.22681  5.18514  4.61828  4.26540  2.82293  5.88726  4.81316   1053 l - - -
          2.68618  4.42225  2.77519  2.73123  3.46354  2.40513  3.72494  3.29354  2.67741  2.69355  4.24690  2.90347  2.73739  3.18146  2.89801  2.37887  2.77519  2.98518  4.58477  3.61503
          0.00506  5.68411  6.40646  0.61958  0.77255  1.15270  0.37948
    870   2.39287  3.88227  2.07179  2.66216  5.07404  2.81193  3.36654  4.56032  1.72835  4.03401  4.76909  2.75211  3.55495  3.27372  3.03510  2.36236  2.76118  3.48351  6.16097  4.74975   1054 k - - -
          2.68618  4.42225  2.77519  2.73123  3.46354  2.40513  3.72494  3.29354  2.67741  2.69355  4.24690  2.90347  2.73739  3.18146  2.89801  2.37887  2.77519  2.98518  4.58477  3.61503
          0.00506  5.68411  6.40646  0.61958  0.77255  1.15270  0.37948
    871   3.21722  3.85113  3.00791  2.26605  3.83758  3.01536  4.17944  4.54689  2.31587  3.46360  4.76231  2.93713  3.55529  2.30696  2.65405  1.73743  3.44837  2.52023  6.15532  4.74615   1055 s - - -
          2.68395  4.42331  2.77441  2.73018  3.46379  2.40542  3.72395  3.29392  2.67819  2.69373  4.24796  2.90413  2.73845  3.18191  2.89907  2.37891  2.77473  2.98464  4.58583  3.61539
          0.22226  1.62130  6.40646  1.83141  0.17458  0.72053  0.66649
    872   2.60574  3.56552  5.22175  4.61211  3.82410  4.50256  3.26319  2.38922  4.41524  1.02433  3.84915  4.63680  4.86711  4.56252  2.95017  2.84517  3.57480  2.08582  5.35120  3.44251   1064 l - - -
          2.68618  4.42225  2.77519  2.73123  3.46354  2.40513  3.72494  3.29354  2.67741  2.69355  4.24690  2.90347  2.73739  3.18146  2.89801  2.37887  2.77519  2.98518  4.58477  3.61503
          0.03036  5.74192  3.62330  0.61958  0.77255  0.96552  0.47931
    873   3.24269  5.75387  2.45187  2.45143  5.09859  3.34630  4.20267  4.58476  2.67736  4.05901  3.67384  2.74092  1.34276  2.70905  3.43211  2.43892  2.66731  4.14436  6.18656  4.77508   1065 p - - -
          2.68618  4.42225  2.77519  2.73123  3.46354  2.40513  3.72494  3.29354  2.67741  2.69355  4.24690  2.90347  2.73739  3.18146  2.89801  2.37887  2.77519  2.98518  4.58477  3.61503
          0.00490  5.71646  6.43881  0.61958  0.77255  1.05364  0.42873
    874   2.70312  3.27434  2.82066  2.27214  5.09353  2.53223  4.19645  4.57991  2.31200  3.47183  4.78840  3.09927  2.71046  2.86976  2.79738  1.77190  2.85857  4.13883  6.18023  4.76892   1066 s - - -
          2.68618  4.42225  2.77519  2.73123  3.46354  2.40513  3.72494  3.29354  2.67741  2.69355  4.24690  2.90347  2.73739  3.18146  2.89801  2.37887  2.77519  2.98518  4.58477  3.61503
          0.02756  5.71646  3.73435  0.61958  0.77255  1.05364  0.42873
    875   2.08496  5.73509  3.07253  2.23568  5.08094  2.95222  3.11266  3.14195  2.36975  4.04071  4.77555  3.01034  4.38959  2.72960  2.55180  2.11723  2.28752  4.12615  6.16731  4.75588   1067 a - - -
          2.68618  4.42225  2.77519  2.73123  3.46354  2.40513  3.72494  3.29354  2.67741  2.69355  4.24690  2.90347  2.73739  3.18146  2.89801  2.37887  2.77519  2.98518  4.58477  3.61503
          0.00501  5.69392  6.41626  0.61958  0.77255  1.12403  0.39300
    876   3.25468  5.76368  1.75193  1.59429  5.10881  4.01679  4.20853  4.59366  2.24972  2.07079  4.80561  3.48392  4.41513  2.95306  2.49012  2.83936  3.48599  4.15462  6.19409  4.78439   1068 e - - -
          2.68618  4.42225  2.77519  2.73123  3.46354  2.40513  3.72494  3.29354  2.67741  2.69355  4.24690  2.90347  2.73739  3.18146  2.89801  2.37887  2.77519  2.98518  4.58477  3.61503
          0.00501  5.69392  6.41626  0.61958  0.77255  1.12403  0.39300
    877   1.88339  3.93679  3.94845  2.76170  4.28472  4.18816  4.42247  3.02503  3.35739  1.97782  4.21914  3.26775  4.57145  2.42267  2.34533  3.02615  2.74191  2.42693  5.68587  3.47566   1069 a - - -
          2.68618  4.42225  2.77519  2.73123  3.46354  2.40513  3.72494  3.29354  2.67741  2.69355  4.24690  2.90347  2.73739  3.18146  2.89801  2.37887  2.77519  2.98518  4.58477  3.61503
          0.00501  5.69392  6.41626  0.61958  0.77255  1.12403  0.39300
    878   2.32823  5.45921  3.62524  1.73592  4.70316  4.06425  4.26674  2.56139  2.71768  2.47956  3.69862  3.07593  3.53208  2.98344  3.01872  2.41075  3.46865  2.61521  5.95766  3.44690   1070 e - - -
          2.68595  4.42054  2.77518  2.73099  3.46312  2.40524  3.72534  3.29267  2.67749  2.69357  4.24729  2.90386  2.73701  3.18186  2.89840  2.37926  2.77559  2.98518  4.58516  3.61375
          0.30192  1.75607  2.43180  1.00212  0.45744  0.90736  0.51682
    879   2.87182  3.38226  2.98570  2.08994  5.00850  3.35971  4.15381  3.83032  2.10940  3.34248  4.71717  3.43719  4.35890  2.90342  2.28898  1.71961  3.41916  2.71002  6.11270  4.70809   1074 s - - -
          2.68618  4.42225  2.77519  2.73123  3.46354  2.40513  3.72494  3.29354  2.67741  2.69355  4.24690  2.90347  2.73739  3.18146  2.89801  2.37887  2.77519  2.98518  4.58477  3.61503
          0.00533  5.63218  6.35452  0.61958  0.77255  1.04317  0.43438
    880   2.07937  2.73228  5.20982  4.59777  3.76730  4.45681  4.78825  2.19738  4.39291  2.37474  3.79308  4.60401  4.82098  4.53297  3.55177  3.18767  2.09312  1.45096  5.29587  2.97792   1075 v - - -
          2.68618  4.42225  2.77519  2.73123  3.46354  2.40513  3.72494  3.29354  2.67741  2.69355  4.24690  2.90347  2.73739  3.18146  2.89801  2.37887  2.77519  2.98518  4.58477  3.61503
          0.00517  5.66387  6.38622  0.61958  0.77255  1.20858  0.35471
    881   1.72697  3.13496  3.52697  4.13047  3.86936  2.35169  4.67944  1.93368  4.01504  2.62201  3.87953  4.34853  4.74779  4.23920  3.36475  3.05615  2.91369  1.83227  5.37558  4.18248   1076 a - - -
          2.68618  4.42225  2.77519  2.73123  3.46354  2.40513  3.72494  3.29354  2.67741  2.69355  4.24690  2.90347  2.73739  3.18146  2.89801  2.37887  2.77519  2.98518  4.58477  3.61503
          0.00517  5.66387  6.38622  0.61958  0.77255  1.20858  0.35471
    882   2.82676  5.71769  2.51881  1.90274  5.06351  3.97875  4.16574  4.54999  2.25842  3.46060  4.75816  3.10377  4.37226  2.59965  1.79780  2.21796  3.03388  3.06062  6.14990  4.73852   1077 r - - -
          2.68618  4.42225  2.77519  2.73123  3.46354  2.40513  3.72494  3.29354  2.67741  2.69355  4.24690  2.90347  2.73739  3.18146  2.89801  2.37887  2.77519  2.98518  4.58477  3.61503
          0.00517  5.66387  6.38622  0.61958  0.77255  1.20858  0.35471
    883   2.67987  5.71823  3.45684  1.47014  5.06292  3.35462  2.80414  4.54806  2.90308  3.33689  4.75924  2.99859  4.37641  2.57612  1.70941  2.56981  3.44086  4.10872  6.15073  4.74077   1078 e - - -
          2.68618  4.42225  2.77519  2.73123  3.46354  2.40513  3.72494  3.29354  2.67741  2.69355  4.24690  2.90347  2.73739  3.18146  2.89801  2.37887  2.77519  2.98518  4.58477  3.61503
          0.00517  5.66387  6.38622  0.61958  0.77255  1.20858  0.35471
    884   2.58212  4.67231  5.25986  4.64501  2.28929  4.46801  4.80211  2.19895  4.43065  1.61638  3.21591  4.62980  3.21849  4.56235  4.43976  3.19599  2.98455  1.45716  5.29609  4.12010   1079 v - - -
          2.68618  4.42225  2.77519  2.73123  3.46354  2.40513  3.72494  3.29354  2.67741  2.69355  4.24690  2.90347  2.73739  3.18146  2.89801  2.37887  2.77519  2.98518  4.58477  3.61503
          0.00517  5.66387  6.38622  0.61958  0.77255  1.20858  0.35471
    885   2.02942  3.11168  5.26997  4.65454  2.76130  4.46999  4.80471  2.10179  4.43817  1.62779  3.13247  4.63479  4.83324  4.56822  4.44407  2.62505  3.16126  1.73348  5.29604  4.12019   1080 l - - -
          2.68618  4.42225  2.77519  2.73123  3.46354  2.40513  3.72494  3.29354  2.67741  2.69355  4.24690  2.90347  2.73739  3.18146  2.89801  2.37887  2.77519  2.98518  4.58477  3.61503
          0.00517  5.66387  6.38622  0.61958  0.77255  1.20858  0.35471
    886   2.27945  3.60741  3.65370  2.78565  3.54587  2.93259  4.27272  2.64785  2.54365  2.43594  4.45221  3.14822  4.45464  2.53486  3.04481  1.95709  2.82666  3.70231  5.88953  3.54005   1081 s - - -
          2.68618  4.42225  2.77519  2.73123  3.46354  2.40513  3.72494  3.29354  2.67741  2.69355  4.24690  2.90347  2.73739  3.18146  2.89801  2.37887  2.77519  2.98518  4.58477  3.61503
          0.00517  5.66387  6.38622  0.61958  0.77255  1.20858  0.35471
    887   4.88023  3.63443  6.23788  5.97937  1.41801  5.70281  3.28537  2.82183  5.75256  4.02730  5.19692  5.44717  5.99672  5.55806  5.61545  5.06829  5.09374  4.46083  1.22968  1.33988   1082 w - - -
          2.68618  4.42225  2.77519  2.73123  3.46354  2.40513  3.72494  3.29354  2.67741  2.69355  4.24690  2.90347  2.73739  3.18146  2.89801  2.37887  2.77519  2.98518  4.58477  3.61503
          0.02891  5.66387  3.68782  0.61958  0.77255  0.55073  0.85927
    888   2.11932  2.80940  5.32076  4.70460  2.82047  3.48473  4.85006  1.89446  4.48678  1.50586  2.67143  4.68215  4.87938  4.61571  4.49073  3.82765  3.10232  2.35533  5.34031  2.98242   1083 l - - -
          2.68618  4.42225  2.77519  2.73123  3.46354  2.40513  3.72494  3.29354  2.67741  2.69355  4.24690  2.90347  2.73739  3.18146  2.89801  2.37887  2.77519  2.98518  4.58477  3.61503
          0.00478  5.74194  6.46429  0.61958  0.77255  0.96541  0.47937
    889   2.02854  4.15752  3.60225  1.87548  4.83758  4.07091  3.56960  3.54265  2.37133  2.69907  3.68812  3.08577  4.46212  3.05383  2.31313  2.65272  3.49275  2.69476  3.74863  4.68843   1084 e - - -
          2.68618  4.42225  2.77519  2.73123  3.46354  2.40513  3.72494  3.29354  2.67741  2.69355  4.24690  2.90347  2.73739  3.18146  2.89801  2.37887  2.77519  2.98518  4.58477  3.61503
          0.00478  5.74194  6.46429  0.61958  0.77255  0.96541  0.47937
    890   2.28999  3.88969  2.59031  2.10088  3.70193  3.32885  4.24214  2.65941  2.99751  2.69810  4.70451  3.11330  4.44191  2.61272  3.00685  2.03539  2.87907  4.01770  6.11246  3.74127   1085 s - - -
          2.68618  4.42225  2.77519  2.73123  3.46354  2.40513  3.72494  3.29354  2.67741  2.69355  4.24690  2.90347  2.73739  3.18146  2.89801  2.37887  2.77519  2.98518  4.58477  3.61503
          0.00478  5.74194  6.46429  0.61958  0.77255  0.96541  0.47937
    891   2.46057  3.68768  3.85785  4.61778  3.09205  4.50320  4.83259  1.64922  3.53289  1.97148  3.18954  4.63951  4.86767  3.78209  3.61818  3.25172  2.32742  1.88518  3.82345  4.17236   1086 i - - -
          2.68618  4.42225  2.77519  2.73123  3.46354  2.40513  3.72494  3.29354  2.67741  2.69355  4.24690  2.90347  2.73739  3.18146  2.89801  2.37887  2.77519  2.98518  4.58477  3.61503
          0.02789  5.74194  3.71753  0.61958  0.77255  0.96541  0.47937
    892   2.19255  4.72357  5.18304  4.57541  3.81729  4.48774  4.81649  2.33305  4.38365  0.80874  3.84073  4.61319  4.85276  4.53664  3.56255  3.25694  3.03382  2.70800  5.34474  3.47428   1087 l - - -
          2.68618  4.42225  2.77519  2.73123  3.46354  2.40513  3.72494  3.29354  2.67741  2.69355  4.24690  2.90347  2.73739  3.18146  2.89801  2.37887  2.77519  2.98518  4.58477  3.61503
          0.00489  5.71895  6.44129  0.61958  0.77255  0.85667  0.55265
    893   3.36566  5.89284  1.33399  1.92677  5.23368  3.39467  3.42387  4.72526  3.07077  3.54298  4.93831  2.00596  4.50367  2.13608  3.57351  3.31834  3.22364  4.28191  6.32395  4.90145   1088 d - - -
          2.68436  4.42069  2.77157  2.72707  3.46448  2.40623  3.72593  3.29384  2.67879  2.69306  4.24831  2.90420  2.73673  3.18352  2.89878  2.37934  2.77721  2.98667  4.58793  3.61473
          1.76901  0.31720  2.28951  1.60193  0.22503  0.96961  0.47680
    894   2.30820  5.57443  3.03154  2.07498  4.86874  3.38352  4.18368  2.57634  2.42079  2.24938  3.66649  3.02070  3.48832  3.29944  2.75210  2.79155  3.01972  3.26592  6.03876  3.23213   1100 e - - -
          2.68618  4.42225  2.77519  2.73123  3.46354  2.40513  3.72494  3.29354  2.67741  2.69355  4.24690  2.90347  2.73739  3.18146  2.89801  2.37887  2.77519  2.98518  4.58477  3.61503
          0.38056  5.63571  1.16171  0.61958  0.77255  1.27981  0.32585
    895   2.10890  3.48004  4.16502  2.93643  2.98705  3.32741  4.34863  2.21143  2.56176  2.03372  3.73066  3.91800  3.37118  3.78574  3.17643  2.90871  3.26366  2.26880  5.21936  4.00867   1101 l - - -
          2.68618  4.42225  2.77519  2.73123  3.46354  2.40513  3.72494  3.29354  2.67741  2.69355  4.24690  2.90347  2.73739  3.18146  2.89801  2.37887  2.77519  2.98518  4.58477  3.61503
          0.00773  5.26288  5.98522  0.61958  0.77255  1.42335  0.27563
    896   1.92134  5.54004  2.60153  2.46973  4.88316  3.24489  3.99563  4.36778  2.43823  3.84449  4.58123  3.27644  3.30840  2.76880  2.83572  2.04124  2.13521  3.92963  5.97388  3.56535   1102 a - - -
          2.68618  4.42225  2.77519  2.73123  3.46354  2.40513  3.72494  3.29354  2.67741  2.69355  4.24690  2.90347  2.73739  3.18146  2.89801  2.37887  2.77519  2.98518  4.58477  3.61503
          0.00711  5.34577  6.06811  0.61958  0.77255  1.39950  0.28332
    897   2.75794  5.57509  2.95891  1.84020  4.91956  2.58681  4.02693  3.40464  2.30721  3.88012  3.58674  2.78487  2.96855  2.32458  3.25458  2.46520  2.59541  3.96541  6.00813  4.59752   1103 e - - -
          2.68618  4.42225  2.77519  2.73123  3.46354  2.40513  3.72494  3.29354  2.67741  2.69355  4.24690  2.90347  2.73739  3.18146  2.89801  2.37887  2.77519  2.98518  4.58477  3.61503
          0.00667  5.40927  6.13162  0.61958  0.77255  1.67704  0.20693
    898   2.47577  3.97644  2.65124  1.62990  3.66603  3.84008  4.02728  4.40212  2.28234  3.87805  4.61434  2.57914  4.23353  2.77547  2.75342  2.26725  2.94623  3.96326  6.00681  3.61638   1104 e - - -
          2.68618  4.42225  2.77519  2.73123  3.46354  2.40513  3.72494  3.29354  2.67741  2.69355  4.24690  2.90347  2.73739  3.18146  2.89801  2.37887  2.77519  2.98518  4.58477  3.61503
          0.00667  5.40927  6.13162  0.61958  0.77255  0.93541  0.49828
    899   1.79763  3.52268  2.22719  2.32807  4.99575  3.13134  3.55188  4.48071  2.84167  3.16186  4.69318  2.40727  3.00968  2.91046  2.95656  2.59654  3.00146  4.04199  6.08569  4.67560   1105 a - - -
          2.68618  4.42225  2.77519  2.73123  3.46354  2.40513  3.72494  3.29354  2.67741  2.69355  4.24690  2.90347  2.73739  3.18146  2.89801  2.37887  2.77519  2.98518  4.58477  3.61503
          0.00575  5.55709  6.27944  0.61958  0.77255  1.44700  0.26824
    900   3.14500  5.65552  2.32953  2.42529  5.00058  3.20695  3.00346  4.48650  1.83900  3.33844  4.69620  3.38620  2.80107  3.20212  1.95475  2.78594  2.66400  3.31922  6.08818  4.67729   1106 k - - -
          2.68618  4.42225  2.77519  2.73123  3.46354  2.40513  3.72494  3.29354  2.67741  2.69355  4.24690  2.90347  2.73739  3.18146  2.89801  2.37887  2.77519  2.98518  4.58477  3.61503
          0.00575  5.55709  6.27944  0.61958  0.77255  1.44700  0.26824
    901   1.98034  5.54169  3.03818  2.22577  3.16929  3.36568  4.13559  3.29494  2.54095  2.84652  3.07487  3.43112  4.33519  2.91003  2.40378  2.53353  2.43723  3.90718  6.00314  4.62199   1107 a - - -
          2.68618  4.42225  2.77519  2.73123  3.46354  2.40513  3.72494  3.29354  2.67741  2.69355  4.24690  2.90347  2.73739  3.18146  2.89801  2.37887  2.77519  2.98518  4.58477  3.61503
          0.00575  5.55709  6.27944  0.61958  0.77255  1.44700  0.26824
    902   2.35727  5.51069  3.16329  1.76509  4.79803  3.95024  3.03990  2.97133  2.90704  3.29399  3.49168  3.44474  3.52138  2.54658  2.85978  2.84285  2.31406  2.93855  3.82098  4.60641   1108 e - - -
          2.68618  4.42225  2.77519  2.73123  3.46354  2.40513  3.72494  3.29354  2.67741  2.69355  4.24690  2.90347  2.73739  3.18146  2.89801  2.37887  2.77519  2.98518  4.58477  3.61503
          0.00575  5.55709  6.27944  0.61958  0.77255  1.23033  0.34559
    903   2.25073  3.04666  4.11212  3.54394  2.87868  4.19550  3.66811  3.40975  2.80408  2.81384  3.32408  3.94270  4.57434  3.05384  1.49537  2.99325  3.44134  3.18713  3.85498  2.66158   1109 r - - -
          2.68618  4.42225  2.77519  2.73123  3.46354  2.40513  3.72494  3.29354  2.67741  2.69355  4.24690  2.90347  2.73739  3.18146  2.89801  2.37887  2.77519  2.98518  4.58477  3.61503
          0.00558  5.58688  6.30923  0.61958  0.77255  1.38839  0.28698
    904   2.23613  5.43833  3.07540  2.37542  4.69534  3.98981  3.36314  2.79038  2.51643  2.12638  3.41781  3.50457  4.38049  3.32582  2.45283  2.22241  2.99059  2.86392  5.92764  4.57711   1110 l - - -
          2.68618  4.42225  2.77519  2.73123  3.46354  2.40513  3.72494  3.29354  2.67741  2.69355  4.24690  2.90347  2.73739  3.18146  2.89801  2.37887  2.77519  2.98518  4.58477  3.61503
          0.00558  5.58688  6.30923  0.61958  0.77255  1.38839  0.28698
    905   2.56841  3.65033  3.89631  2.70272  3.31045  3.29910  4.36295  1.97379  2.62996  2.83814  3.60224  2.60196  3.64751  3.62547  2.77797  2.68062  2.73841  2.86636  5.61238  3.11635   1111 i - - -
          2.68618  4.42225  2.77519  2.73123  3.46354  2.40513  3.72494  3.29354  2.67741  2.69355  4.24690  2.90347  2.73739  3.18146  2.89801  2.37887  2.77519  2.98518  4.58477  3.61503
          0.00558  5.58688  6.30923  0.61958  0.77255  1.38839  0.28698
    906   1.95223  3.00273  5.18873  4.57469  3.21991  3.48841  4.74313  1.94592  3.44823  1.88479  2.87227  4.56696  4.77418  4.49817  4.37807  3.72092  2.19533  2.04247  5.24210  4.06572   1112 l - - -
          2.68618  4.42225  2.77519  2.73123  3.46354  2.40513  3.72494  3.29354  2.67741  2.69355  4.24690  2.90347  2.73739  3.18146  2.89801  2.37887  2.77519  2.98518  4.58477  3.61503
          0.00558  5.58688  6.30923  0.61958  0.77255  1.38839  0.28698
    907   1.76774  3.55446  3.81537  4.54154  3.14107  4.40616  4.73712  2.14088  4.33817  1.85517  3.19166  4.55106  4.77032  4.47944  4.36517  2.48674  2.62266  1.86802  5.24675  4.06953   1113 a - - -
          2.68618  4.42225  2.77519  2.73123  3.46354  2.40513  3.72494  3.29354  2.67741  2.69355  4.24690  2.90347  2.73739  3.18146  2.89801  2.37887  2.77519  2.98518  4.58477  3.61503
          0.00558  5.58688  6.30923  0.61958  0.77255  1.38839  0.28698
    908   2.07706  5.67018  3.01218  1.74310  5.01444  2.86453  4.12265  4.49984  2.28063  3.35635  4.71105  3.40329  4.32897  2.46127  2.33649  2.54890  3.39261  3.33563  6.10333  3.44205   1114 e - - -
          2.68618  4.42225  2.77519  2.73123  3.46354  2.40513  3.72494  3.29354  2.67741  2.69355  4.24690  2.90347  2.73739  3.18146  2.89801  2.37887  2.77519  2.98518  4.58477  3.61503
          0.00558  5.58688  6.30923  0.61958  0.77255  1.38839  0.28698
    909   2.15821  5.01280  3.94751  2.96022  4.16460  4.14441  4.38497  3.53374  3.35002  2.17788  3.00959  2.37258  3.46787  3.66638  3.73710  2.03875  2.19087  2.44333  5.58204  3.52265   1115 s - - -
          2.68618  4.42225  2.77519  2.73123  3.46354  2.40513  3.72494  3.29354  2.67741  2.69355  4.24690  2.90347  2.73739  3.18146  2.89801  2.37887  2.77519  2.98518  4.58477  3.61503
          0.00558  5.58688  6.30923  0.61958  0.77255  1.38839  0.28698
    910   1.66986  5.18908  3.24944  3.17341  4.37786  2.00592  3.46789  3.13372  2.77144  2.57469  3.63118  3.66240  4.45575  3.49312  3.59001  2.61534  2.23226  3.04397  5.72854  4.43787   1116 a - - -
          2.68618  4.42225  2.77519  2.73123  3.46354  2.40513  3.72494  3.29354  2.67741  2.69355  4.24690  2.90347  2.73739  3.18146  2.89801  2.37887  2.77519  2.98518  4.58477  3.61503
          0.00558  5.58688  6.30923  0.61958  0.77255  1.38839  0.28698
    911   2.55721  3.42434  5.12204  3.44336  3.15698  4.40079  4.72998  2.18916  4.31508  1.75089  2.48069  4.53582  4.76531  2.97168  3.51570  3.06796  3.01659  1.76348  5.24877  3.40250   1117 l - - -
          2.68618  4.42225  2.77519  2.73123  3.46354  2.40513  3.72494  3.29354  2.67741  2.69355  4.24690  2.90347  2.73739  3.18146  2.89801  2.37887  2.77519  2.98518  4.58477  3.61503
          0.00558  5.58688  6.30923  0.61958  0.77255  1.38839  0.28698
    912   1.83433  3.19733  3.03262  2.07873  4.68066  3.99282  4.19324  4.10677  2.65498  2.63874  3.56827  3.05953  4.38335  3.33192  2.71702  2.79733  3.07361  2.29241  5.91896  3.69817   1118 a - - -
          2.68618  4.42225  2.77519  2.73123  3.46354  2.40513  3.72494  3.29354  2.67741  2.69355  4.24690  2.90347  2.73739  3.18146  2.89801  2.37887  2.77519  2.98518  4.58477  3.61503
          0.00558  5.58688  6.30923  0.61958  0.77255  1.38839  0.28698
    913   2.36079  4.73261  5.34832  4.73652  3.08361  4.55806  4.89679  2.05419  4.52478  1.31575  3.15653  4.72378  4.90833  4.64636  4.52937  3.87371  3.60253  1.40450  5.36781  3.35649   1119 l - - -
          2.68618  4.42225  2.77519  2.73123  3.46354  2.40513  3.72494  3.29354  2.67741  2.69355  4.24690  2.90347  2.73739  3.18146  2.89801  2.37887  2.77519  2.98518  4.58477  3.61503
          0.03143  5.58688  3.60477  0.61958  0.77255  1.38839  0.28698
    914   2.16345  3.51752  5.13555  4.52386  2.83309  3.50131  3.56567  2.75538  4.32046  1.14343  2.29137  4.53346  4.75285  3.38988  4.34748  3.69764  3.45733  2.53068  5.22910  4.05193   1120 l - - -
          2.68618  4.42225  2.77519  2.73123  3.46354  2.40513  3.72494  3.29354  2.67741  2.69355  4.24690  2.90347  2.73739  3.18146  2.89801  2.37887  2.77519  2.98518  4.58477  3.61503
          0.00573  5.56118  6.28352  0.61958  0.77255  1.43926  0.27063
    915   2.79159  5.67059  2.51413  1.53364  5.01680  2.96445  4.11491  4.50374  1.78396  3.97610  4.71132  3.39216  4.32095  2.66219  2.35787  2.48344  3.38784  4.06191  6.10209  4.69007   1121 e - - -
          2.68618  4.42225  2.77519  2.73123  3.46354  2.40513  3.72494  3.29354  2.67741  2.69355  4.24690  2.90347  2.73739  3.18146  2.89801  2.37887  2.77519  2.98518  4.58477  3.61503
          0.03427  5.56118  3.51189  0.61958  0.77255  1.43926  0.27063
    916   2.31471  4.88887  3.27767  2.88514  2.52026  4.15908  2.18469  2.60778  3.45236  2.75244  3.99247  3.90119  3.39811  3.75241  3.12517  3.40458  2.98108  2.30786  5.47181  2.35109   1122 h - - -
          2.68618  4.42225  2.77519  2.73123  3.46354  2.40513  3.72494  3.29354  2.67741  2.69355  4.24690  2.90347  2.73739  3.18146  2.89801  2.37887  2.77519  2.98518  4.58477  3.61503
          0.00589  5.53281  6.25515  0.61958  0.77255  1.49117  0.25503
    917   2.89083  3.58660  5.16500  4.55011  2.68996  2.80983  4.70982  2.45700  4.33645  1.07626  3.12062  4.53685  4.74034  3.72421  4.34696  3.68761  2.89786  2.32390  5.20549  3.23024   1123 l - - -
          2.68618  4.42225  2.77519  2.73123  3.46354  2.40513  3.72494  3.29354  2.67741  2.69355  4.24690  2.90347  2.73739  3.18146  2.89801  2.37887  2.77519  2.98518  4.58477  3.61503
          0.00589  5.53281  6.25515  0.61958  0.77255  1.49117  0.25503
    918   2.74704  3.00223  4.59273  2.59992  3.01714  4.28665  3.14926  2.58599  3.22892  2.05149  3.36159  4.24166  3.54960  4.12902  3.24626  2.96202  2.61560  1.88728  5.29989  3.25374   1124 v - - -
          2.68618  4.42225  2.77519  2.73123  3.46354  2.40513  3.72494  3.29354  2.67741  2.69355  4.24690  2.90347  2.73739  3.18146  2.89801  2.37887  2.77519  2.98518  4.58477  3.61503
          0.00589  5.53281  6.25515  0.61958  0.77255  1.49117  0.25503
    919   2.55284  2.97206  2.39958  2.86975  4.85237  3.92584  4.11737  4.31137  1.85078  2.90456  3.60061  3.41047  4.31826  2.86566  1.87629  2.47691  3.36696  3.22514  6.00360  4.61791   1125 k - - -
          2.68618  4.42225  2.77519  2.73123  3.46354  2.40513  3.72494  3.29354  2.67741  2.69355  4.24690  2.90347  2.73739  3.18146  2.89801  2.37887  2.77519  2.98518  4.58477  3.61503
          0.03035  5.53281  3.65201  0.61958  0.77255  1.49117  0.25503
    920   2.07076  5.13649  2.71649  3.13522  2.96356  3.31197  2.73600  2.39773  3.11784  2.18546  4.22296  3.10661  4.41299  3.02887  2.64772  3.24348  2.82503  2.93682  5.67721  4.38820   1126 a - - -
          2.68618  4.42225  2.77519  2.73123  3.46354  2.40513  3.72494  3.29354  2.67741  2.69355  4.24690  2.90347  2.73739  3.18146  2.89801  2.37887  2.77519  2.98518  4.58477  3.61503
          0.04419  5.50849  3.23970  0.61958  0.77255  1.53252  0.24333
    921   2.52025  5.60734  2.59982  2.17905  3.79296  3.24687  2.96097  3.31988  2.54000  2.92617  4.64813  2.33242  3.37009  2.56781  2.73661  2.32494  3.32900  3.99772  6.04032  4.62966   1127 e - - -
          2.68618  4.42225  2.77519  2.73123  3.46354  2.40513  3.72494  3.29354  2.67741  2.69355  4.24690  2.90347  2.73739  3.18146  2.89801  2.37887  2.77519  2.98518  4.58477  3.61503
          0.00627  5.47058  6.19292  0.61958  0.77255  1.59196  0.22756
    922   2.51184  3.21097  2.43244  2.32861  4.95257  2.92245  4.05881  3.52088  2.24947  3.21093  4.64852  2.63402  3.44797  2.48627  2.42827  2.41992  3.32899  3.99827  6.04065  4.62987   1128 k - - -
          2.68618  4.42225  2.77519  2.73123  3.46354  2.40513  3.72494  3.29354  2.67741  2.69355  4.24690  2.90347  2.73739  3.18146  2.89801  2.37887  2.77519  2.98518  4.58477  3.61503
          0.00627  5.47058  6.19292  0.61958  0.77255  1.42007  0.27667
    923   2.25635  5.60512  2.43748  2.03845  3.70190  3.22414  3.36631  4.42374  2.37708  3.29619  3.51746  2.91640  4.28173  3.17495  2.31777  2.46106  3.34308  2.99832  6.04221  3.80177   1129 e - - -
          2.68388  4.42373  2.77495  2.73101  3.46577  2.40620  3.72206  3.29619  2.67931  2.68689  4.24933  2.90254  2.73939  3.18171  2.89878  2.38027  2.77699  2.98338  4.57338  3.61848
          1.66382  0.21246  6.21816  2.19623  0.11791  0.52714  0.89231
    924   2.26804  3.95939  2.83092  1.94168  2.87427  4.00815  3.52992  4.55037  2.18437  3.31398  4.77132  2.69538  3.49180  2.52246  3.42459  2.64986  3.01329  2.78316  6.16529  4.75784   1145 e - - -
          2.68618  4.42225  2.77519  2.73123  3.46354  2.40513  3.72494  3.29354  2.67741  2.69355  4.24690  2.90347  2.73739  3.18146  2.89801  2.37887  2.77519  2.98518  4.58477  3.61503
          0.03175  5.70917  3.57788  0.61958  0.77255  1.07712  0.41639
    925   2.69387  5.72358  2.39406  1.73579  5.06730  3.31089  4.17760  3.05222  2.28625  4.02828  3.29518  3.15018  4.38384  2.88392  2.34969  3.17905  2.21255  4.11349  6.15707  3.74833   1146 e - - -
          2.68618  4.42225  2.77519  2.73123  3.46354  2.40513  3.72494  3.29354  2.67741  2.69355  4.24690  2.90347  2.73739  3.18146  2.89801  2.37887  2.77519  2.98518  4.58477  3.61503
          0.00507  5.68249  6.40484  0.61958  0.77255  1.15733  0.37735
    926   2.26931  5.22356  2.57788  2.63791  3.19951  4.13540  4.35739  3.79300  3.23516  1.78167  2.79850  2.51395  4.52129  3.56967  3.16607  2.85395  2.42753  3.09157  4.00191  4.48161   1147 l - - -
          2.68618  4.42225  2.77519  2.73123  3.46354  2.40513  3.72494  3.29354  2.67741  2.69355  4.24690  2.90347  2.73739  3.18146  2.89801  2.37887  2.77519  2.98518  4.58477  3.61503
          0.00507  5.68249  6.40484  0.61958  0.77255  1.15733  0.37735
    927   2.59290  4.75347  4.82412  3.38372  3.09220  4.40731  3.20371  2.20698  3.29148  1.23051  3.19656  4.41448  4.77593  2.78655  4.26158  3.14970  3.52630  2.66428  5.36659  2.93218   1148 l - - -
          2.68618  4.42225  2.77519  2.73123  3.46354  2.40513  3.72494  3.29354  2.67741  2.69355  4.24690  2.90347  2.73739  3.18146  2.89801  2.37887  2.77519  2.98518  4.58477  3.61503
          0.00507  5.68249  6.40484  0.61958  0.77255  1.15733  0.37735
    928   1.70306  5.72596  3.02396  2.62284  5.07073  3.98993  4.17701  4.55648  1.97613  3.39512  4.76670  2.93504  3.70696  2.56281  2.67851  2.11621  2.84457  3.01035  6.15882  4.74806   1149 a - - -
          2.68618  4.42225  2.77519  2.73123  3.46354  2.40513  3.72494  3.29354  2.67741  2.69355  4.24690  2.90347  2.73739  3.18146  2.89801  2.37887  2.77519  2.98518  4.58477  3.61503
          0.00507  5.68249  6.40484  0.61958  0.77255  0.93803  0.49659
    929   2.46779  5.61711  2.56306  1.85520  3.67552  3.07973  4.22692  3.57701  2.98540  2.78487  3.48280  3.52426  4.42570  2.51891  2.69096  2.65928  2.46514  2.73159  6.08154  4.70359   1150 e - - -
          2.68618  4.42225  2.77519  2.73123  3.46354  2.40513  3.72494  3.29354  2.67741  2.69355  4.24690  2.90347  2.73739  3.18146  2.89801  2.37887  2.77519  2.98518  4.58477  3.61503
          0.00494  5.70917  6.43152  0.61958  0.77255  1.07712  0.41639
    930   3.35614  5.40683  6.11295  5.51595  1.61604  5.39324  5.73318  2.05677  5.33416  0.92790  3.21816  5.56585  5.62505  5.35367  5.31083  4.73638  4.33658  2.03052  6.01449  4.93695   1151 l - - -
          2.68618  4.42225  2.77519  2.73123  3.46354  2.40513  3.72494  3.29354  2.67741  2.69355  4.24690  2.90347  2.73739  3.18146  2.89801  2.37887  2.77519  2.98518  4.58477  3.61503
          0.00494  5.70917  6.43152  0.61958  0.77255  1.07712  0.41639
    931   3.24003  5.74604  3.49083  1.94067  5.09125  4.01328  3.56649  3.45164  1.89187  4.05011  4.78713  2.50800  3.63082  2.38297  1.78693  3.20285  3.47067  2.61921  6.17746  4.76934   1152 r - - -
          2.68618  4.42225  2.77519  2.73123  3.46354  2.40513  3.72494  3.29354  2.67741  2.69355  4.24690  2.90347  2.73739  3.18146  2.89801  2.37887  2.77519  2.98518  4.58477  3.61503
          0.00494  5.70917  6.43152  0.61958  0.77255  1.07712  0.41639
    932   1.78725  4.13899  3.48791  2.53698  5.06500  4.00896  3.48670  4.54610  2.31011  4.02910  4.05143  2.42306  2.77366  3.29523  1.86163  2.40019  3.46379  3.48714  6.16355  4.75686   1153 a - - -
          2.68618  4.42225  2.77519  2.73123  3.46354  2.40513  3.72494  3.29354  2.67741  2.69355  4.24690  2.90347  2.73739  3.18146  2.89801  2.37887  2.77519  2.98518  4.58477  3.61503
          0.00494  5.70917  6.43152  0.61958  0.77255  0.80704  0.59091
    933   2.01863  3.70214  5.31277  4.69785  3.17560  4.52042  4.85446  1.26954  4.48333  2.35679  2.63108  4.68237  4.88371  3.68162  3.55962  3.83186  3.58238  1.77838  5.34820  4.17227   1154 i - - -
          2.68618  4.42225  2.77519  2.73123  3.46354  2.40513  3.72494  3.29354  2.67741  2.69355  4.24690  2.90347  2.73739  3.18146  2.89801  2.37887  2.77519  2.98518  4.58477  3.61503
          0.00478  5.74192  6.46426  0.61958  0.77255  0.96552  0.47931
    934   2.24170  3.20839  4.32024  3.26486  3.39980  3.43508  3.64445  3.02606  3.69031  2.44703  4.06671  4.11694  4.70117  2.08390  2.69351  2.40290  3.54423  2.84863  3.26032  2.30462   1155 q - - -
          2.68618  4.42225  2.77519  2.73123  3.46354  2.40513  3.72494  3.29354  2.67741  2.69355  4.24690  2.90347  2.73739  3.18146  2.89801  2.37887  2.77519  2.98518  4.58477  3.61503
          0.00478  5.74192  6.46426  0.61958  0.77255  0.96552  0.47931
    935   2.45888  5.76438  2.50847  2.51812  5.11058  4.02444  4.21139  4.59733  1.97016  4.07013  4.80475  2.71148  4.41795  1.97277  2.00868  2.43396  3.08420  3.55490  6.19637  3.91168   1156 k - - -
          2.68618  4.42225  2.77519  2.73123  3.46354  2.40513  3.72494  3.29354  2.67741  2.69355  4.24690  2.90347  2.73739  3.18146  2.89801  2.37887  2.77519  2.98518  4.58477  3.61503
          0.00478  5.74192  6.46426  0.61958  0.77255  0.77650  0.61621
    936   3.18095  5.12236  5.47848  3.46996  4.10505  4.91325  5.29008  2.29599  4.75631  0.47663  4.02765  5.02492  5.25945  4.92304  4.83467  4.24298  3.23151  3.06111  5.79427  4.64270   1157 L - - -
          2.68618  4.42225  2.77519  2.73123  3.46354  2.40513  3.72494  3.29354  2.67741  2.69355  4.24690  2.90347  2.73739  3.18146  2.89801  2.37887  2.77519  2.98518  4.58477  3.61503
          0.00468  5.76330  6.48565  0.61958  0.77255  0.88297  0.53367
    937   2.44439  5.76026  3.10271  2.00538  3.87678  4.04139  3.59920  4.58019  2.54074  2.58082  4.80265  3.51138  4.43472  1.28164  2.78762  3.23060  3.49643  4.14743  6.19675  3.75613   1158 q - - -
          2.68618  4.42225  2.77519  2.73123  3.46354  2.40513  3.72494  3.29354  2.67741  2.69355  4.24690  2.90347  2.73739  3.18146  2.89801  2.37887  2.77519  2.98518  4.58477  3.61503
          0.03005  5.76330  3.63186  0.61958  0.77255  0.88297  0.53367
    938   2.66222  5.64175  3.17949  1.99721  3.08100  3.36983  4.24204  2.85863  2.17600  3.26550  4.69540  3.53829  4.44131  3.35662  2.42016  2.60918  1.97383  3.03103  6.10440  4.72454   1159 t - - -
          2.68618  4.42225  2.77519  2.73123  3.46354  2.40513  3.72494  3.29354  2.67741  2.69355  4.24690  2.90347  2.73739  3.18146  2.89801  2.37887  2.77519  2.98518  4.58477  3.61503
          0.00480  5.73805  6.46039  0.61958  0.77255  0.76024  0.63027
    939   3.46164  6.00156  1.93138  1.08196  5.33933  2.96431  4.39347  4.83523  2.06611  4.30366  5.05087  3.06894  4.57766  3.12516  3.68307  3.40699  2.53514  4.38955  6.43122  4.99996   1160 e - - -
          2.68618  4.42225  2.77519  2.73123  3.46354  2.40513  3.72494  3.29354  2.67741  2.69355  4.24690  2.90347  2.73739  3.18146  2.89801  2.37887  2.77519  2.98518  4.58477  3.61503
          0.03270  5.76330  3.53943  0.61958  0.77255  0.88297  0.53367
    940   3.60754  3.51674  5.43998  4.86768  1.19837  3.49215  2.65053  3.41952  4.66682  2.34395  4.09752  4.82420  5.09420  4.77584  4.68535  3.22787  3.83829  3.23820  3.63140  1.53704   1161 f - - -
          2.68618  4.42225  2.77519  2.73123  3.46354  2.40513  3.72494  3.29354  2.67741  2.69355  4.24690  2.90347  2.73739  3.18146  2.89801  2.37887  2.77519  2.98518  4.58477  3.61503
          0.00481  5.73541  6.45776  0.61958  0.77255  0.98900  0.46514
    941   2.93730  5.81924  2.33601  2.66542  5.16231  1.17042  3.19072  4.65057  2.48313  4.12385  4.86249  2.56486  4.45589  3.35476  3.49958  2.55147  3.05087  4.20921  6.25170  4.83572   1162 g - - -
          2.68618  4.42225  2.77519  2.73123  3.46354  2.40513  3.72494  3.29354  2.67741  2.69355  4.24690  2.90347  2.73739  3.18146  2.89801  2.37887  2.77519  2.98518  4.58477  3.61503
          0.00481  5.73541  6.45776  0.61958  0.77255  0.98900  0.46514
    942   2.87437  3.75035  5.22550  2.55371  3.25473  3.55164  4.83033  1.61250  4.41756  1.86240  3.18553  4.63718  4.86511  3.05223  4.45340  3.80866  3.57191  1.57636  5.34772  4.16990   1163 v - - -
          2.68618  4.42225  2.77519  2.73123  3.46354  2.40513  3.72494  3.29354  2.67741  2.69355  4.24690  2.90347  2.73739  3.18146  2.89801  2.37887  2.77519  2.98518  4.58477  3.61503
          0.00481  5.73541  6.45776  0.61958  0.77255  0.98900  0.46514
    943   2.32891  4.74048  3.23210  4.51651  1.75714  4.48450  4.80820  2.55894  3.54670  1.95792  3.26185  4.58588  3.79721  3.48048  4.41074  3.22430  3.10303  2.09680  3.74423  2.82958   1164 f - - -
          2.68618  4.42225  2.77519  2.73123  3.46354  2.40513  3.72494  3.29354  2.67741  2.69355  4.24690  2.90347  2.73739  3.18146  2.89801  2.37887  2.77519  2.98518  4.58477  3.61503
          0.03478  5.73541  3.47516  0.61958  0.77255  0.74962  0.63969
    944   2.14744  4.81318  5.42996  4.81952  3.05832  4.64083  4.98345  1.94563  4.60851  1.40268  2.80690  4.80614  4.99488  4.73629  4.61607  3.95652  2.42311  1.71121  5.46248  4.29025   1165 l - - -
          2.68618  4.42225  2.77519  2.73123  3.46354  2.40513  3.72494  3.29354  2.67741  2.69355  4.24690  2.90347  2.73739  3.18146  2.89801  2.37887  2.77519  2.98518  4.58477  3.61503
          0.00481  5.73431  6.45665  0.61958  0.77255  0.99292  0.46282
    945   3.24765  3.85632  2.86276  2.94816  5.07591  3.07141  3.03946  4.55620  2.68924  3.36715  4.78172  3.49503  2.78978  2.91988  2.93715  1.34333  2.10171  4.12521  6.17646  4.77047   1166 s - - -
          2.68618  4.42225  2.77519  2.73123  3.46354  2.40513  3.72494  3.29354  2.67741  2.69355  4.24690  2.90347  2.73739  3.18146  2.89801  2.37887  2.77519  2.98518  4.58477  3.61503
          0.00481  5.73431  6.45665  0.61958  0.77255  0.99292  0.46282
    946   2.96215  3.13529  5.29217  4.67775  2.87501  4.50958  4.84234  2.42303  4.46550  1.16539  3.25947  4.66774  2.00768  4.59891  3.40367  3.82036  3.57369  2.96424  5.33939  2.63907   1167 l - - -
          2.68618  4.42225  2.77519  2.73123  3.46354  2.40513  3.72494  3.29354  2.67741  2.69355  4.24690  2.90347  2.73739  3.18146  2.89801  2.37887  2.77519  2.98518  4.58477  3.61503
          0.00481  5.73431  6.45665  0.61958  0.77255  0.99292  0.46282
    947   2.48010  5.75834  2.37757  2.15674  5.10389  2.75568  4.20715  3.61323  2.44537  4.06383  4.79888  3.48741  3.73741  2.53417  3.04760  1.54192  3.07963  4.14924  6.19073  3.81412   1168 s - - -
          2.68618  4.42225  2.77519  2.73123  3.46354  2.40513  3.72494  3.29354  2.67741  2.69355  4.24690  2.90347  2.73739  3.18146  2.89801  2.37887  2.77519  2.98518  4.58477  3.61503
          0.00481  5.73431  6.45665  0.61958  0.77255  0.99292  0.46282
    948   2.87611  3.99186  1.78382  2.10474  5.10156  3.37112  2.77148  4.58738  2.35573  3.35487  3.91421  3.18008  4.41389  2.71271  3.43505  2.64594  2.09596  4.14723  6.18952  4.77869   1169 d - - -
          2.68618  4.42225  2.77519  2.73123  3.46354  2.40513  3.72494  3.29354  2.67741  2.69355  4.24690  2.90347  2.73739  3.18146  2.89801  2.37887  2.77519  2.98518  4.58477  3.61503
          0.00481  5.73431  6.45665  0.61958  0.77255  0.99292  0.46282
    949   3.45692  4.82381  5.41162  3.64078  2.03421  4.62383  4.90067  2.13239  4.58942  1.33540  3.30696  4.77674  4.97860  4.70510  4.59099  3.93757  3.68798  3.05903  3.16132  1.68746   1170 l - - -
          2.68618  4.42225  2.77519  2.73123  3.46354  2.40513  3.72494  3.29354  2.67741  2.69355  4.24690  2.90347  2.73739  3.18146  2.89801  2.37887  2.77519  2.98518  4.58477  3.61503
          0.02695  5.73431  3.75706  0.61958  0.77255  0.99292  0.46282
    950   2.44468  5.74620  2.84038  2.38830  5.09219  3.46324  4.19379  4.57881  2.03274  3.41444  3.09923  2.75545  4.40032  2.25897  2.18826  2.25639  2.74293  4.13733  6.17833  4.76682   1171 k - - -
          2.68618  4.42225  2.77519  2.73123  3.46354  2.40513  3.72494  3.29354  2.67741  2.69355  4.24690  2.90347  2.73739  3.18146  2.89801  2.37887  2.77519  2.98518  4.58477  3.61503
          0.00492  5.71228  6.43463  0.61958  0.77255  1.06718  0.42156
    951   3.23789  3.83362  1.68057  2.48844  5.00512  4.02105  4.21151  3.02904  2.67839  3.02917  4.73321  1.75338  4.41427  3.31678  3.44549  2.29699  2.60328  4.06245  6.13398  4.73889   1172 d - - -
          2.68618  4.42225  2.77519  2.73123  3.46354  2.40513  3.72494  3.29354  2.67741  2.69355  4.24690  2.90347  2.73739  3.18146  2.89801  2.37887  2.77519  2.98518  4.58477  3.61503
          0.00492  5.71228  6.43463  0.61958  0.77255  1.06718  0.42156
    952   2.66703  5.74329  1.96874  2.17997  5.08760  4.00798  4.19537  4.57308  2.64311  3.37891  4.78417  2.71125  1.77575  3.29198  3.15658  2.50270  2.60168  4.13352  6.17640  3.83215   1173 p - - -
          2.68618  4.42225  2.77519  2.73123  3.46354  2.40513  3.72494  3.29354  2.67741  2.69355  4.24690  2.90347  2.73739  3.18146  2.89801  2.37887  2.77519  2.98518  4.58477  3.61503
          0.00492  5.71228  6.43463  0.61958  0.77255  1.06718  0.42156
    953   2.32113  5.73850  2.38172  1.93091  3.77920  2.76010  4.19575  4.56530  2.59595  3.02467  4.77981  3.16834  4.40185  3.29288  2.31454  2.31451  2.38306  3.64660  6.17267  4.76322   1174 e - - -
          2.68618  4.42225  2.77519  2.73123  3.46354  2.40513  3.72494  3.29354  2.67741  2.69355  4.24690  2.90347  2.73739  3.18146  2.89801  2.37887  2.77519  2.98518  4.58477  3.61503
          0.03213  5.71228  3.56433  0.61958  0.77255  1.06718  0.42156
    954   2.15826  3.82330  2.93652  2.92671  2.67643  2.74558  3.53428  3.34630  2.43790  2.37025  3.31298  3.76131  4.53289  2.78069  3.68551  2.95255  3.04329  3.49641  3.20407  3.00571   1175 a - - -
          2.68618  4.42225  2.77519  2.73123  3.46354  2.40513  3.72494  3.29354  2.67741  2.69355  4.24690  2.90347  2.73739  3.18146  2.89801  2.37887  2.77519  2.98518  4.58477  3.61503
          0.00506  5.68521  6.40756  0.61958  0.77255  1.14954  0.38094
    955   2.68223  3.09630  2.96870  2.96410  4.92702  4.01694  4.20849  3.47079  2.14549  3.91138  4.67736  3.50368  4.40919  2.68493  1.30089  2.55583  3.45634  2.77177  6.08400  4.70147   1176 r - - -
          2.68618  4.42225  2.77519  2.73123  3.46354  2.40513  3.72494  3.29354  2.67741  2.69355  4.24690  2.90347  2.73739  3.18146  2.89801  2.37887  2.77519  2.98518  4.58477  3.61503
          0.00506  5.68521  6.40756  0.61958  0.77255  1.14954  0.38094
    956   2.34459  5.72983  2.56424  1.99763  5.07562  3.99102  3.29923  3.62924  2.13161  3.09120  4.77030  2.82662  4.38451  2.17941  2.34802  2.66014  3.44865  3.36229  6.16208  4.75070   1177 e - - -
          2.68618  4.42225  2.77519  2.73123  3.46354  2.40513  3.72494  3.29354  2.67741  2.69355  4.24690  2.90347  2.73739  3.18146  2.89801  2.37887  2.77519  2.98518  4.58477  3.61503
          0.00506  5.68521  6.40756  0.61958  0.77255  0.72388  0.66333
    957   2.27820  3.23769  2.72502  2.21097  5.10681  2.65811  4.21190  3.61702  2.15572  4.06702  4.80239  2.76916  4.41831  2.58245  2.35731  2.84661  2.57145  3.37389  6.19441  4.78345   1178 k - - -
          2.68618  4.42225  2.77519  2.73123  3.46354  2.40513  3.72494  3.29354  2.67741  2.69355  4.24690  2.90347  2.73739  3.18146  2.89801  2.37887  2.77519  2.98518  4.58477  3.61503
          0.00478  5.74192  6.46426  0.61958  0.77255  0.96552  0.47931
    958   2.98524  3.75036  5.30615  4.69094  2.79956  4.51363  4.84709  1.53059  3.07970  1.28892  3.27650  4.67539  4.87732  4.60781  3.54736  3.82483  3.01775  2.40805  5.34142  3.34551   1179 l - - -
          2.68618  4.42225  2.77519  2.73123  3.46354  2.40513  3.72494  3.29354  2.67741  2.69355  4.24690  2.90347  2.73739  3.18146  2.89801  2.37887  2.77519  2.98518  4.58477  3.61503
          0.00478  5.74192  6.46426  0.61958  0.77255  0.96552  0.47931
    959   2.65216  4.77193  5.32212  4.70972  1.95618  4.56377  4.89488  2.24158  4.50242  0.98023  3.84982  4.71410  4.92233  3.80397  3.17348  3.87464  3.62649  2.44283  5.39046  4.21816   1180 l - - -
          2.68618  4.42225  2.77519  2.73123  3.46354  2.40513  3.72494  3.29354  2.67741  2.69355  4.24690  2.90347  2.73739  3.18146  2.89801  2.37887  2.77519  2.98518  4.58477  3.61503
          0.00478  5.74192  6.46426  0.61958  0.77255  0.96552  0.47931
    960   1.84525  5.75596  2.64894  2.04008  5.09848  3.25125  4.21337  3.59398  2.20981  3.42909  3.59272  2.78360  4.41947  2.75840  3.00291  2.61693  3.14292  3.40481  6.19017  3.14679   1181 a - - -
          2.68618  4.42225  2.77519  2.73123  3.46354  2.40513  3.72494  3.29354  2.67741  2.69355  4.24690  2.90347  2.73739  3.18146  2.89801  2.37887  2.77519  2.98518  4.58477  3.61503
          0.00478  5.74192  6.46426  0.61958  0.77255  0.96552  0.47931
    961   2.68220  5.76294  2.32952  1.92815  3.83745  3.42188  3.65773  4.59492  2.01733  3.47173  3.83080  3.05376  4.41806  2.16491  2.52209  2.69096  3.48215  3.54172  6.19530  3.65054   1182 e - - -
          2.68618  4.42225  2.77519  2.73123  3.46354  2.40513  3.72494  3.29354  2.67741  2.69355  4.24690  2.90347  2.73739  3.18146  2.89801  2.37887  2.77519  2.98518  4.58477  3.61503
          0.00478  5.74192  6.46426  0.61958  0.77255  0.96552  0.47931
    962   2.63889  3.56159  5.16184  3.38108  2.24070  3.56665  2.34798  3.17439  4.37144  1.50323  3.31217  3.61584  4.85934  4.52936  4.43006  3.79905  3.14661  2.73409  3.71446  2.25507   1183 l - - -
          2.68618  4.42225  2.77519  2.73123  3.46354  2.40513  3.72494  3.29354  2.67741  2.69355  4.24690  2.90347  2.73739  3.18146  2.89801  2.37887  2.77519  2.98518  4.58477  3.61503
          0.00478  5.74192  6.46426  0.61958  0.77255  0.96552  0.47931
    963   2.50005  5.31927  6.08589  5.52395  2.93145  5.40250  5.83512  1.20783  5.36644  1.25528  4.21381  5.57160  5.67592  5.48393  5.39710  4.75755  4.28153  1.62971  6.20266  5.05537   1184 i - - -
          2.68618  4.42225  2.77519  2.73123  3.46354  2.40513  3.72494  3.29354  2.67741  2.69355  4.24690  2.90347  2.73739  3.18146  2.89801  2.37887  2.77519  2.98518  4.58477  3.61503
          0.00478  5.74192  6.46426  0.61958  0.77255  0.96552  0.47931
    964   2.03534  5.75864  2.60520  2.04994  5.10236  4.02549  3.40100  2.91564  2.01034  3.35198  3.29065  3.03624  4.41893  2.62210  2.57221  2.87308  3.17711  3.56806  6.19214  4.78201   1185 k - - -
          2.68678  4.41853  2.77421  2.73153  3.46346  2.40543  3.72381  3.29414  2.67673  2.69415  4.24750  2.90367  2.73759  3.18207  2.89784  2.37847  2.77541  2.98484  4.58537  3.61563
          0.62222  1.29668  1.66173  0.93271  0.50003  0.96552  0.47931
    965   1.98315  3.73477  3.08050  2.89249  4.79152  3.93586  2.89578  4.23986  2.36202  2.60602  3.73949  2.62150  4.32778  2.88269  2.66852  2.82872  2.42075  3.17417  5.97012  3.11813   1190 a - - -
          2.68618  4.42225  2.77519  2.73123  3.46354  2.40513  3.72494  3.29354  2.67741  2.69355  4.24690  2.90347  2.73739  3.18146  2.89801  2.37887  2.77519  2.98518  4.58477  3.61503
          0.14791  5.53335  2.01337  0.61958  0.77255  1.49021  0.25531
    966   2.67150  4.60224  4.52491  3.93986  2.21279  4.20564  3.78196  2.21063  3.05003  2.79828  3.14750  4.16702  4.57587  2.93039  2.81650  2.56997  3.34362  2.32688  3.15696  2.39034   1191 i - - -
          2.68618  4.42225  2.77519  2.73123  3.46354  2.40513  3.72494  3.29354  2.67741  2.69355  4.24690  2.90347  2.73739  3.18146  2.89801  2.37887  2.77519  2.98518  4.58477  3.61503
          0.00679  5.39223  6.11457  0.61958  0.77255  1.69861  0.20204
    967   2.22764  4.73517  4.13333  2.27222  2.75205  3.31872  4.38599  2.48541  3.49980  1.85593  3.84276  3.92155  4.49456  3.04958  2.57044  3.37474  2.81785  2.70098  3.56623  4.10941   1192 l - - -
          2.68618  4.42225  2.77519  2.73123  3.46354  2.40513  3.72494  3.29354  2.67741  2.69355  4.24690  2.90347  2.73739  3.18146  2.89801  2.37887  2.77519  2.98518  4.58477  3.61503
          0.00679  5.39223  6.11457  0.61958  0.77255  1.69861  0.20204
    968   2.24514  5.56865  2.62354  1.76637  4.91410  3.11910  4.01772  4.40034  2.26525  2.88219  4.60922  2.68489  4.22417  2.30277  2.86094  2.75007  3.01187  3.52758  6.00110  4.58990   1193 e - - -
          2.68618  4.42225  2.77519  2.73123  3.46354  2.40513  3.72494  3.29354  2.67741  2.69355  4.24690  2.90347  2.73739  3.18146  2.89801  2.37887  2.77519  2.98518  4.58477  3.61503
          0.00679  5.39223  6.11457  0.61958  0.77255  1.69861  0.20204
    969   2.45475  5.56340  2.17439  2.75211  4.90656  2.86291  4.01913  3.48512  2.30331  3.86788  4.60463  3.30002  3.21926  2.52964  2.54455  1.83628  2.77222  3.95303  5.99728  4.58752   1194 s - - -
          2.68618  4.42225  2.77519  2.73123  3.46354  2.40513  3.72494  3.29354  2.67741  2.69355  4.24690  2.90347  2.73739  3.18146  2.89801  2.37887  2.77519  2.98518  4.58477  3.61503
          0.00679  5.39223  6.11457  0.61958  0.77255  1.69861  0.20204
    970   2.44274  5.41293  2.95234  2.58555  4.69712  3.86343  3.23847  3.17987  2.27604  2.77887  2.59351  3.35979  3.55647  2.76738  2.98979  2.08464  3.29367  2.53915  5.88389  4.51299   1195 s - - -
          2.68618  4.42225  2.77519  2.73123  3.46354  2.40513  3.72494  3.29354  2.67741  2.69355  4.24690  2.90347  2.73739  3.18146  2.89801  2.37887  2.77519  2.98518  4.58477  3.61503
          0.00679  5.39223  6.11457  0.61958  0.77255  1.69861  0.20204
    971   2.01561  5.53762  3.32079  2.54061  4.86958  3.83802  4.02620  4.34607  2.28137  2.45416  4.58187  2.96367  2.64253  2.24101  2.94154  2.80781  2.16611  3.92122  5.97808  4.57565   1196 a - - -
          2.68618  4.42225  2.77519  2.73123  3.46354  2.40513  3.72494  3.29354  2.67741  2.69355  4.24690  2.90347  2.73739  3.18146  2.89801  2.37887  2.77519  2.98518  4.58477  3.61503
          0.00679  5.39223  6.11457  0.61958  0.77255  1.69861  0.20204
    972   2.72728  5.57469  2.64961  2.17048  4.92103  3.83279  2.64632  4.40772  2.23319  3.88025  4.61521  2.77524  4.22707  2.69141  1.80641  2.13194  3.29249  3.96605  6.00626  4.59474   1197 r - - -
          2.68618  4.42225  2.77519  2.73123  3.46354  2.40513  3.72494  3.29354  2.67741  2.69355  4.24690  2.90347  2.73739  3.18146  2.89801  2.37887  2.77519  2.98518  4.58477  3.61503
          0.00679  5.39223  6.11457  0.61958  0.77255  1.69861  0.20204
    973   2.51964  3.66502  2.63624  2.53786  4.87621  2.44880  2.69871  4.35452  2.21758  3.13152  4.58565  3.30747  3.06326  2.77355  3.25392  2.80589  2.20100  3.27026  5.98141  4.57716   1198 t - - -
          2.68618  4.42225  2.77519  2.73123  3.46354  2.40513  3.72494  3.29354  2.67741  2.69355  4.24690  2.90347  2.73739  3.18146  2.89801  2.37887  2.77519  2.98518  4.58477  3.61503
          0.00679  5.39223  6.11457  0.61958  0.77255  1.69861  0.20204
    974   3.06357  5.57545  1.77903  2.10279  4.92046  2.34056  4.02324  4.40682  2.34004  3.23768  4.61640  2.48075  4.22891  3.11990  2.86113  2.52177  2.68794  3.96611  6.00793  4.59626   1199 d - - -
          2.68618  4.42225  2.77519  2.73123  3.46354  2.40513  3.72494  3.29354  2.67741  2.69355  4.24690  2.90347  2.73739  3.18146  2.89801  2.37887  2.77519  2.98518  4.58477  3.61503
          0.00679  5.39223  6.11457  0.61958  0.77255  1.69861  0.20204
    975   2.68689  5.56916  1.66627  1.94509  4.91439  3.83107  3.55480  4.40055  2.52274  3.87451  3.68691  2.48846  3.69130  3.11483  2.93592  2.46922  2.54533  3.95989  6.00170  4.59054   1200 d - - -
          2.68618  4.42225  2.77519  2.73123  3.46354  2.40513  3.72494  3.29354  2.67741  2.69355  4.24690  2.90347  2.73739  3.18146  2.89801  2.37887  2.77519  2.98518  4.58477  3.61503
          0.00679  5.39223  6.11457  0.61958  0.77255  1.69861  0.20204
    976   2.46328  5.50781  2.39956  2.77670  4.82778  2.61954  4.03251  3.45583  2.32090  2.71595  4.55515  3.32046  3.35518  2.78224  2.49235  2.39685  2.62051  2.80768  5.95582  4.56054   1201 k - - -
          2.68618  4.42225  2.77519  2.73123  3.46354  2.40513  3.72494  3.29354  2.67741  2.69355  4.24690  2.90347  2.73739  3.18146  2.89801  2.37887  2.77519  2.98518  4.58477  3.61503
          0.00679  5.39223  6.11457  0.61958  0.77255  1.11154  0.39907
    977   2.48292  5.59030  2.63376  2.15043  3.69939  2.09325  4.08646  4.39452  2.26513  3.88886  4.63527  3.37101  4.29064  3.18816  3.31795  1.67970  3.34920  3.23609  6.03265  3.70561   1202 s - - -
          2.68473  4.42288  2.77444  2.73107  3.46530  2.40508  3.72653  3.29371  2.67513  2.69310  4.24671  2.90510  2.73850  3.18242  2.89749  2.37916  2.77370  2.98694  4.58721  3.61584
          1.14046  0.38809  6.22587  1.65006  0.21324  0.42831  1.05444
    978   2.74522  5.74836  2.81355  2.71365  3.85293  4.02768  4.21535  3.84700  2.30306  3.64435  4.79057  3.15336  2.29604  2.95713  2.54243  1.63819  2.65780  3.04014  6.18458  4.77719   1214 s - - -
          2.68618  4.42225  2.77519  2.73123  3.46354  2.40513  3.72494  3.29354  2.67741  2.69355  4.24690  2.90347  2.73739  3.18146  2.89801  2.37887  2.77519  2.98518  4.58477  3.61503
          0.05122  5.74192  3.06357  0.61958  0.77255  0.96552  0.47931
    979   2.89268  5.68361  3.07110  2.42432  3.79828  2.74662  3.56326  3.67789  2.94150  2.52119  3.29033  3.04678  3.50066  2.27973  2.71349  2.16190  2.43135  3.34163  6.12951  4.73204   1215 s - - -
          2.68618  4.42225  2.77519  2.73123  3.46354  2.40513  3.72494  3.29354  2.67741  2.69355  4.24690  2.90347  2.73739  3.18146  2.89801  2.37887  2.77519  2.98518  4.58477  3.61503
          0.00500  5.69570  6.41805  0.61958  0.77255  1.11868  0.39558
    980   2.61035  4.82698  4.57637  3.99653  3.93722  2.49133  4.65396  2.22273  3.90365  1.75134  2.75934  2.87757  3.63392  4.15153  3.32577  2.38624  2.45157  2.51064  5.43214  4.23111   1216 l - - -
          2.68618  4.42225  2.77519  2.73123  3.46354  2.40513  3.72494  3.29354  2.67741  2.69355  4.24690  2.90347  2.73739  3.18146  2.89801  2.37887  2.77519  2.98518  4.58477  3.61503
          0.00500  5.69570  6.41805  0.61958  0.77255  1.11868  0.39558
    981   2.89637  5.43805  3.19675  2.56948  2.47775  4.07191  3.52436  4.09173  2.66647  2.14090  3.09984  3.60342  3.51194  2.80033  3.12084  2.40529  3.08368  3.76935  2.60047  3.02860   1217 l - - -
          2.68618  4.42225  2.77519  2.73123  3.46354  2.40513  3.72494  3.29354  2.67741  2.69355  4.24690  2.90347  2.73739  3.18146  2.89801  2.37887  2.77519  2.98518  4.58477  3.61503
          0.00500  5.69570  6.41805  0.61958  0.77255  1.11868  0.39558
    982   2.32028  5.67506  2.76285  2.94438  3.90278  2.99996  3.37782  4.46347  2.94544  2.53670  4.72243  3.13775  3.50101  2.96582  2.75486  1.79178  2.06465  3.40785  6.12315  4.72793   1218 s - - -
          2.68618  4.42225  2.77519  2.73123  3.46354  2.40513  3.72494  3.29354  2.67741  2.69355  4.24690  2.90347  2.73739  3.18146  2.89801  2.37887  2.77519  2.98518  4.58477  3.61503
          0.00500  5.69570  6.41805  0.61958  0.77255  1.11868  0.39558
    983   2.67335  5.73643  2.25886  2.24574  5.08242  3.51857  3.42742  4.56904  2.27882  4.04210  3.73523  2.53427  4.39055  2.94253  1.98559  2.39291  3.06221  2.74361  6.16856  4.75705   1219 r - - -
          2.68618  4.42225  2.77519  2.73123  3.46354  2.40513  3.72494  3.29354  2.67741  2.69355  4.24690  2.90347  2.73739  3.18146  2.89801  2.37887  2.77519  2.98518  4.58477  3.61503
          0.00500  5.69570  6.41805  0.61958  0.77255  1.11868  0.39558
    984   2.30357  4.69867  5.28143  4.66671  3.19683  4.49327  3.68045  1.94817  4.45321  1.08417  2.41035  4.65375  4.85597  4.58474  4.46337  3.20872  3.55578  2.42660  5.32045  4.14515   1220 l - - -
          2.68618  4.42225  2.77519  2.73123  3.46354  2.40513  3.72494  3.29354  2.67741  2.69355  4.24690  2.90347  2.73739  3.18146  2.89801  2.37887  2.77519  2.98518  4.58477  3.61503
          0.00500  5.69570  6.41805  0.61958  0.77255  1.11868  0.39558
    985   2.84591  5.65923  3.50841  2.51243  3.36876  2.34636  3.41982  4.43695  2.49762  2.87625  4.70833  2.78672  4.40653  2.97034  1.94080  2.87725  3.04563  2.92857  6.11131  2.56614   1221 r - - -
          2.68618  4.42225  2.77519  2.73123  3.46354  2.40513  3.72494  3.29354  2.67741  2.69355  4.24690  2.90347  2.73739  3.18146  2.89801  2.37887  2.77519  2.98518  4.58477  3.61503
          0.00500  5.69570  6.41805  0.61958  0.77255  1.11868  0.39558
    986   3.24576  5.75698  3.06559  2.66982  5.10328  2.90724  4.20106  4.58891  2.63628  4.06149  4.79829  3.01916  4.40813  2.48699  1.04434  2.87082  2.52514  4.14848  6.18732  4.77711   1222 r - - -
          2.68618  4.42225  2.77519  2.73123  3.46354  2.40513  3.72494  3.29354  2.67741  2.69355  4.24690  2.90347  2.73739  3.18146  2.89801  2.37887  2.77519  2.98518  4.58477  3.61503
          0.00500  5.69570  6.41805  0.61958  0.77255  1.11868  0.39558
    987   3.32398  3.54839  5.28727  4.67199  2.58290  4.49385  4.82711  2.32107  4.45709  0.94931  2.88002  4.65619  4.85633  2.97256  3.58128  3.80532  3.55603  2.43632  5.31886  3.39071   1223 l - - -
          2.68618  4.42225  2.77519  2.73123  3.46354  2.40513  3.72494  3.29354  2.67741  2.69355  4.24690  2.90347  2.73739  3.18146  2.89801  2.37887  2.77519  2.98518  4.58477  3.61503
          0.00500  5.69570  6.41805  0.61958  0.77255  1.11868  0.39558
    988   1.11180  2.56893  5.01195  4.42594  3.19385  2.99573  4.81468  2.81840  4.27312  2.99665  3.92008  4.52889  4.82335  4.45842  4.38617  1.95388  3.10517  2.46569  5.41963  4.23649   1224 a - - -
          2.68618  4.42225  2.77519  2.73123  3.46354  2.40513  3.72494  3.29354  2.67741  2.69355  4.24690  2.90347  2.73739  3.18146  2.89801  2.37887  2.77519  2.98518  4.58477  3.61503
          0.03503  5.69570  3.47182  0.61958  0.77255  1.11868  0.39558
    989   2.35074  4.02358  2.39708  1.99651  5.06255  3.43621  3.47517  4.54864  2.74355  2.48870  4.75793  2.99071  4.37346  2.40930  2.43588  2.37148  2.76302  4.10804  6.14990  4.73884   1225 e - - -
          2.68618  4.42225  2.77519  2.73123  3.46354  2.40513  3.72494  3.29354  2.67741  2.69355  4.24690  2.90347  2.73739  3.18146  2.89801  2.37887  2.77519  2.98518  4.58477  3.61503
          0.00516  5.66583  6.38818  0.61958  0.77255  0.96398  0.48025
    990   2.18730  4.71898  5.26619  4.65481  3.80776  4.50984  4.84337  2.16624  4.44930  0.94271  3.82720  4.65937  4.87174  3.76885  4.47200  3.82042  3.02624  2.09209  5.34590  3.34629   1226 l - - -
          2.68618  4.42225  2.77519  2.73123  3.46354  2.40513  3.72494  3.29354  2.67741  2.69355  4.24690  2.90347  2.73739  3.18146  2.89801  2.37887  2.77519  2.98518  4.58477  3.61503
          0.00500  5.69570  6.41805  0.61958  0.77255  1.11868  0.39558
    991   5.10108  6.21591  7.10365  6.51347  3.17265  6.61978  6.83325  1.96122  6.41178  0.36591  3.06451  6.82573  6.39667  6.02938  6.23037  6.07821  5.27459  3.13787  6.52619  5.69814   1227 L - - -
          2.68618  4.42225  2.77519  2.73123  3.46354  2.40513  3.72494  3.29354  2.67741  2.69355  4.24690  2.90347  2.73739  3.18146  2.89801  2.37887  2.77519  2.98518  4.58477  3.61503
          0.00500  5.69570  6.41805  0.61958  0.77255  1.11868  0.39558
    992   2.47355  5.66916  2.58842  2.94878  4.98653  1.31114  4.20343  4.45318  2.74304  2.87685  3.60637  3.49194  3.49794  2.23883  3.43788  2.83998  3.04614  4.04495  6.11944  4.72606   1228 g - - -
          2.68618  4.42225  2.77519  2.73123  3.46354  2.40513  3.72494  3.29354  2.67741  2.69355  4.24690  2.90347  2.73739  3.18146  2.89801  2.37887  2.77519  2.98518  4.58477  3.61503
          0.00500  5.69570  6.41805  0.61958  0.77255  1.11868  0.39558
    993   2.88785  4.69453  5.29616  4.68036  2.14346  4.49344  4.82786  1.79355  4.46323  1.67738  2.67359  4.65922  4.85626  4.59208  3.71722  3.80540  3.14347  1.63353  5.31751  3.39725   1229 v - - -
          2.68618  4.42225  2.77519  2.73123  3.46354  2.40513  3.72494  3.29354  2.67741  2.69355  4.24690  2.90347  2.73739  3.18146  2.89801  2.37887  2.77519  2.98518  4.58477  3.61503
          0.00500  5.69570  6.41805  0.61958  0.77255  1.11868  0.39558
    994   2.62257  5.74355  2.00574  2.13034  5.08942  4.00013  4.18933  4.57637  2.92496  4.04919  4.78424  2.78912  2.59600  2.09745  3.04518  1.96650  2.68146  4.13467  6.17560  4.76348   1230 s - - -
          2.68618  4.42225  2.77519  2.73123  3.46354  2.40513  3.72494  3.29354  2.67741  2.69355  4.24690  2.90347  2.73739  3.18146  2.89801  2.37887  2.77519  2.98518  4.58477  3.61503
          0.00500  5.69570  6.41805  0.61958  0.77255  1.11868  0.39558
    995   2.42853  5.73037  3.11582  1.99606  5.07369  3.99831  3.52153  3.71092  2.20398  3.03569  4.77149  3.46645  2.79511  2.92851  2.20076  2.30239  2.52164  4.12007  3.85598  4.75422   1231 e - - -
          2.68618  4.42225  2.77519  2.73123  3.46354  2.40513  3.72494  3.29354  2.67741  2.69355  4.24690  2.90347  2.73739  3.18146  2.89801  2.37887  2.77519  2.98518  4.58477  3.61503
          0.00500  5.69570  6.41805  0.61958  0.77255  1.11868  0.39558
    996   2.84524  5.73114  3.21277  2.03650  3.83030  3.33570  3.01978  4.55977  2.69918  2.97374  4.77217  2.80028  2.93257  2.56948  3.05173  1.83692  2.67735  3.04011  6.16467  4.75457   1232 s - - -
          2.68618  4.42225  2.77519  2.73123  3.46354  2.40513  3.72494  3.29354  2.67741  2.69355  4.24690  2.90347  2.73739  3.18146  2.89801  2.37887  2.77519  2.98518  4.58477  3.61503
          0.00500  5.69570  6.41805  0.61958  0.77255  1.11868  0.39558
    997   2.64245  5.72163  1.95842  1.82763  3.81617  2.96730  3.42762  4.54316  2.63737  3.32892  4.76375  3.46975  4.39347  2.69239  3.03587  2.80895  2.38150  3.51371  3.94409  3.50247   1233 e - - -
          2.68618  4.42225  2.77519  2.73123  3.46354  2.40513  3.72494  3.29354  2.67741  2.69355  4.24690  2.90347  2.73739  3.18146  2.89801  2.37887  2.77519  2.98518  4.58477  3.61503
          0.00500  5.69570  6.41805  0.61958  0.77255  1.11868  0.39558
    998   2.26834  3.16885  5.28623  4.67067  3.78241  3.53915  4.82131  2.23837  4.45440  1.19638  2.57972  4.65141  4.85052  4.58457  4.46063  3.79872  3.06739  2.00620  5.31319  3.31512   1234 l - - -
          2.68618  4.42225  2.77519  2.73123  3.46354  2.40513  3.72494  3.29354  2.67741  2.69355  4.24690  2.90347  2.73739  3.18146  2.89801  2.37887  2.77519  2.98518  4.58477  3.61503
          0.12972  5.69570  2.13452  0.61958  0.77255  1.11868  0.39558
    999   2.85096  5.17176  2.73736  2.35562  4.35855  3.02377  2.97298  3.14527  3.15524  1.86287  3.58868  3.65995  4.44977  3.49108  1.96694  3.28038  3.41049  2.67277  4.13502  3.43018   1235 l - - -
          2.68618  4.42225  2.77519  2.73123  3.46354  2.40513  3.72494  3.29354  2.67741  2.69355  4.24690  2.90347  2.73739  3.18146  2.89801  2.37887  2.77519  2.98518  4.58477  3.61503
          0.00567  5.57165  6.29399  0.61958  0.77255  1.41901  0.27701
   1000   2.19672  3.28794  3.46489  2.37570  4.82743  2.08024  3.41786  4.27824  2.90736  2.69571  4.58919  3.44614  4.34689  2.89137  2.38178  2.11990  2.93420  3.89677  5.99961  3.62164   1236 g - - -
          2.68618  4.42225  2.77519  2.73123  3.46354  2.40513  3.72494  3.29354  2.67741  2.69355  4.24690  2.90347  2.73739  3.18146  2.89801  2.37887  2.77519  2.98518  4.58477  3.61503
          0.00567  5.57165  6.29399  0.61958  0.77255  1.41901  0.27701
   1001   3.16341  3.90847  3.17433  1.99503  4.69058  3.98031  2.60469  2.94280  2.96264  2.37944  3.50493  3.49435  3.42056  2.67119  2.28478  2.83825  2.62631  3.26727  5.92127  3.67760   1237 e - - -
          2.68618  4.42225  2.77519  2.73123  3.46354  2.40513  3.72494  3.29354  2.67741  2.69355  4.24690  2.90347  2.73739  3.18146  2.89801  2.37887  2.77519  2.98518  4.58477  3.61503
          0.00567  5.57165  6.29399  0.61958  0.77255  1.41901  0.27701
   1002   2.78910  4.62270  5.14623  4.53533  2.78633  4.40443  4.73586  2.04739  4.33317  1.14511  3.74003  3.29624  4.76815  4.47564  3.32794  3.71355  2.99071  1.86045  5.24647  4.06921   1238 l - - -
          2.68618  4.42225  2.77519  2.73123  3.46354  2.40513  3.72494  3.29354  2.67741  2.69355  4.24690  2.90347  2.73739  3.18146  2.89801  2.37887  2.77519  2.98518  4.58477  3.61503
          0.00567  5.57165  6.29399  0.61958  0.77255  1.41901  0.27701
   1003   1.20981  3.54545  5.00371  4.40075  3.73215  4.37731  3.45774  1.93227  4.22576  2.27841  3.15850  3.37114  4.74304  4.39238  4.30093  3.68001  2.43828  2.55360  5.25561  4.07479   1239 a - - -
          2.68618  4.42225  2.77519  2.73123  3.46354  2.40513  3.72494  3.29354  2.67741  2.69355  4.24690  2.90347  2.73739  3.18146  2.89801  2.37887  2.77519  2.98518  4.58477  3.61503
          0.00567  5.57165  6.29399  0.61958  0.77255  1.41901  0.27701
   1004   2.39969  3.90924  3.06823  2.62389  4.90271  3.22726  2.98451  2.81238  2.58440  2.32058  4.63786  2.93401  4.33496  2.65235  2.11923  2.75940  2.94781  3.11239  6.04071  4.64941   1240 r - - -
          2.68618  4.42225  2.77519  2.73123  3.46354  2.40513  3.72494  3.29354  2.67741  2.69355  4.24690  2.90347  2.73739  3.18146  2.89801  2.37887  2.77519  2.98518  4.58477  3.61503
          0.00567  5.57165  6.29399  0.61958  0.77255  1.41901  0.27701
   1005   2.79345  3.76135  3.43295  2.10362  4.91366  3.94074  2.50241  3.61775  2.59137  2.42017  4.64487  2.67662  3.41461  2.87389  1.96526  2.84652  3.38694  3.97215  3.38773  4.65330   1241 r - - -
          2.68618  4.42225  2.77519  2.73123  3.46354  2.40513  3.72494  3.29354  2.67741  2.69355  4.24690  2.90347  2.73739  3.18146  2.89801  2.37887  2.77519  2.98518  4.58477  3.61503
          0.06820  5.57165  2.77860  0.61958  0.77255  1.41901  0.27701
   1006   1.08220  3.01645  4.65934  4.07547  3.78751  4.27822  3.44451  2.70285  3.95532  2.05224  3.79841  4.27707  4.66049  4.17590  4.13603  2.31664  2.95244  2.93344  5.29495  4.10331   1242 a - - -
          2.68618  4.42225  2.77519  2.73123  3.46354  2.40513  3.72494  3.29354  2.67741  2.69355  4.24690  2.90347  2.73739  3.18146  2.89801  2.37887  2.77519  2.98518  4.58477  3.61503
          0.03108  5.50948  3.62868  0.61958  0.77255  1.53090  0.24378
   1007   1.60107  3.41949  4.99372  4.39482  3.70968  4.33046  4.68564  2.67919  4.21723  1.26076  3.72949  4.45347  4.70900  4.38072  4.28659  2.43943  2.58040  2.57314  5.23662  4.05664   1243 l - - -
          2.68618  4.42225  2.77519  2.73123  3.46354  2.40513  3.72494  3.29354  2.67741  2.69355  4.24690  2.90347  2.73739  3.18146  2.89801  2.37887  2.77519  2.98518  4.58477  3.61503
          0.00618  5.48458  6.20693  0.61958  0.77255  1.57067  0.23307
   1008   2.57393  5.59990  2.97881  2.31411  3.56417  3.21806  4.07015  4.41901  2.52206  3.90219  4.64241  3.35253  4.27568  2.10817  1.87413  2.76478  2.37832  2.64405  6.03679  4.63012   1244 r - - -
          2.68618  4.42225  2.77519  2.73123  3.46354  2.40513  3.72494  3.29354  2.67741  2.69355  4.24690  2.90347  2.73739  3.18146  2.89801  2.37887  2.77519  2.98518  4.58477  3.61503
          0.03871  5.48458  3.38682  0.61958  0.77255  1.05374  0.42868
   1009   2.56859  5.63065  2.17337  2.22893  4.02077  3.13709  3.29547  3.54761  2.83883  2.96102  4.67319  2.04949  4.30682  2.87457  2.57588  2.52343  3.36823  3.49606  6.06764  3.52448   1245 n - - -
          2.68618  4.42225  2.77519  2.73123  3.46354  2.40513  3.72494  3.29354  2.67741  2.69355  4.24690  2.90347  2.73739  3.18146  2.89801  2.37887  2.77519  2.98518  4.58477  3.61503
          0.00584  5.54207  6.26441  0.61958  0.77255  1.47468  0.25987
   1010   2.54511  5.53958  3.00787  2.88094  4.84074  1.25912  4.12594  3.61927  2.61354  3.31292  3.60662  2.96209  4.32593  3.23870  2.46600  2.74065  2.91006  3.90644  5.99966  4.61705   1246 g - - -
          2.68618  4.42225  2.77519  2.73123  3.46354  2.40513  3.72494  3.29354  2.67741  2.69355  4.24690  2.90347  2.73739  3.18146  2.89801  2.37887  2.77519  2.98518  4.58477  3.61503
          0.00584  5.54207  6.26441  0.61958  0.77255  1.26229  0.33269
   1011   3.15301  3.89752  2.34457  2.84688  5.00550  3.92711  2.99069  3.46227  2.01061  3.96623  4.70228  1.88946  3.59216  2.09301  2.90884  2.55183  3.38416  4.05150  6.09460  3.68532   1247 n - - -
          2.68618  4.42225  2.77519  2.73123  3.46354  2.40513  3.72494  3.29354  2.67741  2.69355  4.24690  2.90347  2.73739  3.18146  2.89801  2.37887  2.77519  2.98518  4.58477  3.61503
          0.00567  5.57165  6.29399  0.61958  0.77255  1.17135  0.37099
   1012   3.26475  4.64128  5.21151  4.59767  2.84117  3.46999  4.76651  1.87392  4.38673  1.71040  2.70397  4.59027  2.68202  3.52212  4.40098  3.74434  3.49690  1.47546  5.26379  4.08812   1248 v - - -
          2.68618  4.42225  2.77519  2.73123  3.46354  2.40513  3.72494  3.29354  2.67741  2.69355  4.24690  2.90347  2.73739  3.18146  2.89801  2.37887  2.77519  2.98518  4.58477  3.61503
          0.00548  5.60568  6.32803  0.61958  0.77255  1.34859  0.30057
   1013   2.41020  3.64938  2.04605  2.22586  5.02514  2.92309  3.09970  4.51059  2.71821  3.42209  4.72167  3.00168  3.00382  2.63449  2.98162  2.56062  2.94576  2.81033  6.11394  4.70344   1249 d - - -
          2.68618  4.42225  2.77519  2.73123  3.46354  2.40513  3.72494  3.29354  2.67741  2.69355  4.24690  2.90347  2.73739  3.18146  2.89801  2.37887  2.77519  2.98518  4.58477  3.61503
          0.00548  5.60568  6.32803  0.61958  0.77255  1.34859  0.30057
   1014   2.45583  5.53946  2.78979  2.69347  4.82726  3.33220  4.17167  3.30297  2.57810  2.39826  3.10461  3.47164  4.36929  2.39842  2.50958  2.68885  2.23846  2.64509  6.00803  4.63454   1250 t - - -
          2.68618  4.42225  2.77519  2.73123  3.46354  2.40513  3.72494  3.29354  2.67741  2.69355  4.24690  2.90347  2.73739  3.18146  2.89801  2.37887  2.77519  2.98518  4.58477  3.61503
          0.00548  5.60568  6.32803  0.61958  0.77255  1.34859  0.30057
   1015   0.95432  3.62321  5.02692  4.42739  3.01859  3.38157  4.73698  2.48310  4.25486  2.61928  3.79483  4.50165  4.77000  4.42321  4.33366  2.18557  3.49289  2.57375  5.29717  4.11620   1251 a - - -
          2.68618  4.42225  2.77519  2.73123  3.46354  2.40513  3.72494  3.29354  2.67741  2.69355  4.24690  2.90347  2.73739  3.18146  2.89801  2.37887  2.77519  2.98518  4.58477  3.61503
          0.00548  5.60568  6.32803  0.61958  0.77255  1.34859  0.30057
   1016   2.84350  3.04565  5.25513  4.64252  3.75967  4.46883  4.80669  2.04897  4.43049  1.20221  3.17135  4.63016  4.83003  4.56352  3.27141  3.78157  3.07068  1.62611  5.29907  4.12291   1252 l - - -
          2.68618  4.42225  2.77519  2.73123  3.46354  2.40513  3.72494  3.29354  2.67741  2.69355  4.24690  2.90347  2.73739  3.18146  2.89801  2.37887  2.77519  2.98518  4.58477  3.61503
          0.00548  5.60568  6.32803  0.61958  0.77255  1.34859  0.30057
   1017   2.24145  3.98837  2.32503  2.35156  5.01939  3.23445  4.13412  4.50360  2.39438  2.32834  4.71814  3.15562  4.34022  2.29074  2.64037  2.39029  3.05242  3.40669  6.11101  4.70157   1253 a - - -
          2.68618  4.42225  2.77519  2.73123  3.46354  2.40513  3.72494  3.29354  2.67741  2.69355  4.24690  2.90347  2.73739  3.18146  2.89801  2.37887  2.77519  2.98518  4.58477  3.61503
          0.00548  5.60568  6.32803  0.61958  0.77255  1.34859  0.30057
   1018   2.51547  3.57746  5.21999  4.60448  2.85533  4.42381  4.75744  2.62363  3.39023  1.08761  2.74157  4.58690  4.78748  4.51965  4.39628  3.10895  3.48648  2.60174  3.79380  2.57275   1254 l - - -
          2.68618  4.42225  2.77519  2.73123  3.46354  2.40513  3.72494  3.29354  2.67741  2.69355  4.24690  2.90347  2.73739  3.18146  2.89801  2.37887  2.77519  2.98518  4.58477  3.61503
          0.00548  5.60568  6.32803  0.61958  0.77255  1.34859  0.30057
   1019   1.57716  1.29058  5.07076  4.49089  3.89909  4.38917  4.84033  2.74791  4.32773  2.73246  3.91297  4.55210  4.81207  4.50266  4.41972  2.35121  2.88538  2.44954  5.42524  4.24427   1255 c - - -
          2.68618  4.42225  2.77519  2.73123  3.46354  2.40513  3.72494  3.29354  2.67741  2.69355  4.24690  2.90347  2.73739  3.18146  2.89801  2.37887  2.77519  2.98518  4.58477  3.61503
          0.00548  5.60568  6.32803  0.61958  0.77255  1.34859  0.30057
   1020   2.78574  5.68541  2.97823  2.26715  5.03173  2.97848  2.71293  4.51857  2.23889  3.99122  4.72575  2.76620  4.33866  2.29234  1.97737  2.48278  2.68474  4.07672  6.11734  3.66774   1256 r - - -
          2.68585  4.42252  2.77546  2.73150  3.46381  2.40540  3.72430  3.29381  2.67768  2.69382  4.24717  2.90329  2.73735  3.18120  2.89696  2.37914  2.77546  2.98458  4.58504  3.61439
          0.38260  1.52894  2.29118  0.52566  0.89444  1.34859  0.30057
   1021   3.11709  5.55671  2.46650  1.28471  3.70464  2.63314  4.09257  3.75396  2.83957  3.28666  3.46166  3.38157  4.29499  2.79953  3.32711  2.47720  2.71618  3.93185  6.00697  4.61397   1259 e - - -
          2.68618  4.42225  2.77519  2.73123  3.46354  2.40513  3.72494  3.29354  2.67741  2.69355  4.24690  2.90347  2.73739  3.18146  2.89801  2.37887  2.77519  2.98518  4.58477  3.61503
          0.08646  5.50103  2.54150  0.61958  0.77255  1.54469  0.24001
   1022   2.79170  3.02680  5.14185  4.52754  2.63302  4.35222  4.68654  2.61687  4.31417  0.91765  2.73985  4.51434  4.71165  4.44235  4.32238  3.12720  3.41105  2.48442  5.17381  4.00118   1260 l - - -
          2.68618  4.42225  2.77519  2.73123  3.46354  2.40513  3.72494  3.29354  2.67741  2.69355  4.24690  2.90347  2.73739  3.18146  2.89801  2.37887  2.77519  2.98518  4.58477  3.61503
          0.00659  5.42116  6.14350  0.61958  0.77255  1.41186  0.27930
   1023   2.76789  3.57004  5.11642  4.50195  1.63133  4.33228  4.66518  2.20361  4.28936  2.02413  3.65939  3.44688  4.69605  4.42272  4.30157  3.07730  3.39626  2.07711  5.16210  2.16597   1261 f - - -
          2.68618  4.42225  2.77519  2.73123  3.46354  2.40513  3.72494  3.29354  2.67741  2.69355  4.24690  2.90347  2.73739  3.18146  2.89801  2.37887  2.77519  2.98518  4.58477  3.61503
          0.00633  5.46096  6.18330  0.61958  0.77255  1.60616  0.22396
   1024   2.27123  5.60552  2.24250  1.95186  4.95151  3.28930  3.33731  4.43812  2.24248  3.32918  4.64594  2.89391  4.25964  2.59898  2.59771  2.29850  3.32387  3.99665  3.97698  4.62614   1262 e - - -
          2.68618  4.42225  2.77519  2.73123  3.46354  2.40513  3.72494  3.29354  2.67741  2.69355  4.24690  2.90347  2.73739  3.18146  2.89801  2.37887  2.77519  2.98518  4.58477  3.61503
          0.00633  5.46096  6.18330  0.61958  0.77255  1.60616  0.22396
   1025   2.72220  3.33070  2.62707  2.39781  4.82316  3.33005  2.96086  3.44927  2.56857  2.61533  3.46720  3.36801  4.27733  2.67472  2.67620  2.48543  2.57871  3.88551  5.96993  2.83725   1263 e - - -
          2.68618  4.42225  2.77519  2.73123  3.46354  2.40513  3.72494  3.29354  2.67741  2.69355  4.24690  2.90347  2.73739  3.18146  2.89801  2.37887  2.77519  2.98518  4.58477  3.61503
          0.05398  5.46096  3.03041  0.61958  0.77255  1.60616  0.22396
   1026   2.37406  5.21919  3.52503  2.46612  2.95830  3.92912  2.94982  3.22775  2.95683  2.60839  4.29509  3.04341  4.31790  2.13338  2.28327  2.84786  3.31402  2.75827  5.73437  3.17178   1264 q - - -
          2.68618  4.42225  2.77519  2.73123  3.46354  2.40513  3.72494  3.29354  2.67741  2.69355  4.24690  2.90347  2.73739  3.18146  2.89801  2.37887  2.77519  2.98518  4.58477  3.61503
          0.00664  5.41362  6.13597  0.61958  0.77255  1.38174  0.28921
   1027   2.70103  2.66958  2.62538  2.93942  4.56381  3.93306  4.13669  3.98310  2.63798  3.10947  4.39095  3.46074  1.69472  3.28347  2.43612  2.79379  2.88614  2.60586  5.82113  4.48255   1265 p - - -
          2.68618  4.42225  2.77519  2.73123  3.46354  2.40513  3.72494  3.29354  2.67741  2.69355  4.24690  2.90347  2.73739  3.18146  2.89801  2.37887  2.77519  2.98518  4.58477  3.61503
          0.04151  5.46096  3.31300  0.61958  0.77255  1.60616  0.22396
   1028   2.09188  5.57089  2.42543  2.53114  4.90947  2.88959  3.37307  4.39090  2.77711  3.28392  4.61340  1.83153  3.42751  3.13814  3.26889  2.36965  2.65873  3.34225  6.00759  4.60053   1266 n - - -
          2.68618  4.42225  2.77519  2.73123  3.46354  2.40513  3.72494  3.29354  2.67741  2.69355  4.24690  2.90347  2.73739  3.18146  2.89801  2.37887  2.77519  2.98518  4.58477  3.61503
          0.04237  5.42601  3.29457  0.61958  0.77255  1.65503  0.21206
   1029   1.92253  5.50019  3.33654  2.53103  4.81841  2.57601  4.03489  4.28504  2.48240  2.89354  4.54944  3.32376  2.85118  3.14108  2.82287  1.89779  2.41627  3.87663  5.95093  4.55773   1267 s - - -
          2.68618  4.42225  2.77519  2.73123  3.46354  2.40513  3.72494  3.29354  2.67741  2.69355  4.24690  2.90347  2.73739  3.18146  2.89801  2.37887  2.77519  2.98518  4.58477  3.61503
          0.08637  5.39044  2.54862  0.61958  0.77255  0.83960  0.56542
   1030   2.51867  5.54733  2.11938  2.24648  3.54906  3.90915  4.10011  2.95847  1.88917  2.82166  4.59706  3.39106  4.30175  2.96303  2.97412  2.43138  3.09375  2.88312  6.00088  4.61138   1268 k - - -
          2.68647  4.42254  2.77519  2.73114  3.46251  2.40542  3.72524  3.29383  2.67733  2.69384  4.24719  2.90289  2.73769  3.18176  2.89830  2.37817  2.77549  2.98510  4.58261  3.61532
          0.37103  1.17762  6.23122  0.36568  1.18326  0.70803  0.67848
   1031   2.20713  5.68149  2.74218  2.61158  5.01162  3.98638  4.17511  3.75143  2.67637  3.43484  4.72612  2.66867  4.37954  2.90212  3.40608  1.83964  1.66365  3.09285  6.12323  4.72146   1271 t - - -
          2.68618  4.42225  2.77519  2.73123  3.46354  2.40513  3.72494  3.29354  2.67741  2.69355  4.24690  2.90347  2.73739  3.18146  2.89801  2.37887  2.77519  2.98518  4.58477  3.61503
          0.00517  5.66399  6.38634  0.61958  0.77255  1.20826  0.35484
   1032   1.34058  3.93722  3.58160  2.69705  3.69058  2.69090  2.84662  4.16452  3.01984  3.74714  4.54596  2.73689  4.42617  3.37244  3.02803  2.48615  2.70558  2.95073  5.97059  4.62077   1272 a - - -
          2.68618  4.42225  2.77519  2.73123  3.46354  2.40513  3.72494  3.29354  2.67741  2.69355  4.24690  2.90347  2.73739  3.18146  2.89801  2.37887  2.77519  2.98518  4.58477  3.61503
          0.00517  5.66399  6.38634  0.61958  0.77255  1.20826  0.35484
   1033   2.62635  5.71393  2.34756  2.13133  5.05815  3.36244  2.33942  3.42678  2.58617  3.28675  4.75481  3.44718  3.55809  2.66328  2.52818  2.62971  2.52680  3.07634  6.14712  4.73668   1273 e - - -
          2.68618  4.42225  2.77519  2.73123  3.46354  2.40513  3.72494  3.29354  2.67741  2.69355  4.24690  2.90347  2.73739  3.18146  2.89801  2.37887  2.77519  2.98518  4.58477  3.61503
          0.00517  5.66399  6.38634  0.61958  0.77255  1.20826  0.35484
   1034   1.71785  3.71362  4.32089  3.19364  4.01082  4.28791  4.55786  2.91236  2.76503  2.33796  3.27962  2.63437  4.66391  3.96352  3.98933  3.10464  1.94993  2.08745  5.48284  4.26611   1274 a - - -
          2.68618  4.42225  2.77519  2.73123  3.46354  2.40513  3.72494  3.29354  2.67741  2.69355  4.24690  2.90347  2.73739  3.18146  2.89801  2.37887  2.77519  2.98518  4.58477  3.61503
          0.00517  5.66399  6.38634  0.61958  0.77255  1.20826  0.35484
   1035   2.65201  4.80080  5.41307  4.79862  2.50531  4.61896  4.95098  2.42923  4.58493  0.98686  2.88376  4.78540  4.96537  4.69810  4.58491  3.93402  3.66805  2.09517  5.41249  2.58022   1275 l - - -
          2.68618  4.42225  2.77519  2.73123  3.46354  2.40513  3.72494  3.29354  2.67741  2.69355  4.24690  2.90347  2.73739  3.18146  2.89801  2.37887  2.77519  2.98518  4.58477  3.61503
          0.00517  5.66399  6.38634  0.61958  0.77255  1.20826  0.35484
   1036   2.43437  5.42741  3.61715  2.73417  2.53417  3.34090  3.49083  3.44869  2.47137  2.61421  4.49755  3.57971  4.44036  2.07475  2.68555  2.60346  2.73234  2.78031  5.92885  3.40799   1276 q - - -
          2.68618  4.42225  2.77519  2.73123  3.46354  2.40513  3.72494  3.29354  2.67741  2.69355  4.24690  2.90347  2.73739  3.18146  2.89801  2.37887  2.77519  2.98518  4.58477  3.61503
          0.00517  5.66399  6.38634  0.61958  0.77255  1.20826  0.35484
   1037   2.41587  5.71759  2.15381  2.51490  5.06341  3.97869  4.16568  4.54990  2.44549  2.89207  4.75806  2.19886  3.06950  2.41448  2.35429  2.87800  2.60080  3.66646  6.14983  4.73843   1277 d - - -
          2.68618  4.42225  2.77519  2.73123  3.46354  2.40513  3.72494  3.29354  2.67741  2.69355  4.24690  2.90347  2.73739  3.18146  2.89801  2.37887  2.77519  2.98518  4.58477  3.61503
          0.00517  5.66399  6.38634  0.61958  0.77255  1.20826  0.35484
   1038   2.55455  2.31481  5.00987  3.30111  2.65035  4.42788  3.53791  2.51312  4.24467  2.61324  3.82086  3.49525  4.79413  4.42034  4.33746  2.83698  2.56485  1.35600  5.32114  4.13881   1278 v - - -
          2.68618  4.42225  2.77519  2.73123  3.46354  2.40513  3.72494  3.29354  2.67741  2.69355  4.24690  2.90347  2.73739  3.18146  2.89801  2.37887  2.77519  2.98518  4.58477  3.61503
          0.00517  5.66399  6.38634  0.61958  0.77255  1.20826  0.35484
   1039   1.47014  2.83010  4.01273  3.05603  4.20786  2.70876  4.44316  3.57627  3.41438  2.89625  4.15625  3.88515  3.53672  3.11156  3.79824  2.52770  2.98904  1.84519  5.62807  4.37827   1279 a - - -
          2.68618  4.42225  2.77519  2.73123  3.46354  2.40513  3.72494  3.29354  2.67741  2.69355  4.24690  2.90347  2.73739  3.18146  2.89801  2.37887  2.77519  2.98518  4.58477  3.61503
          0.00517  5.66399  6.38634  0.61958  0.77255  1.20826  0.35484
   1040   3.20663  3.83427  2.76561  2.48911  3.69180  3.98537  2.48301  3.69675  1.77453  3.36470  4.72984  3.45800  4.37853  1.76282  3.40425  2.25342  3.43780  4.06932  6.12631  3.82042   1280 q - - -
          2.68618  4.42225  2.77519  2.73123  3.46354  2.40513  3.72494  3.29354  2.67741  2.69355  4.24690  2.90347  2.73739  3.18146  2.89801  2.37887  2.77519  2.98518  4.58477  3.61503
          0.00517  5.66399  6.38634  0.61958  0.77255  1.20826  0.35484
   1041   2.59163  5.32473  2.83896  2.54333  3.22311  4.08300  4.29443  2.91853  2.61533  2.01002  2.55352  2.62361  4.47114  3.46983  2.87915  2.45954  3.07678  3.12528  5.84716  3.72199   1281 l - - -
          2.68618  4.42225  2.77519  2.73123  3.46354  2.40513  3.72494  3.29354  2.67741  2.69355  4.24690  2.90347  2.73739  3.18146  2.89801  2.37887  2.77519  2.98518  4.58477  3.61503
          0.42759  5.66399  1.06579  0.61958  0.77255  1.20826  0.35484
   1042   3.06624  3.23893  4.98062  4.37073  3.54021  4.23648  4.57090  1.64585  3.25965  1.30768  3.01289  4.38178  4.59838  4.31040  4.19631  2.88169  3.29881  2.12401  5.07784  3.90094   1282 l - - -
          2.68575  4.41770  2.77529  2.73178  3.46369  2.40576  3.72253  3.29255  2.67855  2.69260  4.24863  2.90298  2.73912  3.18268  2.89840  2.37889  2.77494  2.98544  4.57916  3.61270
          1.29921  0.66242  1.55283  1.82311  0.17617  0.45705  1.00279
   1043   3.95470  5.26125  5.90616  5.31013  3.10541  3.36411  5.53568  2.37164  5.13011  0.45301  3.75106  5.37100  5.44786  5.15521  5.11744  4.54919  4.17802  2.69032  5.82672  4.73725   1294 L - - -
          2.68618  4.42225  2.77519  2.73123  3.46354  2.40513  3.72494  3.29354  2.67741  2.69355  4.24690  2.90347  2.73739  3.18146  2.89801  2.37887  2.77519  2.98518  4.58477  3.61503
          0.07801  5.51617  2.64469  0.61958  0.77255  1.51976  0.24688
   1044   3.15237  2.54569  5.04872  4.43797  3.63071  4.31429  4.64432  2.67509  4.23760  1.79643  2.32859  4.45437  3.43479  3.31518  4.26960  2.72771  2.91738  1.64637  5.15841  2.95040   1295 v - - -
          2.68618  4.42225  2.77519  2.73123  3.46354  2.40513  3.72494  3.29354  2.67741  2.69355  4.24690  2.90347  2.73739  3.18146  2.89801  2.37887  2.77519  2.98518  4.58477  3.61503
          0.00644  5.44459  6.16694  0.61958  0.77255  1.62955  0.21818
   1045   2.51907  5.59913  2.13924  2.50068  4.94506  3.85913  3.39733  4.43151  2.33704  3.90462  4.63969  3.32627  4.25305  1.66220  2.39412  2.53897  2.58783  3.99026  6.03109  4.61978   1296 q - - -
          2.68618  4.42225  2.77519  2.73123  3.46354  2.40513  3.72494  3.29354  2.67741  2.69355  4.24690  2.90347  2.73739  3.18146  2.89801  2.37887  2.77519  2.98518  4.58477  3.61503
          0.00644  5.44459  6.16694  0.61958  0.77255  1.62955  0.21818
   1046   3.11328  5.00412  3.76719  2.76800  2.52531  4.02931  3.46946  3.07010  2.45854  2.31942  2.36511  3.66867  4.41326  2.21344  2.75653  3.25501  2.96326  3.29473  5.56137  2.68653   1297 q - - -
          2.68618  4.42225  2.77519  2.73123  3.46354  2.40513  3.72494  3.29354  2.67741  2.69355  4.24690  2.90347  2.73739  3.18146  2.89801  2.37887  2.77519  2.98518  4.58477  3.61503
          0.08007  5.44459  2.62237  0.61958  0.77255  1.62955  0.21818
   1047   3.06593  5.08633  3.05560  3.03611  4.27923  3.25767  4.16054  2.12733  2.58072  1.92352  4.17098  2.97613  4.32929  2.77374  3.45735  2.55299  2.30816  2.58299  5.62256  4.32787   1298 l - - -
          2.68618  4.42225  2.77519  2.73123  3.46354  2.40513  3.72494  3.29354  2.67741  2.69355  4.24690  2.90347  2.73739  3.18146  2.89801  2.37887  2.77519  2.98518  4.58477  3.61503
          0.05045  5.37145  3.11119  0.61958  0.77255  1.72381  0.19648
   1048   1.71997  5.52820  2.58706  2.19840  3.73054  3.79996  3.98738  4.35384  1.88562  3.83213  4.56971  3.26865  3.31919  2.73686  2.79391  2.71908  2.93452  3.30141  5.96278  4.55375   1299 a - - -
          2.68618  4.42225  2.77519  2.73123  3.46354  2.40513  3.72494  3.29354  2.67741  2.69355  4.24690  2.90347  2.73739  3.18146  2.89801  2.37887  2.77519  2.98518  4.58477  3.61503
          0.00724  5.32824  6.05058  0.61958  0.77255  1.77272  0.18617
   1049   2.59878  3.76556  2.58042  1.76643  4.88880  2.83444  3.99605  4.37444  2.73422  3.85011  4.58715  1.79861  3.45843  2.74231  3.22789  2.40226  3.26786  3.93520  5.97894  4.56756   1300 e - - -
          2.68463  4.42183  2.77398  2.73101  3.46121  2.40571  3.72426  3.29485  2.67733  2.69419  4.24633  2.90343  2.73851  3.18107  2.89756  2.37937  2.77578  2.98650  4.58608  3.61378
          1.56441  0.38896  2.18012  1.20857  0.35471  0.84485  0.56146
   1050   2.44301  5.59332  1.80984  1.96281  4.93633  3.14939  4.04925  4.42086  2.49722  2.92667  4.63454  2.93512  4.25537  2.74849  2.93836  2.73021  3.04205  2.65078  6.02724  4.61750   1306 d - - -
          2.68618  4.42225  2.77519  2.73123  3.46354  2.40513  3.72494  3.29354  2.67741  2.69355  4.24690  2.90347  2.73739  3.18146  2.89801  2.37887  2.77519  2.98518  4.58477  3.61503
          0.10819  5.45011  2.32027  0.61958  0.77255  1.62177  0.22008
   1051   3.04135  5.38097  3.36518  2.48082  4.66165  3.84422  3.54202  4.10444  2.03121  2.09768  3.41140  3.34280  2.52648  2.78778  3.28391  1.97897  2.86410  3.15875  5.85416  4.48605   1307 s - - -
          2.68618  4.42225  2.77519  2.73123  3.46354  2.40513  3.72494  3.29354  2.67741  2.69355  4.24690  2.90347  2.73739  3.18146  2.89801  2.37887  2.77519  2.98518  4.58477  3.61503
          0.00709  5.34900  6.07135  0.61958  0.77255  1.74978  0.19093
   1052   2.17769  5.53001  2.64533  2.18542  4.86830  3.81186  3.99963  4.34951  2.48727  2.96083  3.05821  2.42736  3.01763  3.09817  2.77034  2.19823  2.86510  3.49182  5.96678  4.55996   1308 a - - -
          2.68618  4.42225  2.77519  2.73123  3.46354  2.40513  3.72494  3.29354  2.67741  2.69355  4.24690  2.90347  2.73739  3.18146  2.89801  2.37887  2.77519  2.98518  4.58477  3.61503
          0.00709  5.34900  6.07135  0.61958  0.77255  1.74978  0.19093
   1053   2.28808  3.45224  3.90741  2.64123  3.95569  3.26461  4.28770  2.86717  3.29932  2.19862  3.91680  3.75757  3.02618  3.60549  2.66664  2.22351  3.02878  2.00671  5.39346  4.15439   1309 v - - -
          2.68618  4.42225  2.77519  2.73123  3.46354  2.40513  3.72494  3.29354  2.67741  2.69355  4.24690  2.90347  2.73739  3.18146  2.89801  2.37887  2.77519  2.98518  4.58477  3.61503
          0.00709  5.34900  6.07135  0.61958  0.77255  1.10569  0.40194
   1054   2.05889  5.27742  3.54363  2.98526  3.54853  3.22129  4.16472  3.45253  2.69321  3.16006  4.35143  2.77400  3.37293  2.96489  2.19305  1.90883  3.34852  2.89296  3.85244  3.53545   1310 s - - -
          2.68618  4.42225  2.77519  2.73123  3.46354  2.40513  3.72494  3.29354  2.67741  2.69355  4.24690  2.90347  2.73739  3.18146  2.89801  2.37887  2.77519  2.98518  4.58477  3.61503
          0.00622  5.47930  6.20165  0.61958  0.77255  1.57879  0.23095
   1055   2.73202  5.51353  2.64961  2.36480  3.23122  2.90409  4.08892  3.26172  2.28015  2.55402  3.60406  2.91173  3.09446  2.97047  2.66997  3.08964  2.65866  2.79553  5.97146  4.58657   1311 k - - -
          2.68618  4.42225  2.77519  2.73123  3.46354  2.40513  3.72494  3.29354  2.67741  2.69355  4.24690  2.90347  2.73739  3.18146  2.89801  2.37887  2.77519  2.98518  4.58477  3.61503
          0.00622  5.47930  6.20165  0.61958  0.77255  1.57879  0.23095
   1056   2.17667  5.53622  2.84404  2.32804  4.84923  2.99215  3.36248  4.31321  2.83145  3.82773  3.12922  2.72292  4.28481  2.74163  3.31827  2.77166  2.46767  1.98932  5.98858  3.51675   1312 v - - -
          2.68618  4.42225  2.77519  2.73123  3.46354  2.40513  3.72494  3.29354  2.67741  2.69355  4.24690  2.90347  2.73739  3.18146  2.89801  2.37887  2.77519  2.98518  4.58477  3.61503
          0.00622  5.47930  6.20165  0.61958  0.77255  1.57879  0.23095
   1057   2.71606  3.82983  2.16141  2.88614  4.70508  2.32929  2.91386  2.92562  2.62587  3.18143  4.49077  3.41892  4.30779  2.81702  2.80284  2.57056  2.70208  2.80485  5.90827  3.56325   1313 d - - -
          2.68618  4.42225  2.77519  2.73123  3.46354  2.40513  3.72494  3.29354  2.67741  2.69355  4.24690  2.90347  2.73739  3.18146  2.89801  2.37887  2.77519  2.98518  4.58477  3.61503
          0.00622  5.47930  6.20165  0.61958  0.77255  1.57879  0.23095
   1058   1.99793  3.62460  4.27545  3.70111  3.20453  3.28276  4.46747  3.21904  3.15668  1.79361  2.52240  4.03275  3.00705  3.89967  3.18047  2.17710  2.68833  3.01095  5.34636  4.13479   1314 l - - -
          2.68618  4.42225  2.77519  2.73123  3.46354  2.40513  3.72494  3.29354  2.67741  2.69355  4.24690  2.90347  2.73739  3.18146  2.89801  2.37887  2.77519  2.98518  4.58477  3.61503
          0.00622  5.47930  6.20165  0.61958  0.77255  1.57879  0.23095
   1059   2.73205  5.61103  2.41525  2.46217  3.12033  3.19502  4.06384  4.44048  1.99062  3.28065  4.65194  2.87393  4.27015  2.06658  2.21762  2.62520  3.33375  4.00117  4.08723  4.63388   1315 k - - -
          2.68618  4.42225  2.77519  2.73123  3.46354  2.40513  3.72494  3.29354  2.67741  2.69355  4.24690  2.90347  2.73739  3.18146  2.89801  2.37887  2.77519  2.98518  4.58477  3.61503
          0.00622  5.47930  6.20165  0.61958  0.77255  1.17911  0.36752
   1060   2.32427  4.62556  4.96073  4.35953  3.21644  4.35757  4.68046  2.83899  4.18977  1.12215  3.74265  4.44619  4.72389  4.36141  3.34111  2.26329  2.60870  2.13195  5.24493  4.06341   1316 l - - -
          2.68618  4.42225  2.77519  2.73123  3.46354  2.40513  3.72494  3.29354  2.67741  2.69355  4.24690  2.90347  2.73739  3.18146  2.89801  2.37887  2.77519  2.98518  4.58477  3.61503
          0.00583  5.54357  6.26592  0.61958  0.77255  1.47195  0.26069
   1061   2.50968  4.60441  5.07287  4.46453  2.27358  4.37090  4.69896  2.59401  4.27197  2.31418  2.63990  4.49853  2.39171  3.47816  4.31691  3.18881  2.30517  1.62603  5.22469  4.04623   1317 v - - -
          2.68618  4.42225  2.77519  2.73123  3.46354  2.40513  3.72494  3.29354  2.67741  2.69355  4.24690  2.90347  2.73739  3.18146  2.89801  2.37887  2.77519  2.98518  4.58477  3.61503
          0.00583  5.54357  6.26592  0.61958  0.77255  1.47195  0.26069
   1062   1.94729  5.52954  3.44328  2.88681  3.45350  3.23268  3.50163  4.27998  2.38556  2.58435  3.69183  3.15329  3.07630  2.64275  2.48292  2.35186  2.66724  3.89408  5.99211  3.60557   1318 a - - -
          2.68618  4.42225  2.77519  2.73123  3.46354  2.40513  3.72494  3.29354  2.67741  2.69355  4.24690  2.90347  2.73739  3.18146  2.89801  2.37887  2.77519  2.98518  4.58477  3.61503
          0.00583  5.54357  6.26592  0.61958  0.77255  1.47195  0.26069
   1063   2.77883  3.69479  3.13623  2.39036  4.58351  3.31134  4.18815  2.94275  2.99006  2.53562  3.82458  2.99570  4.37360  2.55338  1.99406  2.62801  3.38255  2.29688  5.85065  3.65399   1319 r - - -
          2.68618  4.42225  2.77519  2.73123  3.46354  2.40513  3.72494  3.29354  2.67741  2.69355  4.24690  2.90347  2.73739  3.18146  2.89801  2.37887  2.77519  2.98518  4.58477  3.61503
          0.00583  5.54357  6.26592  0.61958  0.77255  1.47195  0.26069
   1064   1.94863  3.04402  5.18166  4.56678  2.95716  4.38964  4.72373  1.59821  4.35237  1.73528  2.71771  4.55149  4.75305  4.48404  4.36142  2.64399  3.02745  2.55896  5.21772  4.04174   1320 i - - -
          2.68618  4.42225  2.77519  2.73123  3.46354  2.40513  3.72494  3.29354  2.67741  2.69355  4.24690  2.90347  2.73739  3.18146  2.89801  2.37887  2.77519  2.98518  4.58477  3.61503
          0.00583  5.54357  6.26592  0.61958  0.77255  1.47195  0.26069
   1065   2.76803  3.64478  3.03229  3.03211  4.52158  3.27566  2.63920  3.92959  2.72909  2.38648  3.41751  3.54452  4.38730  2.96029  2.29849  2.46361  2.73410  2.47985  5.81234  2.90857   1321 r - - -
          2.68618  4.42225  2.77519  2.73123  3.46354  2.40513  3.72494  3.29354  2.67741  2.69355  4.24690  2.90347  2.73739  3.18146  2.89801  2.37887  2.77519  2.98518  4.58477  3.61503
          0.00583  5.54357  6.26592  0.61958  0.77255  1.47195  0.26069
   1066   1.92898  5.65258  2.30459  1.86586  4.99854  3.91195  4.09956  4.48518  2.49854  3.22915  4.69309  2.71659  4.30596  2.19146  2.39444  2.73348  3.37083  4.04371  6.08459  4.67300   1322 e - - -
          2.68618  4.42225  2.77519  2.73123  3.46354  2.40513  3.72494  3.29354  2.67741  2.69355  4.24690  2.90347  2.73739  3.18146  2.89801  2.37887  2.77519  2.98518  4.58477  3.61503
          0.00583  5.54357  6.26592  0.61958  0.77255  1.47195  0.26069
   1067   4.03867  5.34178  5.97895  5.38450  3.07524  3.37343  5.61125  2.74100  5.20699  0.39791  3.76280  5.45438  5.51755  5.21640  5.19051  4.63588  4.26081  2.69932  5.87690  4.79285   1323 L - - -
          2.68618  4.42225  2.77519  2.73123  3.46354  2.40513  3.72494  3.29354  2.67741  2.69355  4.24690  2.90347  2.73739  3.18146  2.89801  2.37887  2.77519  2.98518  4.58477  3.61503
          0.00583  5.54357  6.26592  0.61958  0.77255  1.47195  0.26069
   1068   1.83756  3.55820  5.10297  4.49382  3.70079  3.43684  4.71092  2.71493  4.29648  1.37978  3.06195  4.51577  4.74371  4.44290  4.33316  2.14965  3.45080  1.99959  5.22908  4.05122   1324 l - - -
          2.68618  4.42225  2.77519  2.73123  3.46354  2.40513  3.72494  3.29354  2.67741  2.69355  4.24690  2.90347  2.73739  3.18146  2.89801  2.37887  2.77519  2.98518  4.58477  3.61503
          0.00583  5.54357  6.26592  0.61958  0.77255  1.47195  0.26069
   1069   3.15658  2.70618  3.56888  3.01020  4.57772  3.33536  4.19594  3.33862  2.99667  3.59960  4.41530  3.52709  4.38082  1.83138  1.70771  2.15751  2.63656  3.67269  5.84801  3.55873   1325 r - - -
          2.68618  4.42225  2.77519  2.73123  3.46354  2.40513  3.72494  3.29354  2.67741  2.69355  4.24690  2.90347  2.73739  3.18146  2.89801  2.37887  2.77519  2.98518  4.58477  3.61503
          0.00583  5.54357  6.26592  0.61958  0.77255  1.47195  0.26069
   1070   2.50320  3.94370  2.67086  2.59502  4.82037  3.93755  2.85481  3.38473  2.88848  2.91815  4.57911  2.94428  4.32967  1.83913  3.11156  2.55196  3.00500  2.85958  5.98869  2.82303   1326 q - - -
          2.68618  4.42225  2.77519  2.73123  3.46354  2.40513  3.72494  3.29354  2.67741  2.69355  4.24690  2.90347  2.73739  3.18146  2.89801  2.37887  2.77519  2.98518  4.58477  3.61503
          0.00583  5.54357  6.26592  0.61958  0.77255  1.06266  0.42394
   1071   1.32814  1.96634  4.60548  4.03269  3.94539  4.30056  4.67183  2.81895  3.18316  3.03275  3.94744  4.27766  4.70885  4.17756  4.16152  2.10757  2.64537  2.39182  5.44194  4.24385   1327 a - - -
          2.68618  4.42225  2.77519  2.73123  3.46354  2.40513  3.72494  3.29354  2.67741  2.69355  4.24690  2.90347  2.73739  3.18146  2.89801  2.37887  2.77519  2.98518  4.58477  3.61503
          0.00548  5.60568  6.32803  0.61958  0.77255  1.34859  0.30057
   1072   1.59447  4.64816  5.12667  3.42061  2.76874  4.41870  4.74813  1.92143  4.32452  1.61842  3.76650  4.54902  4.78308  4.47411  4.36712  3.31908  2.48442  2.30349  5.27117  4.09283   1328 a - - -
          2.68618  4.42225  2.77519  2.73123  3.46354  2.40513  3.72494  3.29354  2.67741  2.69355  4.24690  2.90347  2.73739  3.18146  2.89801  2.37887  2.77519  2.98518  4.58477  3.61503
          0.00548  5.60568  6.32803  0.61958  0.77255  1.34859  0.30057
   1073   1.92706  2.83044  3.25447  3.39237  4.17754  4.15505  3.55725  3.54684  2.88390  2.10108  4.12351  3.83391  2.89039  3.67600  3.74699  2.70575  2.00613  2.57643  5.59449  3.40393   1329 a - - -
          2.68618  4.42225  2.77519  2.73123  3.46354  2.40513  3.72494  3.29354  2.67741  2.69355  4.24690  2.90347  2.73739  3.18146  2.89801  2.37887  2.77519  2.98518  4.58477  3.61503
          0.00548  5.60568  6.32803  0.61958  0.77255  1.34859  0.30057
   1074   3.24108  3.19043  3.57585  3.28166  3.83946  4.33371  3.10769  2.06077  3.95073  2.39775  2.57555  2.99594  4.70406  4.17975  4.14992  2.48053  2.94906  2.00070  5.34360  2.35404   1330 v - - -
          2.68618  4.42225  2.77519  2.73123  3.46354  2.40513  3.72494  3.29354  2.67741  2.69355  4.24690  2.90347  2.73739  3.18146  2.89801  2.37887  2.77519  2.98518  4.58477  3.61503
          0.00548  5.60568  6.32803  0.61958  0.77255  1.34859  0.30057
   1075   2.60316  1.04652  3.97743  2.98117  4.17921  4.16098  4.40804  3.02772  2.98425  3.24605  4.12661  3.84977  4.54588  3.69245  3.14748  2.43479  2.95445  2.95547  5.59778  4.34785   1331 c - - -
          2.68618  4.42225  2.77519  2.73123  3.46354  2.40513  3.72494  3.29354  2.67741  2.69355  4.24690  2.90347  2.73739  3.18146  2.89801  2.37887  2.77519  2.98518  4.58477  3.61503
          0.00548  5.60568  6.32803  0.61958  0.77255  1.34859  0.30057
   1076   2.21848  5.69011  2.06107  1.93688  5.03527  3.25283  3.52451  4.52175  2.87374  3.99545  4.73097  2.81414  2.63060  2.83796  3.36713  1.95117  3.40932  3.33037  6.12257  4.71083   1332 e - - -
          2.68618  4.42225  2.77519  2.73123  3.46354  2.40513  3.72494  3.29354  2.67741  2.69355  4.24690  2.90347  2.73739  3.18146  2.89801  2.37887  2.77519  2.98518  4.58477  3.61503
          0.00548  5.60568  6.32803  0.61958  0.77255  1.34859  0.30057
   1077   2.19310  5.68087  2.72611  2.27495  5.02500  3.94630  4.13358  2.69414  2.27120  3.98574  4.72179  2.95683  2.07376  3.01000  2.97659  2.09103  3.06387  4.07101  6.11409  4.70368   1333 p - - -
          2.68618  4.42225  2.77519  2.73123  3.46354  2.40513  3.72494  3.29354  2.67741  2.69355  4.24690  2.90347  2.73739  3.18146  2.89801  2.37887  2.77519  2.98518  4.58477  3.61503
          0.00548  5.60568  6.32803  0.61958  0.77255  1.34859  0.30057
   1078   2.85677  5.68616  1.84225  2.10722  5.03251  2.91341  3.35433  4.51942  2.53226  3.99198  4.72651  3.01109  3.57013  2.83172  2.16252  2.32266  2.68624  4.07749  6.11805  4.70626   1334 d - - -
          2.68618  4.42225  2.77519  2.73123  3.46354  2.40513  3.72494  3.29354  2.67741  2.69355  4.24690  2.90347  2.73739  3.18146  2.89801  2.37887  2.77519  2.98518  4.58477  3.61503
          0.03839  5.60568  3.38180  0.61958  0.77255  1.34859  0.30057
   1079   2.17574  5.61894  2.48036  2.55917  4.10388  3.93665  3.49221  4.41726  2.61161  2.22064  3.13814  3.01097  4.32965  2.30054  2.96290  2.17000  3.38656  3.37490  6.06337  3.95903   1335 s - - -
          2.68618  4.42225  2.77519  2.73123  3.46354  2.40513  3.72494  3.29354  2.67741  2.69355  4.24690  2.90347  2.73739  3.18146  2.89801  2.37887  2.77519  2.98518  4.58477  3.61503
          0.10582  5.57295  2.33699  0.61958  0.77255  0.69295  0.69334
   1080   2.89930  3.67087  5.30645  4.69657  3.24559  4.52855  4.87038  1.96507  4.48803  0.80384  3.80620  3.45308  4.88553  4.62023  4.50127  3.84310  3.57698  2.33036  5.35748  4.18322   1336 l - - -
          2.68618  4.42225  2.77519  2.73123  3.46354  2.40513  3.72494  3.29354  2.67741  2.69355  4.24690  2.90347  2.73739  3.18146  2.89801  2.37887  2.77519  2.98518  4.58477  3.61503
          0.00546  5.60815  6.33050  0.61958  0.77255  0.94484  0.49223
   1081   2.59306  2.91492  2.80331  2.68238  4.82703  3.41772  3.47526  3.50848  2.98157  2.40684  4.60706  3.51764  1.89867  2.97170  3.45997  1.93296  2.98408  3.90276  6.02287  4.65590   1337 p - - -
          2.68618  4.42225  2.77519  2.73123  3.46354  2.40513  3.72494  3.29354  2.67741  2.69355  4.24690  2.90347  2.73739  3.18146  2.89801  2.37887  2.77519  2.98518  4.58477  3.61503
          0.00516  5.66465  6.38699  0.61958  0.77255  1.20652  0.35558
   1082   2.49165  5.70707  1.80187  2.27312  3.56559  3.98126  3.38374  3.62506  2.26233  3.28271  4.74879  3.45028  3.45110  2.63653  2.47885  2.61432  3.43715  3.34364  6.14217  3.63478   1338 d - - -
          2.68618  4.42225  2.77519  2.73123  3.46354  2.40513  3.72494  3.29354  2.67741  2.69355  4.24690  2.90347  2.73739  3.18146  2.89801  2.37887  2.77519  2.98518  4.58477  3.61503
          0.00516  5.66465  6.38699  0.61958  0.77255  1.20652  0.35558
   1083   1.94713  2.32182  3.57303  4.19032  3.85166  4.38963  3.61171  2.32347  4.06508  1.93333  3.86458  4.38420  4.75873  4.27934  3.04887  3.06409  2.30719  2.07191  5.36161  4.17119   1339 l - - -
          2.68618  4.42225  2.77519  2.73123  3.46354  2.40513  3.72494  3.29354  2.67741  2.69355  4.24690  2.90347  2.73739  3.18146  2.89801  2.37887  2.77519  2.98518  4.58477  3.61503
          0.00516  5.66465  6.38699  0.61958  0.77255  1.20652  0.35558
   1084   3.23999  5.48228  6.19976  5.60393  3.15682  5.50101  5.83392  2.69464  5.42934  0.57651  2.89036  5.67424  5.69764  5.41581  5.39602  4.85104  4.42317  1.78706  6.06182  5.01149   1340 L - - -
          2.68618  4.42225  2.77519  2.73123  3.46354  2.40513  3.72494  3.29354  2.67741  2.69355  4.24690  2.90347  2.73739  3.18146  2.89801  2.37887  2.77519  2.98518  4.58477  3.61503
          0.00516  5.66465  6.38699  0.61958  0.77255  1.20652  0.35558
   1085   2.35377  5.71191  1.74444  1.65543  5.05353  3.40284  3.38360  3.15961  2.90744  2.91997  4.75356  3.03554  4.37649  2.61956  3.39992  2.57212  3.44008  4.10071  6.14657  4.73736   1341 e - - -
          2.68618  4.42225  2.77519  2.73123  3.46354  2.40513  3.72494  3.29354  2.67741  2.69355  4.24690  2.90347  2.73739  3.18146  2.89801  2.37887  2.77519  2.98518  4.58477  3.61503
          0.00516  5.66465  6.38699  0.61958  0.77255  1.20652  0.35558
   1086   2.60828  4.68777  3.74959  4.51053  2.88376  4.44449  4.77053  2.28465  3.53231  0.90125  3.23686  4.56047  4.80951  4.48185  4.38166  3.12074  3.52289  2.93559  5.30718  2.88326   1342 l - - -
          2.68618  4.42225  2.77519  2.73123  3.46354  2.40513  3.72494  3.29354  2.67741  2.69355  4.24690  2.90347  2.73739  3.18146  2.89801  2.37887  2.77519  2.98518  4.58477  3.61503
          0.00516  5.66465  6.38699  0.61958  0.77255  1.20652  0.35558
   1087   2.84492  2.48641  5.15105  3.48722  2.22208  4.44836  3.53919  2.30620  4.34990  1.76637  3.80010  4.57624  4.81310  4.50049  3.39642  2.83824  2.73278  2.58916  5.30190  2.29618   1343 l - - -
          2.68618  4.42225  2.77519  2.73123  3.46354  2.40513  3.72494  3.29354  2.67741  2.69355  4.24690  2.90347  2.73739  3.18146  2.89801  2.37887  2.77519  2.98518  4.58477  3.61503
          0.09867  5.66465  2.40253  0.61958  0.77255  1.20652  0.35558
   1088   2.52292  3.75879  3.42032  2.38045  5.00521  3.93962  4.12321  4.48623  1.45016  3.25493  4.70463  2.92996  4.33235  2.80457  1.71974  2.70375  3.39600  4.05207  6.09490  4.69004   1344 k - - -
          2.68618  4.42225  2.77519  2.73123  3.46354  2.40513  3.72494  3.29354  2.67741  2.69355  4.24690  2.90347  2.73739  3.18146  2.89801  2.37887  2.77519  2.98518  4.58477  3.61503
          0.00567  5.57165  6.29399  0.61958  0.77255  1.41901  0.27701
   1089   2.32502  2.64242  2.90061  3.98708  2.45138  4.30124  3.88336  2.85640  3.30712  2.05093  3.84077  2.91373  4.67238  4.12164  4.10060  2.33133  3.45003  2.67073  3.74811  2.59147   1345 l - - -
          2.68618  4.42225  2.77519  2.73123  3.46354  2.40513  3.72494  3.29354  2.67741  2.69355  4.24690  2.90347  2.73739  3.18146  2.89801  2.37887  2.77519  2.98518  4.58477  3.61503
          0.00567  5.57165  6.29399  0.61958  0.77255  1.41901  0.27701
   1090   2.20417  3.06911  5.19688  4.58245  3.71507  4.41403  4.74699  1.91193  4.37018  2.10243  3.74174  4.57225  4.77786  4.50384  4.38292  2.57922  1.92302  2.05357  3.61474  2.87394   1346 i - - -
          2.68618  4.42225  2.77519  2.73123  3.46354  2.40513  3.72494  3.29354  2.67741  2.69355  4.24690  2.90347  2.73739  3.18146  2.89801  2.37887  2.77519  2.98518  4.58477  3.61503
          0.00555  5.59297  6.31531  0.61958  0.77255  1.41901  0.27701
   1091   2.21887  5.67254  2.47527  1.94947  5.01637  3.43665  3.36781  4.50146  2.86143  2.80897  3.76611  2.67742  4.33251  2.70247  2.42009  2.14171  3.39600  3.31784  6.10597  4.69577   1347 e - - -
          2.68618  4.42225  2.77519  2.73123  3.46354  2.40513  3.72494  3.29354  2.67741  2.69355  4.24690  2.90347  2.73739  3.18146  2.89801  2.37887  2.77519  2.98518  4.58477  3.61503
          0.00555  5.59297  6.31531  0.61958  0.77255  1.41901  0.27701
   1092   2.85195  4.64099  5.19602  4.58285  2.42084  4.42953  4.76100  3.06191  4.37463  0.96978  3.03545  4.58206  4.79157  3.57841  4.39291  3.73986  2.29749  2.41187  3.46200  4.08513   1348 l - - -
          2.68618  4.42225  2.77519  2.73123  3.46354  2.40513  3.72494  3.29354  2.67741  2.69355  4.24690  2.90347  2.73739  3.18146  2.89801  2.37887  2.77519  2.98518  4.58477  3.61503
          0.00555  5.59297  6.31531  0.61958  0.77255  1.41901  0.27701
   1093   1.38870  4.69426  4.78158  4.19103  2.76076  3.39427  4.66254  3.13851  4.05814  2.59828  3.31098  4.36577  4.72161  2.72841  4.21206  3.29018  3.07044  1.45416  5.30869  4.12013   1349 a - - -
          2.68618  4.42225  2.77519  2.73123  3.46354  2.40513  3.72494  3.29354  2.67741  2.69355  4.24690  2.90347  2.73739  3.18146  2.89801  2.37887  2.77519  2.98518  4.58477  3.61503
          0.00555  5.59297  6.31531  0.61958  0.77255  1.41901  0.27701
   1094   2.26973  3.73756  2.84828  2.37781  4.88965  3.28303  2.67079  3.42698  2.63150  2.94232  3.42619  2.97296  4.35078  2.37412  2.93963  2.84480  3.39994  2.43040  6.03918  3.63939   1350 a - - -
          2.68618  4.42225  2.77519  2.73123  3.46354  2.40513  3.72494  3.29354  2.67741  2.69355  4.24690  2.90347  2.73739  3.18146  2.89801  2.37887  2.77519  2.98518  4.58477  3.61503
          0.00555  5.59297  6.31531  0.61958  0.77255  1.41901  0.27701
   1095   2.16292  5.64086  1.91023  2.04069  4.97098  3.94578  2.65187  3.14944  2.87520  3.02761  4.68548  3.41918  4.33893  2.66124  2.56231  2.83477  3.39754  2.93323  6.08258  4.68082   1351 d - - -
          2.68618  4.42225  2.77519  2.73123  3.46354  2.40513  3.72494  3.29354  2.67741  2.69355  4.24690  2.90347  2.73739  3.18146  2.89801  2.37887  2.77519  2.98518  4.58477  3.61503
          0.00555  5.59297  6.31531  0.61958  0.77255  1.41901  0.27701
   1096   2.93750  4.74869  5.35493  4.74993  2.78777  4.58893  3.05640  1.78525  4.54599  2.16313  3.84717  4.74773  4.94158  4.68155  4.56349  3.90609  3.62359  0.94066  5.41917  4.24040   1352 v - - -
          2.68618  4.42225  2.77519  2.73123  3.46354  2.40513  3.72494  3.29354  2.67741  2.69355  4.24690  2.90347  2.73739  3.18146  2.89801  2.37887  2.77519  2.98518  4.58477  3.61503
          0.00555  5.59297  6.31531  0.61958  0.77255  1.41901  0.27701
   1097   2.86722  3.88386  5.11441  3.60807  1.86867  4.40320  3.59345  2.69679  4.31058  1.61343  3.75226  4.53436  4.76783  4.45939  3.38908  2.85208  3.47646  2.17439  5.25413  2.12204   1353 l - - -
          2.68618  4.42225  2.77519  2.73123  3.46354  2.40513  3.72494  3.29354  2.67741  2.69355  4.24690  2.90347  2.73739  3.18146  2.89801  2.37887  2.77519  2.98518  4.58477  3.61503
          0.00555  5.59297  6.31531  0.61958  0.77255  1.41901  0.27701
   1098   2.87718  3.74360  2.05634  2.62523  5.00970  3.94006  3.57233  4.49334  2.28166  2.10011  4.70944  3.40879  3.07293  2.33993  2.72541  2.50986  2.66586  4.05678  6.10256  4.69361   1354 d - - -
          2.68618  4.42225  2.77519  2.73123  3.46354  2.40513  3.72494  3.29354  2.67741  2.69355  4.24690  2.90347  2.73739  3.18146  2.89801  2.37887  2.77519  2.98518  4.58477  3.61503
          0.00555  5.59297  6.31531  0.61958  0.77255  1.41901  0.27701
   1099   2.61118  5.56663  3.61311  3.04297  4.85264  4.06094  4.22683  4.28300  2.74651  2.43035  4.62801  3.10952  4.44757  1.19589  2.17104  3.26970  3.49132  3.92709  6.02280  2.66972   1355 q - - -
          2.68618  4.42225  2.77519  2.73123  3.46354  2.40513  3.72494  3.29354  2.67741  2.69355  4.24690  2.90347  2.73739  3.18146  2.89801  2.37887  2.77519  2.98518  4.58477  3.61503
          0.00555  5.59297  6.31531  0.61958  0.77255  1.41901  0.27701
   1100   1.88060  0.98808  3.38980  4.37248  5.39953  2.69234  5.35895  4.83097  4.35468  4.49778  5.30595  4.48308  4.82002  4.62554  4.68008  2.17378  1.93891  4.27845  6.74386  5.54329   1356 c - - -
          2.68608  4.42248  2.77424  2.73083  3.46377  2.40536  3.72517  3.29377  2.67764  2.69378  4.24534  2.90370  2.73762  3.18124  2.89788  2.37877  2.77542  2.98541  4.58500  3.61526
          0.37795  1.16179  6.31531  0.05262  2.97079  0.56816  0.83601
   1101   2.91190  5.83699  1.64294  1.25463  5.18031  4.05811  4.26835  4.66954  3.01688  4.14159  4.88033  3.14551  4.46769  2.46091  3.08724  2.92481  2.50228  4.22712  6.26870  4.85134   1358 e - - -
          2.68618  4.42225  2.77519  2.73123  3.46354  2.40513  3.72494  3.29354  2.67741  2.69355  4.24690  2.90347  2.73739  3.18146  2.89801  2.37887  2.77519  2.98518  4.58477  3.61503
          0.00477  5.74292  6.46527  0.61958  0.77255  1.02654  0.44355
   1102   2.00550  5.66586  3.07318  2.73306  4.97085  3.32075  3.46499  3.08566  2.82555  2.86027  2.45004  2.51205  4.43941  2.67894  2.34925  2.96257  3.16304  3.03342  6.12331  3.63103   1359 a - - -
          2.68618  4.42225  2.77519  2.73123  3.46354  2.40513  3.72494  3.29354  2.67741  2.69355  4.24690  2.90347  2.73739  3.18146  2.89801  2.37887  2.77519  2.98518  4.58477  3.61503
          0.00477  5.74292  6.46527  0.61958  0.77255  1.02654  0.44355
   1103   2.80726  3.87191  2.28125  2.67178  3.37295  1.74856  4.50665  2.67034  3.50016  2.62904  3.45310  2.92373  4.64141  3.81032  3.87327  2.64307  3.13135  2.91966  3.27926  4.40276   1360 g - - -
          2.68618  4.42225  2.77519  2.73123  3.46354  2.40513  3.72494  3.29354  2.67741  2.69355  4.24690  2.90347  2.73739  3.18146  2.89801  2.37887  2.77519  2.98518  4.58477  3.61503
          0.03056  5.74292  3.61596  0.61958  0.77255  1.02654  0.44355
   1104   2.55644  5.91501  1.22293  1.98990  5.25530  4.08322  4.32617  4.74811  3.09564  4.21940  4.96414  1.88923  4.51485  3.43041  3.08004  2.60817  3.19237  4.30452  6.34799  4.92235   1361 d - - -
          2.68636  4.42243  2.77538  2.73142  3.46372  2.40507  3.72513  3.29372  2.67683  2.69373  4.24708  2.90365  2.73758  3.18103  2.89771  2.37905  2.77512  2.98496  4.58495  3.61439
          0.93093  1.50176  0.95953  0.06411  2.77897  0.89197  0.52738
   1105   3.05762  3.28733  4.81894  4.21653  2.43635  4.20310  4.52259  2.55303  2.70870  2.32008  2.90772  4.29583  4.56855  4.21146  3.24104  3.50529  3.28968  2.71423  5.07971  1.33002   1363 y - - -
          2.68618  4.42225  2.77519  2.73123  3.46354  2.40513  3.72494  3.29354  2.67741  2.69355  4.24690  2.90347  2.73739  3.18146  2.89801  2.37887  2.77519  2.98518  4.58477  3.61503
          0.00761  5.27800  6.00035  0.61958  0.77255  1.85216  0.17067
   1106   2.01543  5.49488  2.99028  2.20239  4.82978  1.76254  3.97339  4.30867  2.71354  3.07518  4.53919  3.25353  4.17752  2.42465  2.80151  2.40398  3.24031  3.88024  5.93411  4.52903   1364 g - - -
          2.68618  4.42225  2.77519  2.73123  3.46354  2.40513  3.72494  3.29354  2.67741  2.69355  4.24690  2.90347  2.73739  3.18146  2.89801  2.37887  2.77519  2.98518  4.58477  3.61503
          0.00761  5.27800  6.00035  0.61958  0.77255  1.85216  0.17067
   1107   1.93812  2.45307  4.60468  4.01326  2.39140  3.54496  4.47564  2.73162  3.87837  2.41590  3.22414  4.18333  4.53469  2.53502  3.10293  2.91633  3.28150  2.05767  5.11624  3.92814   1365 a - - -
          2.68618  4.42225  2.77519  2.73123  3.46354  2.40513  3.72494  3.29354  2.67741  2.69355  4.24690  2.90347  2.73739  3.18146  2.89801  2.37887  2.77519  2.98518  4.58477  3.61503
          0.00761  5.27800  6.00035  0.61958  0.77255  1.85216  0.17067
   1108   2.38083  3.46076  3.21170  3.66621  3.21620  4.09620  2.96394  2.56747  3.58401  1.28143  3.71455  3.97093  4.46973  3.84359  3.16426  2.73948  2.88357  2.86334  5.20521  3.99923   1366 l - - -
          2.68618  4.42225  2.77519  2.73123  3.46354  2.40513  3.72494  3.29354  2.67741  2.69355  4.24690  2.90347  2.73739  3.18146  2.89801  2.37887  2.77519  2.98518  4.58477  3.61503
          0.00761  5.27800  6.00035  0.61958  0.77255  0.96053  0.48238
   1109   1.94969  4.72484  4.36798  3.18197  3.83872  3.54608  4.50181  2.75033  3.70848  1.86880  2.49369  3.13417  3.75731  3.96767  3.97047  2.70283  2.32334  2.14444  5.32676  4.12095   1367 l - - -
          2.67930  4.42624  2.77488  2.73053  3.46434  2.40794  3.72672  3.29382  2.67940  2.69572  4.24963  2.90504  2.73837  3.18083  2.89460  2.37589  2.77469  2.98582  4.59057  3.61925
          1.86296  0.21700  3.22253  2.35328  0.09988  1.59625  0.22647
   1110   2.05854  4.64398  4.53732  3.95322  3.03975  2.52700  4.53424  2.37834  3.19491  1.79749  3.27540  4.18910  3.62994  3.28971  3.17584  3.09730  3.37867  2.00478  5.25299  4.05775   1386 l - - -
          2.68618  4.42225  2.77519  2.73123  3.46354  2.40513  3.72494  3.29354  2.67741  2.69355  4.24690  2.90347  2.73739  3.18146  2.89801  2.37887  2.77519  2.98518  4.58477  3.61503
          0.19234  5.45274  1.76792  0.61958  0.77255  1.65212  0.21275
   1111   2.21224  5.26563  3.37887  2.82295  4.53922  1.88747  4.03400  2.79590  2.81760  3.54948  4.34747  3.34730  2.94675  2.77388  2.85563  1.99209  2.75465  3.62166  5.77135  4.42201   1387 g - - -
          2.68618  4.42225  2.77519  2.73123  3.46354  2.40513  3.72494  3.29354  2.67741  2.69355  4.24690  2.90347  2.73739  3.18146  2.89801  2.37887  2.77519  2.98518  4.58477  3.61503
          0.00769  5.26809  5.99043  0.61958  0.77255  1.32440  0.30919
   1112   2.40501  5.54078  3.30873  2.50424  3.77999  3.35129  3.34994  4.35663  1.92999  3.21874  4.58379  2.51903  2.86652  3.11588  2.15562  2.76207  2.59838  3.92661  5.97883  3.54154   1388 k - - -
          2.68618  4.42225  2.77519  2.73123  3.46354  2.40513  3.72494  3.29354  2.67741  2.69355  4.24690  2.90347  2.73739  3.18146  2.89801  2.37887  2.77519  2.98518  4.58477  3.61503
          0.04440  5.38021  3.24876  0.61958  0.77255  1.74437  0.19208
   1113   3.03429  5.54650  2.69117  2.37761  4.89201  2.79041  2.26073  3.47418  2.27723  3.85196  4.58713  2.59082  2.69692  2.26333  3.22253  2.38116  3.26554  3.93739  5.97882  4.56732   1389 h - - -
          2.68618  4.42225  2.77519  2.73123  3.46354  2.40513  3.72494  3.29354  2.67741  2.69355  4.24690  2.90347  2.73739  3.18146  2.89801  2.37887  2.77519  2.98518  4.58477  3.61503
          0.00713  5.34294  6.06528  0.61958  0.77255  1.56700  0.23404
   1114   3.05180  5.56037  2.89164  2.30082  4.90468  2.41036  4.01272  4.39000  1.96258  2.46987  4.60128  2.83934  4.21913  2.51035  2.26497  2.46376  3.28293  3.30209  5.99341  4.58308   1390 k - - -
          2.68618  4.42225  2.77519  2.73123  3.46354  2.40513  3.72494  3.29354  2.67741  2.69355  4.24690  2.90347  2.73739  3.18146  2.89801  2.37887  2.77519  2.98518  4.58477  3.61503
          0.00687  5.38021  6.10256  0.61958  0.77255  1.55445  0.23738
   1115   2.16367  5.57231  1.49582  2.26562  4.91338  3.84372  4.03255  4.39675  2.51213  3.87587  4.61417  2.90524  4.23808  3.13034  2.81611  2.27702  3.30177  3.21596  6.00727  3.56775   1391 d - - -
          2.68618  4.42225  2.77519  2.73123  3.46354  2.40513  3.72494  3.29354  2.67741  2.69355  4.24690  2.90347  2.73739  3.18146  2.89801  2.37887  2.77519  2.98518  4.58477  3.61503
          0.00666  5.41093  6.13328  0.61958  0.77255  1.70714  0.20014
   1116   2.82590  5.58339  3.32570  1.96900  4.92887  3.84961  4.03447  4.41271  2.14241  3.31966  4.62462  2.78760  1.68543  2.67606  2.39210  2.73725  3.30819  3.97440  6.01435  4.60655   1392 p - - -
          2.68618  4.42225  2.77519  2.73123  3.46354  2.40513  3.72494  3.29354  2.67741  2.69355  4.24690  2.90347  2.73739  3.18146  2.89801  2.37887  2.77519  2.98518  4.58477  3.61503
          0.00666  5.41093  6.13328  0.61958  0.77255  1.70714  0.20014
   1117   2.78317  3.41791  3.26663  3.01512  2.76606  4.16800  1.99394  2.48093  3.64729  2.17965  3.79404  4.03703  4.54173  3.90873  3.91405  2.63721  3.34829  2.94351  5.28410  2.07503   1393 h - - -
          2.68618  4.42225  2.77519  2.73123  3.46354  2.40513  3.72494  3.29354  2.67741  2.69355  4.24690  2.90347  2.73739  3.18146  2.89801  2.37887  2.77519  2.98518  4.58477  3.61503
          0.00666  5.41093  6.13328  0.61958  0.77255  1.70714  0.20014
   1118   1.87638  4.90736  3.85098  2.62475  4.05846  2.79639  4.28526  2.69247  2.79135  1.92444  2.79780  3.72618  4.42622  3.56863  3.18371  2.33828  3.33088  2.79685  5.47710  4.22610   1394 a - - -
          2.68618  4.42225  2.77519  2.73123  3.46354  2.40513  3.72494  3.29354  2.67741  2.69355  4.24690  2.90347  2.73739  3.18146  2.89801  2.37887  2.77519  2.98518  4.58477  3.61503
          0.00666  5.41093  6.13328  0.61958  0.77255  1.70714  0.20014
   1119   2.13236  5.55311  2.91784  1.70367  3.42062  3.22524  4.03322  4.36651  2.47060  2.81447  4.59651  3.31659  3.06194  2.78284  2.64316  2.71122  2.92347  3.93816  4.00870  4.58745   1395 e - - -
          2.68618  4.42225  2.77519  2.73123  3.46354  2.40513  3.72494  3.29354  2.67741  2.69355  4.24690  2.90347  2.73739  3.18146  2.89801  2.37887  2.77519  2.98518  4.58477  3.61503
          0.04285  5.41093  3.28397  0.61958  0.77255  1.13606  0.38725
   1120   3.12118  3.99840  3.56366  2.63486  3.42802  2.91204  4.17612  3.88502  2.43419  2.81226  4.33349  3.51625  4.35646  2.19237  2.99645  1.99432  2.98467  2.81252  2.39264  4.45240   1396 s - - -
          2.68614  4.42299  2.77545  2.73129  3.46428  2.40507  3.72458  3.29428  2.67778  2.69230  4.24764  2.90421  2.73687  3.18162  2.89628  2.37911  2.77552  2.98510  4.58551  3.61578
          0.41197  1.09172  6.20662  1.18256  0.36599  1.03321  0.43984
   1121   2.61040  3.59004  4.84666  3.45600  2.35926  3.32999  3.77910  2.55374  3.28870  1.62859  3.18108  4.39758  4.72588  4.30194  4.23731  2.05654  2.49206  2.62945  5.28713  4.10121   1401 l - - -
          2.68618  4.42225  2.77519  2.73123  3.46354  2.40513  3.72494  3.29354  2.67741  2.69355  4.24690  2.90347  2.73739  3.18146  2.89801  2.37887  2.77519  2.98518  4.58477  3.61503
          0.00560  5.58335  6.30570  0.61958  0.77255  1.43802  0.27102
   1122   2.83730  4.90509  4.12777  3.55931  2.08814  3.32289  2.41019  3.39757  3.50882  2.12629  4.00963  3.95329  3.16171  3.16299  3.30595  3.02618  3.44098  3.17630  5.48880  1.76058   1402 y - - -
          2.68618  4.42225  2.77519  2.73123  3.46354  2.40513  3.72494  3.29354  2.67741  2.69355  4.24690  2.90347  2.73739  3.18146  2.89801  2.37887  2.77519  2.98518  4.58477  3.61503
          0.00560  5.58335  6.30570  0.61958  0.77255  1.43802  0.27102
   1123   2.56672  5.66243  2.91654  2.27412  5.00420  2.71329  2.41237  3.57716  2.15373  3.96631  3.59660  3.06007  2.54096  2.95633  3.35023  2.58147  2.94092  3.30442  6.09709  3.52250   1403 k - - -
          2.68618  4.42225  2.77519  2.73123  3.46354  2.40513  3.72494  3.29354  2.67741  2.69355  4.24690  2.90347  2.73739  3.18146  2.89801  2.37887  2.77519  2.98518  4.58477  3.61503
          0.00560  5.58335  6.30570  0.61958  0.77255  1.43802  0.27102
   1124   2.85159  5.65969  2.25221  2.68559  5.00027  2.90393  4.12269  4.48309  2.35753  3.34867  3.59312  3.07890  3.45624  2.27598  3.00990  1.83828  3.01633  3.37634  3.97702  3.55643   1404 s - - -
          2.68618  4.42225  2.77519  2.73123  3.46354  2.40513  3.72494  3.29354  2.67741  2.69355  4.24690  2.90347  2.73739  3.18146  2.89801  2.37887  2.77519  2.98518  4.58477  3.61503
          0.00560  5.58335  6.30570  0.61958  0.77255  1.43802  0.27102
   1125   3.23925  4.73336  4.63658  4.05263  1.94520  4.32940  2.69448  2.90169  2.94249  2.37800  3.84761  3.43914  4.69948  4.17078  2.69770  3.61156  3.47114  2.75225  2.06024  2.24235   1405 f - - -
          2.68618  4.42225  2.77519  2.73123  3.46354  2.40513  3.72494  3.29354  2.67741  2.69355  4.24690  2.90347  2.73739  3.18146  2.89801  2.37887  2.77519  2.98518  4.58477  3.61503
          0.00560  5.58335  6.30570  0.61958  0.77255  1.43802  0.27102
   1126   4.08729  5.59282  3.00960  4.54359  0.91728  4.99012  4.58771  4.12912  3.32687  3.69379  4.72677  4.70780  5.33774  4.63761  3.31664  4.28092  4.31152  3.94551  3.50337  1.27027   1406 f - - -
          2.68618  4.42225  2.77519  2.73123  3.46354  2.40513  3.72494  3.29354  2.67741  2.69355  4.24690  2.90347  2.73739  3.18146  2.89801  2.37887  2.77519  2.98518  4.58477  3.61503
          0.00560  5.58335  6.30570  0.61958  0.77255  1.02325  0.44539
   1127   2.82370  5.64773  3.46900  2.44839  3.75313  3.30957  3.07873  3.10181  1.97914  3.33536  4.69479  3.14455  3.43178  3.27389  2.03827  2.04943  2.99029  2.96331  6.09510  4.69916   1407 k - - -
          2.68618  4.42225  2.77519  2.73123  3.46354  2.40513  3.72494  3.29354  2.67741  2.69355  4.24690  2.90347  2.73739  3.18146  2.89801  2.37887  2.77519  2.98518  4.58477  3.61503
          0.00527  5.64405  6.36640  0.61958  0.77255  1.30788  0.31525
   1128   2.97663  5.97236  1.66420  1.09893  5.30449  2.30156  4.36186  4.80008  3.15846  4.27326  3.56706  3.54163  4.53793  2.69753  3.67392  3.37792  3.67771  4.35816  6.40608  4.97122   1408 e - - -
          2.68618  4.42225  2.77519  2.73123  3.46354  2.40513  3.72494  3.29354  2.67741  2.69355  4.24690  2.90347  2.73739  3.18146  2.89801  2.37887  2.77519  2.98518  4.58477  3.61503
          0.00527  5.64405  6.36640  0.61958  0.77255  1.30788  0.31525
   1129   3.19947  5.69575  1.12288  2.47911  5.03446  3.40599  4.16249  3.40691  2.90048  3.99830  4.73829  3.44280  4.36763  2.65226  2.68352  2.44696  2.75802  4.08301  6.13210  3.74094   1409 d - - -
          2.68618  4.42225  2.77519  2.73123  3.46354  2.40513  3.72494  3.29354  2.67741  2.69355  4.24690  2.90347  2.73739  3.18146  2.89801  2.37887  2.77519  2.98518  4.58477  3.61503
          0.00527  5.64405  6.36640  0.61958  0.77255  1.30788  0.31525
   1130   2.53007  2.85023  3.37400  4.73956  5.73667  0.52524  5.68679  5.19249  4.75117  4.85997  5.64438  4.69526  4.92612  4.98045  5.02319  2.95240  2.30824  4.51397  7.07206  5.91295   1410 G - - -
          2.68618  4.42225  2.77519  2.73123  3.46354  2.40513  3.72494  3.29354  2.67741  2.69355  4.24690  2.90347  2.73739  3.18146  2.89801  2.37887  2.77519  2.98518  4.58477  3.61503
          0.00527  5.64405  6.36640  0.61958  0.77255  1.30788  0.31525
   1131   3.29693  3.69533  5.08370  4.48028  3.79882  4.44375  4.77454  2.10414  4.28961  0.90348  3.81716  3.56069  4.81163  4.46511  3.34572  3.74964  2.00627  2.93231  5.32754  4.14780   1411 l - - -
          2.68618  4.42225  2.77519  2.73123  3.46354  2.40513  3.72494  3.29354  2.67741  2.69355  4.24690  2.90347  2.73739  3.18146  2.89801  2.37887  2.77519  2.98518  4.58477  3.61503
          0.00527  5.64405  6.36640  0.61958  0.77255  1.30788  0.31525
   1132   3.60811  4.95537  5.51843  3.68191  3.21991  4.83723  5.20701  2.91591  4.75397  1.62759  3.99434  4.97752  5.17498  4.90356  4.80076  4.16289  3.18403  0.68090  5.68668  4.51168   1412 V - - -
          2.68618  4.42225  2.77519  2.73123  3.46354  2.40513  3.72494  3.29354  2.67741  2.69355  4.24690  2.90347  2.73739  3.18146  2.89801  2.37887  2.77519  2.98518  4.58477  3.61503
          0.00527  5.64405  6.36640  0.61958  0.77255  1.30788  0.31525
   1133   4.27224  5.55909  6.13293  5.55935  3.03675  5.48561  5.55202  2.81616  5.36973  0.35461  3.87587  5.58746  5.68334  3.59498  5.33352  4.82941  4.48449  3.55151  5.74561  3.14898   1413 L - - -
          2.68618  4.42225  2.77519  2.73123  3.46354  2.40513  3.72494  3.29354  2.67741  2.69355  4.24690  2.90347  2.73739  3.18146  2.89801  2.37887  2.77519  2.98518  4.58477  3.61503
          0.00527  5.64405  6.36640  0.61958  0.77255  1.30788  0.31525
   1134   3.19515  3.94213  1.84307  2.13477  5.04940  3.96851  4.15595  4.53505  2.06167  4.00983  3.69518  3.02950  2.09150  3.25250  2.96214  2.13116  3.42633  4.09519  6.13767  4.72697   1414 d - - -
          2.68618  4.42225  2.77519  2.73123  3.46354  2.40513  3.72494  3.29354  2.67741  2.69355  4.24690  2.90347  2.73739  3.18146  2.89801  2.37887  2.77519  2.98518  4.58477  3.61503
          0.00527  5.64405  6.36640  0.61958  0.77255  1.30788  0.31525
   1135   2.87878  4.75561  4.68246  4.09729  3.08400  3.57341  4.65988  3.20634  3.23250  2.40596  3.27363  4.32318  1.96145  4.21202  4.18029  1.71770  2.19784  2.46176  3.81286  3.32170   1415 s - - -
          2.68618  4.42225  2.77519  2.73123  3.46354  2.40513  3.72494  3.29354  2.67741  2.69355  4.24690  2.90347  2.73739  3.18146  2.89801  2.37887  2.77519  2.98518  4.58477  3.61503
          0.00527  5.64405  6.36640  0.61958  0.77255  1.30788  0.31525
   1136   2.36869  5.68779  2.29274  2.11560  5.02560  3.00096  4.15879  3.60478  2.89634  3.03173  4.73036  3.08340  4.36426  2.38829  3.02474  1.98957  2.90659  2.67898  6.12485  4.71831   1416 s - - -
          2.68618  4.42225  2.77519  2.73123  3.46354  2.40513  3.72494  3.29354  2.67741  2.69355  4.24690  2.90347  2.73739  3.18146  2.89801  2.37887  2.77519  2.98518  4.58477  3.61503
          0.00527  5.64405  6.36640  0.61958  0.77255  1.30788  0.31525
   1137   2.66134  5.68658  2.62356  1.73006  5.02388  3.97119  4.15905  3.17052  2.64805  3.47756  4.02687  3.44167  4.36447  2.23234  2.71069  2.17288  2.54683  2.94515  6.12394  4.71772   1417 e - - -
          2.68618  4.42225  2.77519  2.73123  3.46354  2.40513  3.72494  3.29354  2.67741  2.69355  4.24690  2.90347  2.73739  3.18146  2.89801  2.37887  2.77519  2.98518  4.58477  3.61503
          0.03060  5.64405  3.62675  0.61958  0.77255  1.30788  0.31525
   1138   0.86981  4.89885  5.12686  4.60246  4.21793  3.26580  5.06101  2.59375  4.46537  3.29378  4.22080  4.62183  4.86195  4.65517  4.59219  3.01856  3.05241  1.54550  5.73455  4.55560   1418 a - - -
          2.68618  4.42225  2.77519  2.73123  3.46354  2.40513  3.72494  3.29354  2.67741  2.69355  4.24690  2.90347  2.73739  3.18146  2.89801  2.37887  2.77519  2.98518  4.58477  3.61503
          0.00541  5.61885  6.34120  0.61958  0.77255  1.36495  0.29490
   1139   2.83277  4.74064  4.67308  3.34864  3.84549  4.34757  4.64708  2.05226  3.12337  1.27189  1.77005  3.39154  4.71778  4.20071  4.16450  3.06413  3.48456  2.99397  5.35079  4.15717   1419 l - - -
          2.68618  4.42225  2.77519  2.73123  3.46354  2.40513  3.72494  3.29354  2.67741  2.69355  4.24690  2.90347  2.73739  3.18146  2.89801  2.37887  2.77519  2.98518  4.58477  3.61503
          0.00541  5.61885  6.34120  0.61958  0.77255  1.36495  0.29490
   1140   3.19249  5.69386  2.96486  2.62549  5.03597  3.35139  4.15168  4.51885  2.40752  3.99704  4.73598  3.43203  1.13131  2.55258  2.62732  3.15591  2.98008  3.30606  6.12740  4.71953   1420 p - - -
          2.68618  4.42225  2.77519  2.73123  3.46354  2.40513  3.72494  3.29354  2.67741  2.69355  4.24690  2.90347  2.73739  3.18146  2.89801  2.37887  2.77519  2.98518  4.58477  3.61503
          0.00541  5.61885  6.34120  0.61958  0.77255  1.36495  0.29490
   1141   3.25487  4.69831  4.85042  4.25702  3.15146  3.50775  3.58785  2.68027  3.34890  1.29370  2.33542  3.48592  2.78739  3.35954  4.25134  3.67121  3.48695  1.98849  5.31310  4.12652   1421 l - - -
          2.68618  4.42225  2.77519  2.73123  3.46354  2.40513  3.72494  3.29354  2.67741  2.69355  4.24690  2.90347  2.73739  3.18146  2.89801  2.37887  2.77519  2.98518  4.58477  3.61503
          0.00541  5.61885  6.34120  0.61958  0.77255  1.36495  0.29490
   1142   2.10997  2.80217  4.90063  4.30505  3.78911  4.38631  4.70285  2.73894  4.15476  1.89167  3.80734  3.49506  4.75413  3.23094  4.27491  2.25828  2.91995  1.48009  5.30684  4.12194   1422 v - - -
          2.68618  4.42225  2.77519  2.73123  3.46354  2.40513  3.72494  3.29354  2.67741  2.69355  4.24690  2.90347  2.73739  3.18146  2.89801  2.37887  2.77519  2.98518  4.58477  3.61503
          0.00541  5.61885  6.34120  0.61958  0.77255  1.36495  0.29490
   1143   1.95201  3.72703  4.59406  4.01174  3.86600  4.32985  4.62396  2.77846  2.88759  2.43658  2.69958  3.01359  4.70107  4.14782  4.12759  2.07894  2.47596  2.69798  5.36600  2.13715   1423 a - - -
          2.68618  4.42225  2.77519  2.73123  3.46354  2.40513  3.72494  3.29354  2.67741  2.69355  4.24690  2.90347  2.73739  3.18146  2.89801  2.37887  2.77519  2.98518  4.58477  3.61503
          0.00541  5.61885  6.34120  0.61958  0.77255  1.36495  0.29490
   1144   2.32796  5.68729  2.77947  2.44437  5.03117  3.95369  4.14085  3.60087  2.20518  3.03276  4.72826  3.00938  4.34713  2.18110  1.93860  2.35408  2.95744  3.30048  6.12068  4.71045   1424 r - - -
          2.68618  4.42225  2.77519  2.73123  3.46354  2.40513  3.72494  3.29354  2.67741  2.69355  4.24690  2.90347  2.73739  3.18146  2.89801  2.37887  2.77519  2.98518  4.58477  3.61503
          0.00541  5.61885  6.34120  0.61958  0.77255  1.36495  0.29490
   1145   2.80492  4.64696  5.19934  4.58651  1.26432  4.43364  4.76378  2.46538  4.37826  1.68966  3.76322  4.58531  4.79726  4.51512  3.47609  3.11682  3.49983  2.56258  5.26519  2.41978   1425 f - - -
          2.68618  4.42225  2.77519  2.73123  3.46354  2.40513  3.72494  3.29354  2.67741  2.69355  4.24690  2.90347  2.73739  3.18146  2.89801  2.37887  2.77519  2.98518  4.58477  3.61503
          0.00541  5.61885  6.34120  0.61958  0.77255  1.36495  0.29490
   1146   2.13944  3.45888  5.19056  4.57767  3.07397  4.42774  4.75948  2.00670  4.37036  2.28721  2.77376  3.66960  4.79178  3.55392  4.39106  3.11458  2.23515  1.56523  5.26376  4.08698   1426 v - - -
          2.68618  4.42225  2.77519  2.73123  3.46354  2.40513  3.72494  3.29354  2.67741  2.69355  4.24690  2.90347  2.73739  3.18146  2.89801  2.37887  2.77519  2.98518  4.58477  3.61503
          0.00541  5.61885  6.34120  0.61958  0.77255  1.36495  0.29490
   1147   2.21805  5.00489  4.00841  3.44312  3.44651  3.42061  4.42161  2.47552  2.98254  2.12704  3.47912  3.39801  4.55840  2.05492  2.35485  2.94172  2.85054  2.91058  5.57828  3.29052   1427 q - - -
          2.68618  4.42225  2.77519  2.73123  3.46354  2.40513  3.72494  3.29354  2.67741  2.69355  4.24690  2.90347  2.73739  3.18146  2.89801  2.37887  2.77519  2.98518  4.58477  3.61503
          0.00541  5.61885  6.34120  0.61958  0.77255  1.36495  0.29490
   1148   1.70329  3.54571  3.04734  2.90091  4.94808  3.34332  4.15627  4.41616  2.90190  3.23170  4.67651  2.82748  4.35905  2.19397  2.51517  1.91887  2.89196  3.36201  6.07748  4.68275   1428 a - - -
          2.68618  4.42225  2.77519  2.73123  3.46354  2.40513  3.72494  3.29354  2.67741  2.69355  4.24690  2.90347  2.73739  3.18146  2.89801  2.37887  2.77519  2.98518  4.58477  3.61503
          0.00541  5.61885  6.34120  0.61958  0.77255  1.36495  0.29490
   1149   2.61378  3.08269  4.42761  2.32753  3.92456  2.46226  4.57437  2.16378  3.03948  1.88841  3.92059  4.16129  4.66697  4.03276  3.33120  3.56093  2.76506  2.01759  5.41087  4.20385   1429 l - - -
          2.68618  4.42225  2.77519  2.73123  3.46354  2.40513  3.72494  3.29354  2.67741  2.69355  4.24690  2.90347  2.73739  3.18146  2.89801  2.37887  2.77519  2.98518  4.58477  3.61503
          0.00541  5.61885  6.34120  0.61958  0.77255  1.36495  0.29490
   1150   2.55936  4.67537  4.97348  4.37373  3.13588  3.53000  3.07911  1.95062  4.20997  1.73759  2.38457  3.50833  4.76379  3.49539  3.36270  2.81725  3.48982  2.12824  5.29283  3.43831   1430 l - - -
          2.68618  4.42225  2.77519  2.73123  3.46354  2.40513  3.72494  3.29354  2.67741  2.69355  4.24690  2.90347  2.73739  3.18146  2.89801  2.37887  2.77519  2.98518  4.58477  3.61503
          0.00541  5.61885  6.34120  0.61958  0.77255  1.36495  0.29490
   1151   2.40216  5.68432  3.43081  2.12257  3.66923  3.24949  3.42456  4.51105  2.22860  3.98851  4.72565  3.42284  1.91873  2.89378  2.18733  2.59674  3.01971  4.07361  6.11849  3.83794   1431 p - - -
          2.68618  4.42225  2.77519  2.73123  3.46354  2.40513  3.72494  3.29354  2.67741  2.69355  4.24690  2.90347  2.73739  3.18146  2.89801  2.37887  2.77519  2.98518  4.58477  3.61503
          0.14720  5.61885  2.01553  0.61958  0.77255  1.36495  0.29490
   1152   2.31359  4.76937  4.21913  3.64642  2.79614  3.40270  4.44801  2.42749  3.07200  1.82190  2.82692  3.18644  3.82759  3.08185  2.90904  3.10627  2.40844  2.63651  5.36437  4.14861   1432 l - - -
          2.68618  4.42225  2.77519  2.73123  3.46354  2.40513  3.72494  3.29354  2.67741  2.69355  4.24690  2.90347  2.73739  3.18146  2.89801  2.37887  2.77519  2.98518  4.58477  3.61503
          0.10466  5.47788  2.35186  0.61958  0.77255  1.61632  0.22143
   1153   2.45956  5.36079  2.89067  2.51393  2.85654  3.86805  3.36581  2.92861  2.53429  2.30200  4.42248  2.40262  2.62988  3.19477  2.82387  3.06542  3.00651  3.16137  5.84225  4.48291   1433 l - - -
          2.68618  4.42225  2.77519  2.73123  3.46354  2.40513  3.72494  3.29354  2.67741  2.69355  4.24690  2.90347  2.73739  3.18146  2.89801  2.37887  2.77519  2.98518  4.58477  3.61503
          0.05656  5.38009  2.98803  0.61958  0.77255  1.74451  0.19205
   1154   2.10534  3.62013  3.31343  1.95396  4.76224  2.94698  4.00767  3.52877  2.19093  3.74231  4.50198  2.90877  4.20918  3.11650  2.33234  2.62547  2.87312  3.09595  5.90612  3.49037   1434 e - - -
          2.68618  4.42225  2.77519  2.73123  3.46354  2.40513  3.72494  3.29354  2.67741  2.69355  4.24690  2.90347  2.73739  3.18146  2.89801  2.37887  2.77519  2.98518  4.58477  3.61503
          0.00722  5.33074  6.05309  0.61958  0.77255  1.79937  0.18081
   1155   2.07072  4.09122  3.41554  1.90980  3.38678  3.85885  4.06171  3.94392  2.85282  3.53576  3.33852  2.62240  2.26968  3.20412  3.32092  2.38627  2.58235  3.60998  5.76829  4.42484   1435 e - - -
          2.68618  4.42225  2.77519  2.73123  3.46354  2.40513  3.72494  3.29354  2.67741  2.69355  4.24690  2.90347  2.73739  3.18146  2.89801  2.37887  2.77519  2.98518  4.58477  3.61503
          0.00722  5.33074  6.05309  0.61958  0.77255  0.59116  0.80673
   1156   2.44130  3.69524  3.80439  4.00717  3.26094  2.63452  4.63390  2.47791  3.90812  1.85695  3.25300  2.99346  4.71294  4.14938  2.66123  2.46267  2.44735  2.37700  5.38721  4.18863   1436 l - - -
          2.68212  4.41794  2.77591  2.73167  3.46732  2.40518  3.72419  3.29677  2.67731  2.69338  4.24406  2.90720  2.73941  3.18007  2.89627  2.37693  2.77695  2.98429  4.59255  3.61293
          2.29213  0.21991  2.33972  2.77925  0.06410  1.30788  0.31525
   1157   2.39515  5.65097  2.17931  2.64272  4.99684  3.06826  3.40935  4.48340  2.28333  3.95659  4.69145  2.26905  2.55744  3.19484  2.19019  2.51736  3.36953  3.42110  6.08315  4.67168   1469 d - - -
          2.68618  4.42225  2.77519  2.73123  3.46354  2.40513  3.72494  3.29354  2.67741  2.69355  4.24690  2.90347  2.73739  3.18146  2.89801  2.37887  2.77519  2.98518  4.58477  3.61503
          0.20985  5.54464  1.68532  0.61958  0.77255  1.50946  0.24978
   1158   2.73282  4.82688  3.11677  3.31125  3.43713  4.02618  3.47997  2.78428  2.84139  2.39041  3.92774  3.73478  2.06469  3.58107  3.26910  2.25772  3.29554  2.74313  3.51750  2.50500   1470 p - - -
          2.68618  4.42225  2.77519  2.73123  3.46354  2.40513  3.72494  3.29354  2.67741  2.69355  4.24690  2.90347  2.73739  3.18146  2.89801  2.37887  2.77519  2.98518  4.58477  3.61503
          0.00714  5.34192  6.06427  0.61958  0.77255  1.40232  0.28240
   1159   3.09844  4.94624  2.25178  2.76098  4.10438  3.34591  4.26506  2.24571  2.81144  1.48659  2.95158  3.13386  4.41193  3.52915  3.60582  3.25906  3.33008  2.74109  5.51027  4.25140   1471 l - - -
          2.68618  4.42225  2.77519  2.73123  3.46354  2.40513  3.72494  3.29354  2.67741  2.69355  4.24690  2.90347  2.73739  3.18146  2.89801  2.37887  2.77519  2.98518  4.58477  3.61503
          0.00665  5.41221  6.13455  0.61958  0.77255  1.46656  0.26230
   1160   1.57540  5.59110  2.84413  2.35308  4.93319  3.38644  4.04974  4.41706  2.58456  2.95334  3.71430  2.92555  4.25577  2.29180  2.88837  2.28181  2.88361  3.98014  6.02557  4.61641   1472 a - - -
          2.68618  4.42225  2.77519  2.73123  3.46354  2.40513  3.72494  3.29354  2.67741  2.69355  4.24690  2.90347  2.73739  3.18146  2.89801  2.37887  2.77519  2.98518  4.58477  3.61503
          0.00640  5.45047  6.17281  0.61958  0.77255  1.39763  0.28393
   1161   3.10852  5.61870  2.70718  1.93885  4.96357  3.17071  4.06944  4.44940  2.35652  3.92389  3.09704  2.91083  2.65610  2.81761  2.71817  2.43546  2.29906  2.93057  6.05150  4.64066   1473 e - - -
          2.68618  4.42225  2.77519  2.73123  3.46354  2.40513  3.72494  3.29354  2.67741  2.69355  4.24690  2.90347  2.73739  3.18146  2.89801  2.37887  2.77519  2.98518  4.58477  3.61503
          0.00615  5.49052  6.21286  0.61958  0.77255  1.59747  0.22616
   1162   3.43710  5.38633  6.19727  5.64524  4.16905  5.57713  6.01347  1.92413  5.51222  0.71758  3.04891  5.74864  5.75721  5.54762  5.52301  4.95623  4.38259  1.56505  6.22355  5.15269   1474 l - - -
          2.68618  4.42225  2.77519  2.73123  3.46354  2.40513  3.72494  3.29354  2.67741  2.69355  4.24690  2.90347  2.73739  3.18146  2.89801  2.37887  2.77519  2.98518  4.58477  3.61503
          0.00615  5.49052  6.21286  0.61958  0.77255  1.59747  0.22616
   1163   2.28084  3.73093  3.44932  2.18225  4.71084  3.92256  2.90463  3.66081  2.46252  2.99492  3.56225  3.42513  4.31394  2.90936  2.83095  2.05085  2.25740  3.41562  5.91418  3.56928   1475 s - - -
          2.68618  4.42225  2.77519  2.73123  3.46354  2.40513  3.72494  3.29354  2.67741  2.69355  4.24690  2.90347  2.73739  3.18146  2.89801  2.37887  2.77519  2.98518  4.58477  3.61503
          0.00615  5.49052  6.21286  0.61958  0.77255  1.59747  0.22616
   1164   1.86742  5.62080  2.95284  2.15586  4.96659  3.40339  3.01621  4.45307  2.56796  3.92639  4.66127  2.85719  3.01918  2.60829  2.86225  2.34963  2.44084  3.33576  6.05305  4.64166   1476 a - - -
          2.68618  4.42225  2.77519  2.73123  3.46354  2.40513  3.72494  3.29354  2.67741  2.69355  4.24690  2.90347  2.73739  3.18146  2.89801  2.37887  2.77519  2.98518  4.58477  3.61503
          0.00615  5.49052  6.21286  0.61958  0.77255  1.59747  0.22616
   1165   1.60544  5.58243  2.59183  2.55610  4.91162  2.92836  4.08047  3.61784  2.82221  3.20030  4.62804  2.53866  2.98727  3.18238  3.31226  1.98882  2.93766  3.96467  6.02557  4.62458   1477 a - - -
          2.68634  4.42058  2.77416  2.73140  3.46370  2.40507  3.72419  3.29370  2.67757  2.69371  4.24706  2.90315  2.73756  3.18163  2.89817  2.37903  2.77536  2.98535  4.58493  3.61519
          0.33301  1.39065  3.37190  0.07117  2.67812  0.58475  0.81474
   1166   1.54858  4.72139  4.96990  4.37281  3.24957  2.78522  4.74779  2.60097  4.21699  2.70111  3.37341  4.49150  4.79623  4.40128  4.32659  1.72014  2.40444  2.08190  5.33956  4.15569   1479 a - - -
          2.68618  4.42225  2.77519  2.73123  3.46354  2.40513  3.72494  3.29354  2.67741  2.69355  4.24690  2.90347  2.73739  3.18146  2.89801  2.37887  2.77519  2.98518  4.58477  3.61503
          0.03128  5.67441  3.59855  0.61958  0.77255  1.23237  0.34475
   1167   2.68216  5.70798  2.23862  2.42206  5.05355  3.96977  3.04989  3.77299  1.86810  4.01347  4.74852  2.55388  3.63540  3.25298  3.02329  1.79777  2.84152  4.09889  4.18155  4.72912   1480 s - - -
          2.68618  4.42225  2.77519  2.73123  3.46354  2.40513  3.72494  3.29354  2.67741  2.69355  4.24690  2.90347  2.73739  3.18146  2.89801  2.37887  2.77519  2.98518  4.58477  3.61503
          0.00525  5.64838  6.37072  0.61958  0.77255  0.58741  0.81140
   1168   2.46169  5.77422  2.41839  2.26397  5.12003  3.37353  4.22233  4.60652  2.47121  2.75404  4.81469  2.64033  3.49803  2.33674  2.56569  2.12327  3.49299  2.78057  6.20647  4.79507   1481 s - - -
          2.68618  4.42225  2.77519  2.73123  3.46354  2.40513  3.72494  3.29354  2.67741  2.69355  4.24690  2.90347  2.73739  3.18146  2.89801  2.37887  2.77519  2.98518  4.58477  3.61503
          0.00469  5.75993  6.48227  0.61958  0.77255  0.96552  0.47931
   1169   3.37697  3.57326  5.35476  4.73894  2.55989  4.54985  4.88448  1.68064  4.52140  1.19603  2.81856  4.71676  4.91144  4.64862  4.52453  2.89685  3.60906  2.15107  5.37118  3.51828   1482 l - - -
          2.68618  4.42225  2.77519  2.73123  3.46354  2.40513  3.72494  3.29354  2.67741  2.69355  4.24690  2.90347  2.73739  3.18146  2.89801  2.37887  2.77519  2.98518  4.58477  3.61503
          0.00469  5.75993  6.48227  0.61958  0.77255  0.96552  0.47931
   1170   2.41119  4.73589  5.28580  4.67281  2.88589  4.52159  3.58691  2.17091  4.46515  1.59205  3.85465  3.57231  4.88561  4.60275  4.48528  2.68222  3.58811  1.44722  5.35704  3.00499   1483 v - - -
          2.68618  4.42225  2.77519  2.73123  3.46354  2.40513  3.72494  3.29354  2.67741  2.69355  4.24690  2.90347  2.73739  3.18146  2.89801  2.37887  2.77519  2.98518  4.58477  3.61503
          0.00469  5.75993  6.48227  0.61958  0.77255  0.96552  0.47931
   1171   2.99885  5.77455  2.22145  2.00951  5.12052  2.93905  4.22221  4.60712  2.42994  3.37633  3.69988  3.14901  4.42873  2.02286  2.47001  2.13745  3.12911  3.49378  6.20669  4.79520   1484 e - - -
          2.68618  4.42225  2.77519  2.73123  3.46354  2.40513  3.72494  3.29354  2.67741  2.69355  4.24690  2.90347  2.73739  3.18146  2.89801  2.37887  2.77519  2.98518  4.58477  3.61503
          0.00469  5.75993  6.48227  0.61958  0.77255  0.96552  0.47931
   1172   3.33522  4.88129  3.60598  3.28779  2.04635  3.54680  3.19319  2.95763  3.91201  1.98875  2.86617  3.39321  4.77075  3.26356  4.16215  3.35264  3.12637  2.32488  5.48482  1.89175   1485 y - - -
          2.68618  4.42225  2.77519  2.73123  3.46354  2.40513  3.72494  3.29354  2.67741  2.69355  4.24690  2.90347  2.73739  3.18146  2.89801  2.37887  2.77519  2.98518  4.58477  3.61503
          0.00469  5.75993  6.48227  0.61958  0.77255  0.96552  0.47931
   1173   3.16577  3.64565  6.02196  5.61880  4.60561  4.72229  5.91633  3.67645  5.40116  0.27820  4.47086  5.33808  5.36271  5.50094  5.39670  4.17006  3.27183  3.58857  6.41575  5.31834   1486 L - - -
          2.68618  4.42225  2.77519  2.73123  3.46354  2.40513  3.72494  3.29354  2.67741  2.69355  4.24690  2.90347  2.73739  3.18146  2.89801  2.37887  2.77519  2.98518  4.58477  3.61503
          0.00469  5.75993  6.48227  0.61958  0.77255  0.96552  0.47931
   1174   2.50989  3.30863  2.89885  2.82908  3.60040  3.37329  4.33414  2.98361  2.45274  2.83910  3.61755  3.67212  4.51534  1.82309  2.79316  2.99743  2.82800  2.66767  5.94190  3.47044   1487 q - - -
          2.68618  4.42225  2.77519  2.73123  3.46354  2.40513  3.72494  3.29354  2.67741  2.69355  4.24690  2.90347  2.73739  3.18146  2.89801  2.37887  2.77519  2.98518  4.58477  3.61503
          0.00469  5.75993  6.48227  0.61958  0.77255  0.96552  0.47931
   1175   2.65579  5.77460  2.80066  1.65899  5.12057  2.93245  4.22223  3.59703  2.70206  4.08027  3.69988  2.81988  4.42876  1.93096  2.45232  2.39375  3.08329  4.16572  6.20674  4.79524   1488 e - - -
          2.68618  4.42225  2.77519  2.73123  3.46354  2.40513  3.72494  3.29354  2.67741  2.69355  4.24690  2.90347  2.73739  3.18146  2.89801  2.37887  2.77519  2.98518  4.58477  3.61503
          0.00469  5.75993  6.48227  0.61958  0.77255  0.96552  0.47931
   1176   2.19643  2.80589  3.59493  3.03808  4.89477  4.07407  3.07706  4.33797  3.03513  3.89101  3.57812  1.50361  4.46588  2.74644  2.71895  2.01373  3.50293  3.37678  6.08619  4.71768   1489 n - - -
          2.68618  4.42225  2.77519  2.73123  3.46354  2.40513  3.72494  3.29354  2.67741  2.69355  4.24690  2.90347  2.73739  3.18146  2.89801  2.37887  2.77519  2.98518  4.58477  3.61503
          0.00469  5.75993  6.48227  0.61958  0.77255  0.96552  0.47931
   1177   2.66733  5.76994  3.51262  2.40880  5.11373  2.31389  3.52274  4.59867  2.20672  4.07461  3.71711  2.10028  4.43027  3.32070  2.27549  1.79009  3.49378  3.47319  6.20334  4.79334   1490 s - - -
          2.68618  4.42225  2.77519  2.73123  3.46354  2.40513  3.72494  3.29354  2.67741  2.69355  4.24690  2.90347  2.73739  3.18146  2.89801  2.37887  2.77519  2.98518  4.58477  3.61503
          0.00469  5.75993  6.48227  0.61958  0.77255  0.96552  0.47931
   1178   1.77278  3.67576  3.68148  2.82277  3.66857  4.11124  2.61187  4.13059  2.78059  2.31392  4.54793  3.17125  4.50096  1.66216  3.57998  2.67624  3.51040  3.80829  4.12284  4.64575   1491 q - - -
          2.68618  4.42225  2.77519  2.73123  3.46354  2.40513  3.72494  3.29354  2.67741  2.69355  4.24690  2.90347  2.73739  3.18146  2.89801  2.37887  2.77519  2.98518  4.58477  3.61503
          0.00469  5.75993  6.48227  0.61958  0.77255  0.96552  0.47931
   1179   3.33246  3.29834  2.77448  3.28326  2.72163  4.37953  2.73106  3.37476  3.84504  1.76740  4.01837  3.46394  4.75361  3.01266  4.11827  3.64587  3.56436  2.59232  2.57957  2.04626   1492 l - - -
          2.68618  4.42225  2.77519  2.73123  3.46354  2.40513  3.72494  3.29354  2.67741  2.69355  4.24690  2.90347  2.73739  3.18146  2.89801  2.37887  2.77519  2.98518  4.58477  3.61503
          0.03358  5.75993  3.51086  0.61958  0.77255  0.96552  0.47931
   1180   2.61235  3.91088  3.11239  2.30097  3.19946  4.03904  3.40157  4.42862  2.77297  2.46559  3.72123  3.52324  3.60221  1.61634  3.03282  2.46834  2.95759  3.34029  6.11907  4.73269   1493 q - - -
          2.68618  4.42225  2.77519  2.73123  3.46354  2.40513  3.72494  3.29354  2.67741  2.69355  4.24690  2.90347  2.73739  3.18146  2.89801  2.37887  2.77519  2.98518  4.58477  3.61503
          0.00483  5.73118  6.45352  0.61958  0.77255  1.06604  0.42216
   1181   2.60939  4.72480  5.24098  4.63025  3.17242  4.50205  4.83341  2.76964  4.42892  0.72003  3.84066  4.64438  3.69011  4.57176  4.45933  3.28360  2.58353  2.97107  3.79430  4.16817   1494 l - - -
          2.68618  4.42225  2.77519  2.73123  3.46354  2.40513  3.72494  3.29354  2.67741  2.69355  4.24690  2.90347  2.73739  3.18146  2.89801  2.37887  2.77519  2.98518  4.58477  3.61503
          0.00483  5.73118  6.45352  0.61958  0.77255  1.06604  0.42216
   1182   1.02600  3.72714  3.18944  3.18760  4.58728  2.79749  4.34430  3.98890  3.17618  3.62242  4.45487  3.69155  3.57476  3.51962  2.90513  2.69069  2.55276  3.20851  3.97962  4.58665   1495 a - - -
          2.68618  4.42225  2.77519  2.73123  3.46354  2.40513  3.72494  3.29354  2.67741  2.69355  4.24690  2.90347  2.73739  3.18146  2.89801  2.37887  2.77519  2.98518  4.58477  3.61503
          0.00483  5.73118  6.45352  0.61958  0.77255  1.06604  0.42216
   1183   3.33998  3.80512  5.31353  4.69756  2.50192  4.51062  4.84470  2.33286  4.48027  0.99064  2.81935  3.60983  4.87396  4.60943  4.48492  3.19444  3.57215  2.07686  5.33518  3.41185   1496 l - - -
          2.68618  4.42225  2.77519  2.73123  3.46354  2.40513  3.72494  3.29354  2.67741  2.69355  4.24690  2.90347  2.73739  3.18146  2.89801  2.37887  2.77519  2.98518  4.58477  3.61503
          0.09239  5.73118  2.46498  0.61958  0.77255  1.06604  0.42216
   1184   2.63381  5.65074  3.47881  2.92163  4.97180  3.37343  2.79503  4.43946  2.51164  3.38473  4.69820  3.46456  4.37909  1.95959  1.42506  2.49151  3.43446  3.37055  4.01484  4.70368   1497 r - - -
          2.68618  4.42225  2.77519  2.73123  3.46354  2.40513  3.72494  3.29354  2.67741  2.69355  4.24690  2.90347  2.73739  3.18146  2.89801  2.37887  2.77519  2.98518  4.58477  3.61503
          0.00527  5.64405  6.36640  0.61958  0.77255  1.30788  0.31525
   1185   2.41049  3.04617  5.26180  4.64574  2.41934  4.45568  4.78968  2.02431  4.42768  1.88070  3.77406  4.62248  4.81886  4.55608  4.43099  3.76769  3.51649  1.50407  3.76068  2.51439   1498 v - - -
          2.68618  4.42225  2.77519  2.73123  3.46354  2.40513  3.72494  3.29354  2.67741  2.69355  4.24690  2.90347  2.73739  3.18146  2.89801  2.37887  2.77519  2.98518  4.58477  3.61503
          0.00527  5.64405  6.36640  0.61958  0.77255  1.30788  0.31525
   1186   2.10136  4.66372  5.17000  4.55952  3.13303  3.12041  4.76900  2.51152  4.36004  1.37066  3.19743  4.57789  4.80362  3.60084  4.39349  2.50217  2.99472  2.03691  5.28439  3.17986   1499 l - - -
          2.68618  4.42225  2.77519  2.73123  3.46354  2.40513  3.72494  3.29354  2.67741  2.69355  4.24690  2.90347  2.73739  3.18146  2.89801  2.37887  2.77519  2.98518  4.58477  3.61503
          0.00527  5.64405  6.36640  0.61958  0.77255  1.30788  0.31525
   1187   2.19102  3.00468  4.67924  4.09420  3.86146  3.52978  3.58144  2.46355  3.98216  1.37023  3.38992  3.05976  4.73011  2.98798  3.40295  3.04071  3.49783  2.24981  5.36617  4.17202   1500 l - - -
          2.68618  4.42225  2.77519  2.73123  3.46354  2.40513  3.72494  3.29354  2.67741  2.69355  4.24690  2.90347  2.73739  3.18146  2.89801  2.37887  2.77519  2.98518  4.58477  3.61503
          0.00527  5.64405  6.36640  0.61958  0.77255  1.30788  0.31525
   1188   2.87199  5.70188  2.78447  2.36616  5.04585  2.59606  3.49140  4.53105  2.23729  2.23365  4.74282  3.12777  4.36145  2.56608  2.39341  2.39827  2.79693  3.40729  3.86131  4.72492   1501 l - - -
          2.68618  4.42225  2.77519  2.73123  3.46354  2.40513  3.72494  3.29354  2.67741  2.69355  4.24690  2.90347  2.73739  3.18146  2.89801  2.37887  2.77519  2.98518  4.58477  3.61503
          0.10524  5.64405  2.33969  0.61958  0.77255  1.30788  0.31525
   1189   1.71501  4.68016  4.67417  4.08676  2.57745  4.30823  4.61168  3.12830  3.96586  2.19540  2.72552  4.29190  4.67783  4.18484  3.29525  1.82427  2.16172  2.93372  5.29158  3.33128   1502 a - - -
          2.68618  4.42225  2.77519  2.73123  3.46354  2.40513  3.72494  3.29354  2.67741  2.69355  4.24690  2.90347  2.73739  3.18146  2.89801  2.37887  2.77519  2.98518  4.58477  3.61503
          0.00582  5.54463  6.26698  0.61958  0.77255  1.50946  0.24978
   1190   2.17551  3.45482  3.01582  4.10007  2.86496  3.41022  4.61490  1.98925  3.28520  1.89084  3.07915  4.29967  4.67995  2.92737  4.15093  2.61711  3.43708  2.63689  5.28816  3.11821   1503 l - - -
          2.68618  4.42225  2.77519  2.73123  3.46354  2.40513  3.72494  3.29354  2.67741  2.69355  4.24690  2.90347  2.73739  3.18146  2.89801  2.37887  2.77519  2.98518  4.58477  3.61503
          0.00582  5.54463  6.26698  0.61958  0.77255  1.50946  0.24978
   1191   2.12839  5.63685  3.39195  1.95777  4.97675  2.07570  4.10180  4.45907  2.35984  3.93992  4.67889  3.00424  3.49109  2.85387  2.97773  2.34670  3.36973  2.67651  6.07263  3.53455   1504 e - - -
          2.68618  4.42225  2.77519  2.73123  3.46354  2.40513  3.72494  3.29354  2.67741  2.69355  4.24690  2.90347  2.73739  3.18146  2.89801  2.37887  2.77519  2.98518  4.58477  3.61503
          0.00582  5.54463  6.26698  0.61958  0.77255  1.50946  0.24978
   1192   2.52042  3.48707  4.69715  3.43753  3.15789  4.31235  3.44663  2.69500  3.98434  2.37270  2.78587  4.30475  4.68148  3.37318  3.37315  2.62252  1.63356  1.98044  5.28633  4.09568   1505 t - - -
          2.68618  4.42225  2.77519  2.73123  3.46354  2.40513  3.72494  3.29354  2.67741  2.69355  4.24690  2.90347  2.73739  3.18146  2.89801  2.37887  2.77519  2.98518  4.58477  3.61503
          0.14877  5.54463  2.00751  0.61958  0.77255  1.34322  0.30246
   1193   2.78204  1.64643  3.66124  4.43220  2.47029  4.30502  4.63525  2.49072  4.23091  2.02773  3.11490  3.41961  4.66934  4.37402  4.26140  3.03742  2.90139  2.23454  3.54131  3.97059   1506 c - - -
          2.68618  4.42225  2.77519  2.73123  3.46354  2.40513  3.72494  3.29354  2.67741  2.69355  4.24690  2.90347  2.73739  3.18146  2.89801  2.37887  2.77519  2.98518  4.58477  3.61503
          0.04593  5.42862  3.20652  0.61958  0.77255  1.68451  0.20523
   1194   1.73466  3.42415  5.02499  4.41390  3.59830  4.28445  4.61515  2.59857  4.21212  1.39958  3.04783  4.42698  2.98895  4.35471  4.24169  3.59322  2.61862  2.29047  5.12688  3.19939   1507 l - - -
          2.68618  4.42225  2.77519  2.73123  3.46354  2.40513  3.72494  3.29354  2.67741  2.69355  4.24690  2.90347  2.73739  3.18146  2.89801  2.37887  2.77519  2.98518  4.58477  3.61503
          0.00680  5.38950  6.11185  0.61958  0.77255  1.73338  0.19442
   1195   3.07828  5.56541  3.32541  2.54606  4.90470  3.16668  4.03530  4.38278  2.76321  2.70091  4.60935  2.21251  4.24384  1.68813  2.03202  2.22705  3.30878  3.95333  5.99963  4.59748   1508 q - - -
          2.68618  4.42225  2.77519  2.73123  3.46354  2.40513  3.72494  3.29354  2.67741  2.69355  4.24690  2.90347  2.73739  3.18146  2.89801  2.37887  2.77519  2.98518  4.58477  3.61503
          0.11811  5.38950  2.23641  0.61958  0.77255  1.73338  0.19442
   1196   2.67771  3.77104  3.37254  2.50094  3.00602  3.82647  1.61060  3.95501  2.54423  3.06761  4.33655  2.88648  3.35848  3.16323  2.78714  2.63990  3.23959  3.61312  5.76116  3.55843   1509 h - - -
          2.68618  4.42225  2.77519  2.73123  3.46354  2.40513  3.72494  3.29354  2.67741  2.69355  4.24690  2.90347  2.73739  3.18146  2.89801  2.37887  2.77519  2.98518  4.58477  3.61503
          0.00760  5.27899  6.00133  0.61958  0.77255  1.85123  0.17084
   1197   2.67768  3.23809  4.94457  4.33427  3.08973  3.52436  4.54584  2.53778  4.13537  2.11986  3.00737  4.35396  4.58064  4.28056  3.35603  2.10142  3.28723  1.62338  5.06209  2.44549   1510 v - - -
          2.68618  4.42225  2.77519  2.73123  3.46354  2.40513  3.72494  3.29354  2.67741  2.69355  4.24690  2.90347  2.73739  3.18146  2.89801  2.37887  2.77519  2.98518  4.58477  3.61503
          0.00760  5.27899  6.00133  0.61958  0.77255  1.85123  0.17084
   1198   2.39076  3.41580  4.46250  3.87738  2.96069  4.14161  3.41281  2.98811  3.76510  1.71163  3.24906  2.82978  4.51182  3.21599  3.96100  2.58270  2.33523  2.26110  5.14711  3.26443   1511 l - - -
          2.68618  4.42225  2.77519  2.73123  3.46354  2.40513  3.72494  3.29354  2.67741  2.69355  4.24690  2.90347  2.73739  3.18146  2.89801  2.37887  2.77519  2.98518  4.58477  3.61503
          0.00760  5.27899  6.00133  0.61958  0.77255  1.85123  0.17084
   1199   2.73807  4.99407  2.74599  3.02937  2.90149  3.90946  3.35072  3.56260  3.01073  1.79956  3.14375  2.99001  4.29532  2.53950  3.43885  2.06148  3.25110  2.80095  5.53803  4.25314   1512 l - - -
          2.68618  4.42225  2.77519  2.73123  3.46354  2.40513  3.72494  3.29354  2.67741  2.69355  4.24690  2.90347  2.73739  3.18146  2.89801  2.37887  2.77519  2.98518  4.58477  3.61503
          0.00760  5.27899  6.00133  0.61958  0.77255  0.30417  1.33840
   1200   2.89009  5.66373  2.73118  3.00392  4.96498  2.37283  3.12359  3.16033  3.00370  2.95527  3.23447  2.01774  3.49950  2.94716  2.87404  2.37377  2.58372  3.42525  4.10145  4.74071   1513 n - - -
          2.68042  4.42022  2.77760  2.72925  3.46513  2.40887  3.72860  3.29012  2.68075  2.68932  4.22429  2.90527  2.74089  3.17522  2.90074  2.37961  2.77637  2.98532  4.58851  3.61616
          1.92115  0.18296  3.87465  2.58119  0.07870  0.77937  0.61377
   1201   2.88555  5.57134  2.75574  1.87406  2.89338  4.08336  4.28109  3.45820  2.54730  2.95178  3.80741  3.59067  3.61264  2.78092  3.15634  2.76001  2.56507  2.20638  6.05367  3.18847   1549 e - - -
          2.68618  4.42225  2.77519  2.73123  3.46354  2.40513  3.72494  3.29354  2.67741  2.69355  4.24690  2.90347  2.73739  3.18146  2.89801  2.37887  2.77519  2.98518  4.58477  3.61503
          0.00470  5.75924  6.48159  0.61958  0.77255  0.96806  0.47774
   1202   2.04920  4.73236  5.31058  4.69589  3.23859  4.52452  3.68541  1.63084  4.48280  1.72827  3.21830  4.68392  4.88827  3.62377  4.49424  3.83542  2.74997  1.76181  5.35404  3.44702   1550 i - - -
          2.68618  4.42225  2.77519  2.73123  3.46354  2.40513  3.72494  3.29354  2.67741  2.69355  4.24690  2.90347  2.73739  3.18146  2.89801  2.37887  2.77519  2.98518  4.58477  3.61503
          0.00470  5.75924  6.48159  0.61958  0.77255  0.96806  0.47774
   1203   2.68862  4.00517  3.16469  2.20360  3.33031  2.93630  4.25249  2.80405  2.55908  2.37771  4.71532  2.94311  4.45229  2.35945  2.49109  2.77460  3.09120  2.84638  6.12321  4.74128   1551 e - - -
          2.68618  4.42225  2.77519  2.73123  3.46354  2.40513  3.72494  3.29354  2.67741  2.69355  4.24690  2.90347  2.73739  3.18146  2.89801  2.37887  2.77519  2.98518  4.58477  3.61503
          0.00470  5.75924  6.48159  0.61958  0.77255  0.96806  0.47774
   1204   2.74060  5.77488  2.25131  1.66536  5.12115  2.82024  3.51499  4.60797  2.65790  3.44288  4.81523  2.28338  4.42823  2.69213  3.01480  2.32046  2.86325  3.63954  6.20685  4.79517   1552 e - - -
          2.68618  4.42225  2.77519  2.73123  3.46354  2.40513  3.72494  3.29354  2.67741  2.69355  4.24690  2.90347  2.73739  3.18146  2.89801  2.37887  2.77519  2.98518  4.58477  3.61503
          0.00470  5.75924  6.48159  0.61958  0.77255  0.96806  0.47774
   1205   2.41627  3.75172  4.53667  3.26908  3.31384  3.17898  3.23869  2.85581  3.87718  1.59656  3.43387  3.41772  3.61850  2.73474  4.13923  3.65692  1.95742  2.48981  5.49567  4.28984   1553 l - - -
          2.68618  4.42225  2.77519  2.73123  3.46354  2.40513  3.72494  3.29354  2.67741  2.69355  4.24690  2.90347  2.73739  3.18146  2.89801  2.37887  2.77519  2.98518  4.58477  3.61503
          0.00470  5.75924  6.48159  0.61958  0.77255  0.96806  0.47774
   1206   1.91337  4.75243  5.16300  4.55772  3.17103  4.50440  3.77214  2.38535  3.44210  1.88110  2.62569  2.92915  3.53663  4.53514  4.43756  3.80877  2.22933  2.37138  2.82448  4.19192   1554 l - - -
          2.68618  4.42225  2.77519  2.73123  3.46354  2.40513  3.72494  3.29354  2.67741  2.69355  4.24690  2.90347  2.73739  3.18146  2.89801  2.37887  2.77519  2.98518  4.58477  3.61503
          0.00470  5.75924  6.48159  0.61958  0.77255  0.79617  0.59976
   1207   2.90327  5.72565  3.54935  2.37264  3.26723  3.00978  3.49600  3.64051  2.33687  2.96803  4.01365  3.06606  4.45231  3.04446  1.93480  2.08173  2.44964  3.27079  6.17344  4.77792   1555 r - - -
          2.68618  4.42225  2.77519  2.73123  3.46354  2.40513  3.72494  3.29354  2.67741  2.69355  4.24690  2.90347  2.73739  3.18146  2.89801  2.37887  2.77519  2.98518  4.58477  3.61503
          0.00461  5.77821  6.50056  0.61958  0.77255  0.89416  0.52586
   1208   2.41610  5.77806  3.09096  2.20063  3.22401  3.33555  4.23518  4.60494  2.54058  2.57903  4.81936  2.44876  3.54814  2.44613  2.55381  2.33867  3.05947  3.11768  6.21221  3.93165   1556 e - - -
          2.68618  4.42225  2.77519  2.73123  3.46354  2.40513  3.72494  3.29354  2.67741  2.69355  4.24690  2.90347  2.73739  3.18146  2.89801  2.37887  2.77519  2.98518  4.58477  3.61503
          0.00461  5.77821  6.50056  0.61958  0.77255  0.89416  0.52586
   1209   2.41428  3.62270  5.34970  4.73407  2.57086  4.54823  4.88266  2.55238  4.51728  0.89897  3.86583  4.71356  4.91125  4.64659  4.52242  3.21222  3.60914  2.15572  5.37295  3.37143   1557 l - - -
          2.68618  4.42225  2.77519  2.73123  3.46354  2.40513  3.72494  3.29354  2.67741  2.69355  4.24690  2.90347  2.73739  3.18146  2.89801  2.37887  2.77519  2.98518  4.58477  3.61503
          0.00461  5.77821  6.50056  0.61958  0.77255  0.89416  0.52586
   1210   1.93321  3.26335  3.64123  4.68631  2.79251  3.64506  4.86597  2.55717  4.47840  1.19228  2.94286  4.68579  4.89810  4.61577  4.49810  3.27821  2.79486  2.46378  5.36941  4.19270   1558 l - - -
          2.68618  4.42225  2.77519  2.73123  3.46354  2.40513  3.72494  3.29354  2.67741  2.69355  4.24690  2.90347  2.73739  3.18146  2.89801  2.37887  2.77519  2.98518  4.58477  3.61503
          0.00461  5.77821  6.50056  0.61958  0.77255  0.89416  0.52586
   1211   2.90247  5.78579  2.79847  1.64077  5.13185  3.46948  2.85913  3.68748  2.51769  3.54514  4.82619  3.20578  4.43974  2.09745  2.33139  2.37326  3.10155  3.51309  6.21789  4.80634   1559 e - - -
          2.68618  4.42225  2.77519  2.73123  3.46354  2.40513  3.72494  3.29354  2.67741  2.69355  4.24690  2.90347  2.73739  3.18146  2.89801  2.37887  2.77519  2.98518  4.58477  3.61503
          0.00461  5.77821  6.50056  0.61958  0.77255  0.89416  0.52586
   1212   2.71224  5.78690  3.10682  2.50362  5.13315  4.04691  4.23380  4.61984  1.37505  4.09260  4.82730  2.42423  4.44046  2.69123  2.05254  2.67279  2.61972  4.17818  6.21879  3.77175   1560 k - - -
          2.68618  4.42225  2.77519  2.73123  3.46354  2.40513  3.72494  3.29354  2.67741  2.69355  4.24690  2.90347  2.73739  3.18146  2.89801  2.37887  2.77519  2.98518  4.58477  3.61503
          0.02138  5.77821  4.01405  0.61958  0.77255  0.89416  0.52586
   1213   1.98806  3.70112  3.73553  4.67712  3.85497  4.54390  4.87763  2.05437  4.47534  2.37658  2.60870  4.68848  4.90722  4.61786  4.50396  2.51331  3.60872  1.22196  5.38713  4.20947   1561 v - - -
          2.68618  4.42225  2.77519  2.73123  3.46354  2.40513  3.72494  3.29354  2.67741  2.69355  4.24690  2.90347  2.73739  3.18146  2.89801  2.37887  2.77519  2.98518  4.58477  3.61503
          0.00469  5.76152  6.48386  0.61958  0.77255  0.95956  0.48299
   1214   2.74145  3.59487  5.34413  4.72812  1.87282  4.54088  4.87480  2.55582  4.51081  1.05729  2.82909  4.70686  3.64185  4.63872  4.51481  3.85286  3.60172  2.71534  5.36320  2.95356   1562 l - - -
          2.68618  4.42225  2.77519  2.73123  3.46354  2.40513  3.72494  3.29354  2.67741  2.69355  4.24690  2.90347  2.73739  3.18146  2.89801  2.37887  2.77519  2.98518  4.58477  3.61503
          0.00469  5.76152  6.48386  0.61958  0.77255  0.95956  0.48299
   1215   2.94808  5.73794  3.52829  2.66581  5.06758  2.09817  4.23304  3.23829  2.17254  3.42500  3.85543  2.41253  4.43742  2.17623  3.46405  1.96924  2.71707  4.12026  6.17996  3.68916   1563 s - - -
          2.68618  4.42225  2.77519  2.73123  3.46354  2.40513  3.72494  3.29354  2.67741  2.69355  4.24690  2.90347  2.73739  3.18146  2.89801  2.37887  2.77519  2.98518  4.58477  3.61503
          0.00469  5.76152  6.48386  0.61958  0.77255  0.95956  0.48299
   1216   1.97884  2.97708  3.56617  2.71062  3.67092  4.06153  2.85421  4.41830  3.00941  3.94912  4.71626  3.07600  3.60656  2.48131  2.49877  1.82887  2.81716  4.02942  3.73197  3.68933   1564 s - - -
          2.68618  4.42225  2.77519  2.73123  3.46354  2.40513  3.72494  3.29354  2.67741  2.69355  4.24690  2.90347  2.73739  3.18146  2.89801  2.37887  2.77519  2.98518  4.58477  3.61503
          0.00469  5.76152  6.48386  0.61958  0.77255  0.95956  0.48299
   1217   2.97561  3.31772  2.70846  2.15018  5.12024  2.93145  4.22409  4.60640  1.95050  4.08025  4.81548  2.56506  2.31212  3.32037  1.86003  3.22568  3.49470  3.49398  6.20732  4.79622   1565 r - - -
          2.68618  4.42225  2.77519  2.73123  3.46354  2.40513  3.72494  3.29354  2.67741  2.69355  4.24690  2.90347  2.73739  3.18146  2.89801  2.37887  2.77519  2.98518  4.58477  3.61503
          0.00469  5.76152  6.48386  0.61958  0.77255  0.95956  0.48299
   1218   2.67882  3.11236  3.10850  2.53259  5.09140  3.35894  3.41397  3.15213  2.21557  3.66095  3.77755  2.79071  3.42577  2.98722  2.64484  1.91557  3.11083  2.64630  6.19228  4.78637   1566 s - - -
          2.68618  4.42225  2.77519  2.73123  3.46354  2.40513  3.72494  3.29354  2.67741  2.69355  4.24690  2.90347  2.73739  3.18146  2.89801  2.37887  2.77519  2.98518  4.58477  3.61503
          0.00469  5.76152  6.48386  0.61958  0.77255  0.95956  0.48299
   1219   2.70545  4.74372  3.73997  4.67354  3.21122  3.52291  4.86162  1.60126  4.46811  1.88120  3.20616  4.67802  2.63573  4.60749  4.49146  3.83918  3.59554  1.44026  5.36759  4.19058   1567 v - - -
          2.68618  4.42225  2.77519  2.73123  3.46354  2.40513  3.72494  3.29354  2.67741  2.69355  4.24690  2.90347  2.73739  3.18146  2.89801  2.37887  2.77519  2.98518  4.58477  3.61503
          0.00469  5.76152  6.48386  0.61958  0.77255  0.95956  0.48299
   1220   4.57884  7.49900  0.31281  2.44184  6.69476  4.51079  3.50624  6.34883  4.53267  5.74413  6.72007  2.74584  5.24374  4.43403  5.35674  4.35159  4.91813  5.83246  7.89234  6.17405   1568 D - - -
          2.68618  4.42225  2.77519  2.73123  3.46354  2.40513  3.72494  3.29354  2.67741  2.69355  4.24690  2.90347  2.73739  3.18146  2.89801  2.37887  2.77519  2.98518  4.58477  3.61503
          0.00469  5.76152  6.48386  0.61958  0.77255  0.95956  0.48299
   1221   3.34399  2.64223  4.79287  4.20631  2.90313  2.68248  3.98639  2.22567  3.07311  2.16156  3.01696  3.63798  4.81377  3.06456  2.77948  2.63589  3.08093  2.33379  5.43539  3.03433   1569 l - - -
          2.68618  4.42225  2.77519  2.73123  3.46354  2.40513  3.72494  3.29354  2.67741  2.69355  4.24690  2.90347  2.73739  3.18146  2.89801  2.37887  2.77519  2.98518  4.58477  3.61503
          0.00469  5.76152  6.48386  0.61958  0.77255  0.95956  0.48299
   1222   2.73612  5.74691  2.21074  1.93871  3.75107  3.44900  3.51906  3.19466  2.56306  4.04725  3.77822  2.92698  3.50005  2.87469  3.46073  2.31583  2.58285  3.00725  3.97959  3.85194   1570 e - - -
          2.68618  4.42225  2.77519  2.73123  3.46354  2.40513  3.72494  3.29354  2.67741  2.69355  4.24690  2.90347  2.73739  3.18146  2.89801  2.37887  2.77519  2.98518  4.58477  3.61503
          0.00469  5.76152  6.48386  0.61958  0.77255  0.95956  0.48299
   1223   3.00736  4.80785  4.86765  3.48519  2.64591  4.45815  3.61109  3.25362  3.35209  0.83907  2.88140  3.48882  4.82689  4.35893  4.30961  3.21199  3.57851  2.74875  5.42069  3.46391   1571 l - - -
          2.68618  4.42225  2.77519  2.73123  3.46354  2.40513  3.72494  3.29354  2.67741  2.69355  4.24690  2.90347  2.73739  3.18146  2.89801  2.37887  2.77519  2.98518  4.58477  3.61503
          0.00469  5.76152  6.48386  0.61958  0.77255  0.95956  0.48299
   1224   1.04146  2.48992  5.25752  4.64767  3.24804  3.73395  4.85465  2.40816  4.44749  2.41331  3.86598  4.66280  4.88614  4.59142  4.47953  2.56559  3.11146  2.44182  5.36906  4.19153   1572 a - - -
          2.68618  4.42225  2.77519  2.73123  3.46354  2.40513  3.72494  3.29354  2.67741  2.69355  4.24690  2.90347  2.73739  3.18146  2.89801  2.37887  2.77519  2.98518  4.58477  3.61503
          0.00469  5.76152  6.48386  0.61958  0.77255  0.95956  0.48299
   1225   3.37652  4.74807  5.35254  4.73693  1.94329  4.54934  4.88406  1.85325  4.51985  1.43575  3.11096  4.71561  4.91119  4.64781  4.52381  3.29270  2.82225  1.82767  5.37178  3.40011   1573 l - - -
          2.68618  4.42225  2.77519  2.73123  3.46354  2.40513  3.72494  3.29354  2.67741  2.69355  4.24690  2.90347  2.73739  3.18146  2.89801  2.37887  2.77519  2.98518  4.58477  3.61503
          0.00469  5.76152  6.48386  0.61958  0.77255  0.95956  0.48299
   1226   1.67336  3.80228  3.31129  3.67470  4.94614  1.12753  4.78390  4.35312  3.65897  4.00039  3.62220  4.07741  4.73075  3.98561  4.07745  2.03457  2.45368  3.98467  6.27346  4.99475   1574 g - - -
          2.68618  4.42225  2.77519  2.73123  3.46354  2.40513  3.72494  3.29354  2.67741  2.69355  4.24690  2.90347  2.73739  3.18146  2.89801  2.37887  2.77519  2.98518  4.58477  3.61503
          0.00469  5.76152  6.48386  0.61958  0.77255  0.95956  0.48299
   1227   2.98803  2.84285  5.30413  4.68993  2.54141  4.52460  3.27780  2.78681  4.47847  1.68527  3.26506  4.68157  4.88847  4.61282  3.06289  3.19521  3.11175  2.41457  5.35595  1.60818   1575 y - - -
          2.68618  4.42225  2.77519  2.73123  3.46354  2.40513  3.72494  3.29354  2.67741  2.69355  4.24690  2.90347  2.73739  3.18146  2.89801  2.37887  2.77519  2.98518  4.58477  3.61503
          0.00469  5.76152  6.48386  0.61958  0.77255  0.95956  0.48299
   1228   2.45467  2.75899  5.32135  4.70732  3.83419  4.53598  4.87093  2.59524  4.49485  1.02423  2.08050  4.69594  3.61245  4.62776  4.50674  3.10796  3.59941  2.54671  5.36678  4.19095   1576 l - - -
          2.68618  4.42225  2.77519  2.73123  3.46354  2.40513  3.72494  3.29354  2.67741  2.69355  4.24690  2.90347  2.73739  3.18146  2.89801  2.37887  2.77519  2.98518  4.58477  3.61503
          0.00469  5.76152  6.48386  0.61958  0.77255  0.95956  0.48299
   1229   2.97899  2.70226  5.30389  4.68973  2.44876  3.52100  4.85736  2.85215  3.48715  1.31310  2.94972  4.68153  4.88854  4.61277  4.49253  2.90229  2.29546  2.11191  5.35613  4.17979   1577 l - - -
          2.68618  4.42225  2.77519  2.73123  3.46354  2.40513  3.72494  3.29354  2.67741  2.69355  4.24690  2.90347  2.73739  3.18146  2.89801  2.37887  2.77519  2.98518  4.58477  3.61503
          0.00469  5.76152  6.48386  0.61958  0.77255  0.95956  0.48299
   1230   1.82066  5.57891  3.61485  2.40444  4.84824  2.97551  3.43735  3.29278  2.73886  2.60708  4.64043  3.14096  4.47441  3.40935  3.53042  1.49980  3.09523  3.12374  6.05988  4.69995   1578 s - - -
          2.68618  4.42225  2.77519  2.73123  3.46354  2.40513  3.72494  3.29354  2.67741  2.69355  4.24690  2.90347  2.73739  3.18146  2.89801  2.37887  2.77519  2.98518  4.58477  3.61503
          0.02796  5.76152  3.71223  0.61958  0.77255  0.95956  0.48299
   1231   2.24038  3.64825  3.80169  4.70251  3.83838  4.54160  4.87719  2.16388  4.49348  1.05298  2.20911  4.69756  4.90370  4.62897  4.50983  3.85314  3.09946  2.42649  5.37495  4.19867   1579 l - - -
          2.68618  4.42225  2.77519  2.73123  3.46354  2.40513  3.72494  3.29354  2.67741  2.69355  4.24690  2.90347  2.73739  3.18146  2.89801  2.37887  2.77519  2.98518  4.58477  3.61503
          0.15333  5.73836  1.97377  0.61958  0.77255  0.83942  0.56557
   1232   3.23698  5.75213  2.48942  2.31987  5.09534  2.72239  4.19079  4.58323  2.93919  4.05756  4.79719  2.83082  1.29254  3.29055  2.77364  2.57078  2.74032  4.14257  6.18634  4.77044   1580 p - - -
          2.68618  4.42225  2.77519  2.73123  3.46354  2.40513  3.72494  3.29354  2.67741  2.69355  4.24690  2.90347  2.73739  3.18146  2.89801  2.37887  2.77519  2.98518  4.58477  3.61503
          0.00541  5.61739  6.33974  0.61958  0.77255  1.36812  0.29381
   1233   2.81976  5.62847  3.06508  2.64105  4.94783  3.96512  4.15504  4.41607  1.94690  2.31828  3.09400  3.44319  3.00204  2.40950  2.59594  2.63655  2.66729  2.72916  6.07685  3.73649   1581 k - - -
          2.68618  4.42225  2.77519  2.73123  3.46354  2.40513  3.72494  3.29354  2.67741  2.69355  4.24690  2.90347  2.73739  3.18146  2.89801  2.37887  2.77519  2.98518  4.58477  3.61503
          0.00541  5.61739  6.33974  0.61958  0.77255  1.14879  0.38129
   1234   2.10486  3.82654  2.52964  1.82005  5.05107  3.96850  4.15555  4.53715  1.95771  4.01118  4.74646  2.72635  4.36199  2.72869  2.65991  2.83580  3.02785  2.75802  6.13841  4.72737   1582 e - - -
          2.68618  4.42225  2.77519  2.73123  3.46354  2.40513  3.72494  3.29354  2.67741  2.69355  4.24690  2.90347  2.73739  3.18146  2.89801  2.37887  2.77519  2.98518  4.58477  3.61503
          0.00526  5.64584  6.36819  0.61958  0.77255  1.30365  0.31682
   1235   2.94753  5.70253  1.72568  2.10267  5.04633  3.96915  3.49246  3.11006  2.46457  3.48960  3.57462  3.43711  4.36259  2.25083  2.69423  2.56482  2.55603  4.09248  6.13597  4.72579   1583 d - - -
          2.68618  4.42225  2.77519  2.73123  3.46354  2.40513  3.72494  3.29354  2.67741  2.69355  4.24690  2.90347  2.73739  3.18146  2.89801  2.37887  2.77519  2.98518  4.58477  3.61503
          0.00526  5.64584  6.36819  0.61958  0.77255  1.30365  0.31682
   1236   1.20831  3.59504  5.06590  4.46449  3.79308  3.08947  4.76337  2.53823  4.28921  2.57625  3.20008  4.53468  4.79926  4.45526  4.36330  1.89878  3.51874  2.06902  5.31770  4.13700   1584 a - - -
          2.68618  4.42225  2.77519  2.73123  3.46354  2.40513  3.72494  3.29354  2.67741  2.69355  4.24690  2.90347  2.73739  3.18146  2.89801  2.37887  2.77519  2.98518  4.58477  3.61503
          0.03074  5.64584  3.62142  0.61958  0.77255  1.07027  0.41994
   1237   3.28310  3.52342  3.66241  4.58816  1.30053  4.44730  3.70510  2.84406  3.05557  1.86067  2.64995  4.59431  4.81144  4.52318  4.40783  3.75657  3.51526  2.61796  3.50309  2.82172   1585 f - - -
          2.68618  4.42225  2.77519  2.73123  3.46354  2.40513  3.72494  3.29354  2.67741  2.69355  4.24690  2.90347  2.73739  3.18146  2.89801  2.37887  2.77519  2.98518  4.58477  3.61503
          0.00523  5.65086  6.37321  0.61958  0.77255  1.06802  0.42112
   1238   2.62883  5.72765  2.02318  1.96486  5.07399  3.37702  3.54489  3.66090  1.88868  4.03347  4.76799  2.41757  4.38077  2.96817  2.49438  2.64286  3.08125  4.11897  6.15957  4.74784   1586 k - - -
          2.68618  4.42225  2.77519  2.73123  3.46354  2.40513  3.72494  3.29354  2.67741  2.69355  4.24690  2.90347  2.73739  3.18146  2.89801  2.37887  2.77519  2.98518  4.58477  3.61503
          0.00509  5.67898  6.40133  0.61958  0.77255  1.22028  0.34977
   1239   1.86558  5.09083  3.97238  3.40860  4.24675  4.19028  4.42774  2.27266  2.30276  2.66556  4.18751  2.84384  4.57291  2.79385  3.77211  2.67674  2.50812  2.09958  5.65656  3.53922   1587 a - - -
          2.68618  4.42225  2.77519  2.73123  3.46354  2.40513  3.72494  3.29354  2.67741  2.69355  4.24690  2.90347  2.73739  3.18146  2.89801  2.37887  2.77519  2.98518  4.58477  3.61503
          0.00509  5.67898  6.40133  0.61958  0.77255  1.22028  0.34977
   1240   4.07245  5.38003  6.03744  5.43379  1.42009  5.30086  5.55578  2.80441  5.23898  0.99364  3.13704  5.46148  5.53740  5.23834  5.20105  4.63621  4.29052  2.62694  5.82480  2.08810   1588 l - - -
          2.68618  4.42225  2.77519  2.73123  3.46354  2.40513  3.72494  3.29354  2.67741  2.69355  4.24690  2.90347  2.73739  3.18146  2.89801  2.37887  2.77519  2.98518  4.58477  3.61503
          0.00509  5.67898  6.40133  0.61958  0.77255  1.22028  0.34977
   1241   3.21570  5.69421  3.47724  2.46093  5.02605  3.99449  3.51432  3.55574  1.94308  2.73883  4.73838  3.05047  3.52604  2.47310  1.82086  2.61853  3.12427  3.25287  2.93799  4.73213   1589 r - - -
          2.68618  4.42225  2.77519  2.73123  3.46354  2.40513  3.72494  3.29354  2.67741  2.69355  4.24690  2.90347  2.73739  3.18146  2.89801  2.37887  2.77519  2.98518  4.58477  3.61503
          0.00509  5.67898  6.40133  0.61958  0.77255  0.97519  0.47340
   1242   2.67681  5.74415  2.38957  2.47332  5.09000  4.00517  4.19214  4.57651  1.86981  3.35189  3.81158  2.79107  4.39866  2.83702  2.53182  1.73287  2.57921  4.13521  6.17635  4.76495   1590 s - - -
          2.68618  4.42225  2.77519  2.73123  3.46354  2.40513  3.72494  3.29354  2.67741  2.69355  4.24690  2.90347  2.73739  3.18146  2.89801  2.37887  2.77519  2.98518  4.58477  3.61503
          0.00494  5.70925  6.43160  0.61958  0.77255  1.13475  0.38788
   1243   1.76238  5.38627  3.18958  3.13716  3.95490  3.03369  3.57102  2.55323  2.88114  2.44729  4.46235  2.56035  4.48769  2.43141  3.58275  2.61340  2.79637  3.07173  4.09400  4.58196   1591 a - - -
          2.68618  4.42225  2.77519  2.73123  3.46354  2.40513  3.72494  3.29354  2.67741  2.69355  4.24690  2.90347  2.73739  3.18146  2.89801  2.37887  2.77519  2.98518  4.58477  3.61503
          0.00494  5.70925  6.43160  0.61958  0.77255  1.13475  0.38788
   1244   2.66475  3.09304  5.08037  4.47792  3.82242  4.46393  4.78630  1.65793  2.99393  1.78583  2.23803  4.55745  4.82971  3.48301  3.08709  2.72924  3.55026  2.28639  5.34520  4.16407   1592 i - - -
          2.68618  4.42225  2.77519  2.73123  3.46354  2.40513  3.72494  3.29354  2.67741  2.69355  4.24690  2.90347  2.73739  3.18146  2.89801  2.37887  2.77519  2.98518  4.58477  3.61503
          0.00494  5.70925  6.43160  0.61958  0.77255  1.13475  0.38788
   1245   2.35276  5.72897  2.57111  2.93073  5.06819  2.78078  4.19594  4.55005  2.46455  3.40875  3.89409  2.40890  2.34405  3.29417  2.96678  2.04554  2.37335  3.44666  6.16520  4.75781   1593 s - - -
          2.68618  4.42225  2.77519  2.73123  3.46354  2.40513  3.72494  3.29354  2.67741  2.69355  4.24690  2.90347  2.73739  3.18146  2.89801  2.37887  2.77519  2.98518  4.58477  3.61503
          0.00494  5.70925  6.43160  0.61958  0.77255  1.13475  0.38788
   1246   2.28202  5.72528  3.48824  2.44834  4.00513  3.45180  3.41821  3.69391  2.27506  3.36703  4.76790  2.69575  3.39451  2.71636  2.56778  1.94455  2.78131  4.11190  3.45583  3.59302   1594 s - - -
          2.68618  4.42225  2.77519  2.73123  3.46354  2.40513  3.72494  3.29354  2.67741  2.69355  4.24690  2.90347  2.73739  3.18146  2.89801  2.37887  2.77519  2.98518  4.58477  3.61503
          0.00494  5.70925  6.43160  0.61958  0.77255  1.13475  0.38788
   1247   1.79014  2.99616  3.49795  2.30871  5.03400  3.31620  4.20236  4.50873  2.65471  4.00345  4.75002  2.80168  4.40663  2.29471  3.11932  2.21832  2.84605  2.38737  6.14755  4.74657   1595 a - - -
          2.68618  4.42225  2.77519  2.73123  3.46354  2.40513  3.72494  3.29354  2.67741  2.69355  4.24690  2.90347  2.73739  3.18146  2.89801  2.37887  2.77519  2.98518  4.58477  3.61503
          0.00494  5.70925  6.43160  0.61958  0.77255  1.13475  0.38788
   1248   3.23365  5.70403  2.58497  2.47542  5.03251  1.89691  4.20261  3.03819  2.34216  3.44717  4.74908  2.03120  4.40684  3.30451  3.03282  2.58947  3.46482  3.07230  2.95510  4.74605   1596 g - - -
          2.68612  4.42111  2.77575  2.73217  3.46372  2.40550  3.72415  3.29062  2.67759  2.69334  4.24492  2.90395  2.73833  3.18240  2.89738  2.37902  2.77430  2.98427  4.58571  3.61597
          0.50924  0.99091  3.58228  1.09605  0.40675  0.88709  0.53078
   1249   2.93527  5.74471  2.43706  2.92728  5.08973  2.59010  4.19504  4.57564  2.14579  2.60913  4.78539  2.53037  4.40148  2.05272  2.14934  2.59777  3.06269  4.13532  6.17740  3.85628   1602 q - - -
          2.68618  4.42225  2.77519  2.73123  3.46354  2.40513  3.72494  3.29354  2.67741  2.69355  4.24690  2.90347  2.73739  3.18146  2.89801  2.37887  2.77519  2.98518  4.58477  3.61503
          0.00492  5.71321  6.43555  0.61958  0.77255  1.12280  0.39359
   1250   2.59564  5.74624  1.83944  2.28767  5.09136  3.43072  4.19588  3.61535  2.67159  3.35349  4.78693  1.55722  4.40218  2.98950  2.99026  2.43560  3.46646  4.13691  6.17886  4.76775   1603 n - - -
          2.68618  4.42225  2.77519  2.73123  3.46354  2.40513  3.72494  3.29354  2.67741  2.69355  4.24690  2.90347  2.73739  3.18146  2.89801  2.37887  2.77519  2.98518  4.58477  3.61503
          0.00492  5.71321  6.43555  0.61958  0.77255  1.12280  0.39359
   1251   3.36258  4.74305  5.26687  4.65948  1.71626  4.52300  3.71506  2.77973  4.45562  2.21144  3.21294  4.66208  3.58060  4.59230  4.48059  3.83275  3.05508  2.99042  5.31103  1.13669   1604 y - - -
          2.68618  4.42225  2.77519  2.73123  3.46354  2.40513  3.72494  3.29354  2.67741  2.69355  4.24690  2.90347  2.73739  3.18146  2.89801  2.37887  2.77519  2.98518  4.58477  3.61503
          0.00492  5.71321  6.43555  0.61958  0.77255  0.90440  0.51883
   1252   2.31901  5.75842  2.28674  2.94302  5.10281  2.72975  3.09340  2.88402  2.45080  4.06342  4.79926  3.14865  3.52435  2.29298  2.84892  2.47903  2.32547  4.14870  6.19151  3.53017   1605 d - - -
          2.68618  4.42225  2.77519  2.73123  3.46354  2.40513  3.72494  3.29354  2.67741  2.69355  4.24690  2.90347  2.73739  3.18146  2.89801  2.37887  2.77519  2.98518  4.58477  3.61503
          0.00479  5.73897  6.46132  0.61958  0.77255  1.04005  0.43608
   1253   3.34763  5.82720  3.09087  3.04089  3.72737  4.10915  4.27104  4.65315  1.56562  4.12275  4.87083  3.11713  4.49951  2.95446  1.07207  3.31141  2.79367  4.22468  6.24077  4.85554   1606 r - - -
          2.68618  4.42225  2.77519  2.73123  3.46354  2.40513  3.72494  3.29354  2.67741  2.69355  4.24690  2.90347  2.73739  3.18146  2.89801  2.37887  2.77519  2.98518  4.58477  3.61503
          0.00479  5.73897  6.46132  0.61958  0.77255  0.84216  0.56349
   1254   3.35709  4.73464  5.30279  4.68868  2.43183  3.56862  3.61162  1.71165  3.52111  1.42256  3.25734  4.68098  4.88833  4.61213  4.49204  2.96537  2.97814  2.03798  5.35613  3.38044   1607 l - - -
          2.68618  4.42225  2.77519  2.73123  3.46354  2.40513  3.72494  3.29354  2.67741  2.69355  4.24690  2.90347  2.73739  3.18146  2.89801  2.37887  2.77519  2.98518  4.58477  3.61503
          0.00469  5.76152  6.48386  0.61958  0.77255  0.95956  0.48299
   1255   2.34343  5.76237  3.51698  2.36298  5.10251  3.04603  3.19013  4.58497  2.40703  1.87428  4.80434  3.10083  4.43252  2.20517  2.50262  2.92941  2.59590  3.41315  6.19800  4.79010   1608 l - - -
          2.68618  4.42225  2.77519  2.73123  3.46354  2.40513  3.72494  3.29354  2.67741  2.69355  4.24690  2.90347  2.73739  3.18146  2.89801  2.37887  2.77519  2.98518  4.58477  3.61503
          0.03387  5.76152  3.50126  0.61958  0.77255  0.80662  0.59125
   1256   1.85254  5.58387  2.79325  3.04318  3.76571  4.07262  3.08254  3.44033  2.79814  3.31275  4.64414  3.57570  4.46398  2.51178  2.08276  2.65777  2.81171  2.13201  6.06196  4.69889   1609 a - - -
          2.68618  4.42225  2.77519  2.73123  3.46354  2.40513  3.72494  3.29354  2.67741  2.69355  4.24690  2.90347  2.73739  3.18146  2.89801  2.37887  2.77519  2.98518  4.58477  3.61503
          0.00474  5.74965  6.47200  0.61958  0.77255  1.00295  0.45696
   1257   3.52527  4.88740  5.49646  4.88241  2.58769  4.70819  3.71167  2.39040  4.67034  0.76725  3.08355  4.87336  5.05092  4.78082  4.67084  4.02369  3.18950  2.09078  5.49641  4.33817   1610 l - - -
          2.68618  4.42225  2.77519  2.73123  3.46354  2.40513  3.72494  3.29354  2.67741  2.69355  4.24690  2.90347  2.73739  3.18146  2.89801  2.37887  2.77519  2.98518  4.58477  3.61503
          0.00474  5.74965  6.47200  0.61958  0.77255  1.00295  0.45696
   1258   0.80442  2.60361  4.39187  2.78929  4.56529  4.25329  4.81749  3.22602  3.81800  3.63908  4.51535  4.20234  4.76922  4.11984  4.17582  2.13250  2.77466  3.64675  5.98628  4.75210   1611 a - - -
          2.68618  4.42225  2.77519  2.73123  3.46354  2.40513  3.72494  3.29354  2.67741  2.69355  4.24690  2.90347  2.73739  3.18146  2.89801  2.37887  2.77519  2.98518  4.58477  3.61503
          0.00474  5.74965  6.47200  0.61958  0.77255  1.00295  0.45696
   1259   2.69815  3.90185  3.69929  2.22208  3.22183  2.29166  3.56438  3.35795  2.63272  2.62005  3.28079  2.50828  4.50414  3.15315  2.59861  2.55853  3.50616  2.98949  4.14696  4.62163   1612 e - - -
          2.68618  4.42225  2.77519  2.73123  3.46354  2.40513  3.72494  3.29354  2.67741  2.69355  4.24690  2.90347  2.73739  3.18146  2.89801  2.37887  2.77519  2.98518  4.58477  3.61503
          0.00474  5.74965  6.47200  0.61958  0.77255  1.00295  0.45696
   1260   3.31973  5.36729  6.21831  5.70638  4.73817  5.60531  6.18968  1.11478  5.59436  2.14936  4.55796  5.77946  5.88716  5.80569  5.69087  3.60893  4.37956  0.86080  6.59972  5.38779   1613 v - - -
          2.68618  4.42225  2.77519  2.73123  3.46354  2.40513  3.72494  3.29354  2.67741  2.69355  4.24690  2.90347  2.73739  3.18146  2.89801  2.37887  2.77519  2.98518  4.58477  3.61503
          0.00474  5.74965  6.47200  0.61958  0.77255  1.00295  0.45696
   1261   2.69715  5.70114  3.62327  2.83419  5.02811  0.74407  4.44843  4.46410  2.83625  4.03381  2.82219  3.14627  4.60604  3.58793  3.70722  3.07135  3.67320  4.10000  6.24319  4.88505   1614 g - - -
          2.68618  4.42225  2.77519  2.73123  3.46354  2.40513  3.72494  3.29354  2.67741  2.69355  4.24690  2.90347  2.73739  3.18146  2.89801  2.37887  2.77519  2.98518  4.58477  3.61503
          0.20411  5.74965  1.70681  0.61958  0.77255  1.00295  0.45696
   1262   1.85642  4.93015  4.02384  2.70620  4.07075  4.15400  4.40362  2.12318  2.87999  2.79191  3.21562  3.87380  4.53410  3.20653  3.29913  2.00151  3.02761  2.36554  3.53103  4.26968   1615 a - - -
          2.68618  4.42225  2.77519  2.73123  3.46354  2.40513  3.72494  3.29354  2.67741  2.69355  4.24690  2.90347  2.73739  3.18146  2.89801  2.37887  2.77519  2.98518  4.58477  3.61503
          0.00578  5.55133  6.27367  0.61958  0.77255  1.49766  0.25315
   1263   2.04906  5.45137  1.94839  2.56710  3.53525  2.99564  3.57675  4.15416  2.93387  2.55014  3.56643  2.74322  4.35207  2.84151  3.40899  3.15839  2.99896  2.93361  5.93325  3.02804   1616 d - - -
          2.68618  4.42225  2.77519  2.73123  3.46354  2.40513  3.72494  3.29354  2.67741  2.69355  4.24690  2.90347  2.73739  3.18146  2.89801  2.37887  2.77519  2.98518  4.58477  3.61503
          0.00578  5.55133  6.27367  0.61958  0.77255  1.49766  0.25315
   1264   2.10301  2.70965  5.12347  4.51216  3.07402  3.47805  4.71193  2.69897  4.30994  1.17191  3.72106  4.52439  4.74570  3.35270  4.33892  3.04181  3.45073  2.21803  5.22337  3.43001   1617 l - - -
          2.68618  4.42225  2.77519  2.73123  3.46354  2.40513  3.72494  3.29354  2.67741  2.69355  4.24690  2.90347  2.73739  3.18146  2.89801  2.37887  2.77519  2.98518  4.58477  3.61503
          0.00578  5.55133  6.27367  0.61958  0.77255  1.49766  0.25315
   1265   0.78841  3.66151  5.38988  5.08152  5.79617  1.53167  5.84933  5.26498  5.00196  4.94464  5.71484  4.78055  3.18268  5.19495  5.18142  1.98565  2.95633  4.50519  7.14197  6.03793   1618 a - - -
          2.68618  4.42225  2.77519  2.73123  3.46354  2.40513  3.72494  3.29354  2.67741  2.69355  4.24690  2.90347  2.73739  3.18146  2.89801  2.37887  2.77519  2.98518  4.58477  3.61503
          0.00578  5.55133  6.27367  0.61958  0.77255  1.49766  0.25315
   1266   2.78706  3.84067  4.23030  3.65852  3.42393  4.21252  4.48067  2.52648  2.81704  2.02980  3.17087  2.68370  4.58887  3.27508  1.83187  2.81833  2.72569  2.69922  5.42024  3.45663   1619 r - - -
          2.68618  4.42225  2.77519  2.73123  3.46354  2.40513  3.72494  3.29354  2.67741  2.69355  4.24690  2.90347  2.73739  3.18146  2.89801  2.37887  2.77519  2.98518  4.58477  3.61503
          0.00578  5.55133  6.27367  0.61958  0.77255  1.49766  0.25315
   1267   2.32069  4.76581  3.51671  3.81418  1.93524  3.31484  4.53394  2.85135  3.73343  1.47909  3.87676  3.29554  3.42828  3.99448  3.24077  2.97135  3.43202  2.41967  5.36712  4.16044   1620 l - - -
          2.68618  4.42225  2.77519  2.73123  3.46354  2.40513  3.72494  3.29354  2.67741  2.69355  4.24690  2.90347  2.73739  3.18146  2.89801  2.37887  2.77519  2.98518  4.58477  3.61503
          0.00578  5.55133  6.27367  0.61958  0.77255  1.11620  0.39678
   1268   3.25955  4.64064  5.17962  4.56772  2.99774  4.42385  3.11294  2.80191  4.36198  2.15858  2.76068  4.57144  4.78776  3.56346  4.38509  3.73336  3.02375  2.53193  1.37649  2.17674   1621 w - - -
          2.68618  4.42225  2.77519  2.73123  3.46354  2.40513  3.72494  3.29354  2.67741  2.69355  4.24690  2.90347  2.73739  3.18146  2.89801  2.37887  2.77519  2.98518  4.58477  3.61503
          0.00546  5.60807  6.33042  0.61958  0.77255  1.38800  0.28712
   1269   2.79669  5.69176  2.47533  2.37209  5.03802  2.68288  4.13709  4.52505  2.03601  3.99750  4.73226  2.21617  4.34326  2.11834  2.68050  2.06416  3.40887  4.08307  6.12355  4.71149   1622 k - - -
          2.68618  4.42225  2.77519  2.73123  3.46354  2.40513  3.72494  3.29354  2.67741  2.69355  4.24690  2.90347  2.73739  3.18146  2.89801  2.37887  2.77519  2.98518  4.58477  3.61503
          0.03830  5.60807  3.38419  0.61958  0.77255  1.38800  0.28712
   1270   3.15511  3.82127  2.02828  2.10855  5.00880  3.92903  2.67557  4.49435  2.55873  3.33999  3.67943  2.60380  4.32252  1.82005  3.34382  2.58445  3.01167  4.05465  6.09737  4.68678   1623 q - - -
          2.68618  4.42225  2.77519  2.73123  3.46354  2.40513  3.72494  3.29354  2.67741  2.69355  4.24690  2.90347  2.73739  3.18146  2.89801  2.37887  2.77519  2.98518  4.58477  3.61503
          0.00565  5.57542  6.29776  0.61958  0.77255  1.45331  0.26631
   1271   3.15538  5.65354  2.82639  2.25295  4.99337  3.26746  2.46008  2.75051  2.60732  3.33285  4.69558  3.40058  3.45187  2.16837  2.51253  2.60818  3.06474  3.51791  6.08938  2.74791   1624 q - - -
          2.68618  4.42225  2.77519  2.73123  3.46354  2.40513  3.72494  3.29354  2.67741  2.69355  4.24690  2.90347  2.73739  3.18146  2.89801  2.37887  2.77519  2.98518  4.58477  3.61503
          0.00565  5.57542  6.29776  0.61958  0.77255  1.45331  0.26631
   1272   2.11547  5.66446  1.91236  2.30677  5.00743  3.24711  3.35904  4.49211  2.40202  3.32380  4.70585  3.39930  4.32540  3.21678  3.34849  1.92124  2.25916  4.05401  6.09838  4.68837   1625 d - - -
          2.68618  4.42225  2.77519  2.73123  3.46354  2.40513  3.72494  3.29354  2.67741  2.69355  4.24690  2.90347  2.73739  3.18146  2.89801  2.37887  2.77519  2.98518  4.58477  3.61503
          0.00565  5.57542  6.29776  0.61958  0.77255  0.73997  0.64842
   1273   2.69320  4.79294  4.70065  2.94692  1.73676  4.39096  3.63446  3.24442  2.90404  1.41633  2.92427  4.34771  4.76136  4.23537  4.20593  3.15026  2.83997  2.45395  5.40231  4.20760   1626 l - - -
          2.68618  4.42225  2.77519  2.73123  3.46354  2.40513  3.72494  3.29354  2.67741  2.69355  4.24690  2.90347  2.73739  3.18146  2.89801  2.37887  2.77519  2.98518  4.58477  3.61503
          0.00501  5.69562  6.41797  0.61958  0.77255  1.17448  0.36959
   1274   2.39888  5.22724  3.82746  2.16832  3.58886  3.37032  4.36778  2.64400  2.86643  1.87484  4.31518  3.74965  3.52081  2.82576  2.32468  3.36384  3.48635  2.22094  5.77154  4.48712   1627 l - - -
          2.68618  4.42225  2.77519  2.73123  3.46354  2.40513  3.72494  3.29354  2.67741  2.69355  4.24690  2.90347  2.73739  3.18146  2.89801  2.37887  2.77519  2.98518  4.58477  3.61503
          0.00501  5.69562  6.41797  0.61958  0.77255  1.17448  0.36959
   1275   2.32442  5.73022  2.49227  2.71819  5.07349  3.13751  2.31792  3.66213  1.99443  2.94514  4.77135  3.46643  3.09874  2.89184  2.79185  2.69801  2.57409  3.44715  6.16398  4.75411   1628 k - - -
          2.68618  4.42225  2.77519  2.73123  3.46354  2.40513  3.72494  3.29354  2.67741  2.69355  4.24690  2.90347  2.73739  3.18146  2.89801  2.37887  2.77519  2.98518  4.58477  3.61503
          0.00501  5.69562  6.41797  0.61958  0.77255  1.17448  0.36959
   1276   2.56595  5.73332  2.80529  2.01365  3.38619  3.31581  3.57579  4.56363  2.30909  4.03842  3.72527  2.52511  4.39108  1.98981  2.77917  2.89683  2.73645  3.09301  4.50353  4.75556   1629 q - - -
          2.68618  4.42225  2.77519  2.73123  3.46354  2.40513  3.72494  3.29354  2.67741  2.69355  4.24690  2.90347  2.73739  3.18146  2.89801  2.37887  2.77519  2.98518  4.58477  3.61503
          0.00501  5.69562  6.41797  0.61958  0.77255  1.17448  0.36959
   1277   3.31825  1.21934  5.26218  3.60151  1.80156  4.48572  4.81722  2.28473  4.43769  2.40941  3.06869  4.64152  4.84918  4.57223  4.45269  3.16924  3.55040  2.93968  5.31538  3.39588   1630 c - - -
          2.68618  4.42225  2.77519  2.73123  3.46354  2.40513  3.72494  3.29354  2.67741  2.69355  4.24690  2.90347  2.73739  3.18146  2.89801  2.37887  2.77519  2.98518  4.58477  3.61503
          0.00501  5.69562  6.41797  0.61958  0.77255  1.17448  0.36959
   1278   3.22828  5.68433  3.49918  1.79131  5.00763  4.01045  3.25851  4.47804  2.28506  2.85141  3.57695  3.48693  4.40326  2.70435  1.76743  2.49430  3.45931  2.56105  6.12995  3.73035   1631 r - - -
          2.68618  4.42225  2.77519  2.73123  3.46354  2.40513  3.72494  3.29354  2.67741  2.69355  4.24690  2.90347  2.73739  3.18146  2.89801  2.37887  2.77519  2.98518  4.58477  3.61503
          0.00501  5.69562  6.41797  0.61958  0.77255  1.17448  0.36959
   1279   2.65153  5.73716  2.04646  1.91721  5.08341  3.99700  3.10352  4.57021  2.34579  4.04293  3.73538  3.05999  4.39053  2.95717  2.31746  2.02975  2.73186  4.12843  6.16912  4.75746   1632 e - - -
          2.68618  4.42225  2.77519  2.73123  3.46354  2.40513  3.72494  3.29354  2.67741  2.69355  4.24690  2.90347  2.73739  3.18146  2.89801  2.37887  2.77519  2.98518  4.58477  3.61503
          0.00501  5.69562  6.41797  0.61958  0.77255  1.17448  0.36959
   1280   2.88210  4.70525  5.15132  3.47636  2.81575  4.46615  3.17441  2.53191  3.48862  1.12909  2.66500  4.58719  4.83108  3.55352  4.40716  3.77195  3.54286  2.12643  5.32504  3.05679   1633 l - - -
          2.68618  4.42225  2.77519  2.73123  3.46354  2.40513  3.72494  3.29354  2.67741  2.69355  4.24690  2.90347  2.73739  3.18146  2.89801  2.37887  2.77519  2.98518  4.58477  3.61503
          0.00501  5.69562  6.41797  0.61958  0.77255  1.17448  0.36959
   1281   1.67734  5.62223  3.12727  2.28267  3.67346  4.02241  3.31290  2.61465  2.71046  3.33350  4.67528  3.51040  4.41466  2.98942  2.56255  2.56527  3.13507  3.98792  6.08347  2.42312   1634 a - - -
          2.68618  4.42225  2.77519  2.73123  3.46354  2.40513  3.72494  3.29354  2.67741  2.69355  4.24690  2.90347  2.73739  3.18146  2.89801  2.37887  2.77519  2.98518  4.58477  3.61503
          0.00501  5.69562  6.41797  0.61958  0.77255  1.17448  0.36959
   1282   1.68292  5.33854  3.72075  2.58896  4.54812  3.49556  4.31600  2.37907  2.54057  2.18132  4.41791  3.66620  4.49219  3.08578  2.82199  2.93971  2.39471  2.81436  5.86201  4.55165   1635 a - - -
          2.68618  4.42225  2.77519  2.73123  3.46354  2.40513  3.72494  3.29354  2.67741  2.69355  4.24690  2.90347  2.73739  3.18146  2.89801  2.37887  2.77519  2.98518  4.58477  3.61503
          0.00501  5.69562  6.41797  0.61958  0.77255  1.17448  0.36959
   1283   2.85329  5.73455  1.87881  2.64063  5.07968  3.99750  3.47741  3.26995  2.29540  3.05215  4.77521  1.79221  4.39100  2.40066  3.02492  2.85994  2.76773  4.12522  6.16720  4.75622   1636 n - - -
          2.68618  4.42225  2.77519  2.73123  3.46354  2.40513  3.72494  3.29354  2.67741  2.69355  4.24690  2.90347  2.73739  3.18146  2.89801  2.37887  2.77519  2.98518  4.58477  3.61503
          0.00501  5.69562  6.41797  0.61958  0.77255  1.17448  0.36959
   1284   0.94508  4.90189  4.36655  3.79372  4.02416  4.31416  4.58866  3.37798  3.14536  2.78217  4.01212  4.13876  4.69119  4.00286  4.02382  2.28099  2.38157  2.82006  3.73909  3.47733   1637 a - - -
          2.68618  4.42225  2.77519  2.73123  3.46354  2.40513  3.72494  3.29354  2.67741  2.69355  4.24690  2.90347  2.73739  3.18146  2.89801  2.37887  2.77519  2.98518  4.58477  3.61503
          0.00501  5.69562  6.41797  0.61958  0.77255  1.17448  0.36959
   1285   3.22538  5.70085  3.48814  2.45501  3.80633  3.38353  3.37581  4.50722  1.80922  2.81251  4.74535  3.47792  4.39780  2.54854  2.18009  2.23684  2.59243  3.41663  6.14229  2.88987   1638 k - - -
          2.68618  4.42225  2.77519  2.73123  3.46354  2.40513  3.72494  3.29354  2.67741  2.69355  4.24690  2.90347  2.73739  3.18146  2.89801  2.37887  2.77519  2.98518  4.58477  3.61503
          0.00501  5.69562  6.41797  0.61958  0.77255  1.17448  0.36959
   1286   5.72101  6.61893  6.54645  6.50326  3.19690  6.17106  4.81485  5.12436  6.17078  2.69454  5.61504  5.72223  6.41684  5.87509  5.96920  5.61142  5.91295  5.16393  0.25995  2.67840   1639 W - - -
          2.68618  4.42225  2.77519  2.73123  3.46354  2.40513  3.72494  3.29354  2.67741  2.69355  4.24690  2.90347  2.73739  3.18146  2.89801  2.37887  2.77519  2.98518  4.58477  3.61503
          0.00501  5.69562  6.41797  0.61958  0.77255  1.17448  0.36959
   1287   2.92044  2.93764  5.24297  4.63018  2.80146  1.87043  4.81072  2.55693  4.42262  2.88350  3.81253  4.63020  4.84304  4.56026  4.44290  3.78870  2.81092  2.62508  1.35181  3.38940   1640 w - - -
          2.68618  4.42225  2.77519  2.73123  3.46354  2.40513  3.72494  3.29354  2.67741  2.69355  4.24690  2.90347  2.73739  3.18146  2.89801  2.37887  2.77519  2.98518  4.58477  3.61503
          0.00501  5.69562  6.41797  0.61958  0.77255  0.76009  0.63040
   1288   2.66992  4.13503  2.77344  2.23634  5.10281  4.03098  1.94208  3.03693  2.02480  3.43147  4.80181  2.73519  4.42438  2.96652  2.77380  2.47278  3.48735  3.62725  6.19474  3.75868   1641 h - - -
          2.68618  4.42225  2.77519  2.73123  3.46354  2.40513  3.72494  3.29354  2.67741  2.69355  4.24690  2.90347  2.73739  3.18146  2.89801  2.37887  2.77519  2.98518  4.58477  3.61503
          0.00474  5.74999  6.47234  0.61958  0.77255  1.00174  0.45766
   1289   3.28730  3.76128  3.84552  2.46641  3.54108  4.17315  4.39408  2.88205  2.33319  3.05125  4.36244  3.77125  4.55926  1.96457  2.15350  2.62586  2.75808  2.50749  4.04609  3.24939   1642 q - - -
          2.68618  4.42225  2.77519  2.73123  3.46354  2.40513  3.72494  3.29354  2.67741  2.69355  4.24690  2.90347  2.73739  3.18146  2.89801  2.37887  2.77519  2.98518  4.58477  3.61503
          0.00474  5.74999  6.47234  0.61958  0.77255  1.00174  0.45766
   1290   5.42380  6.47635  7.20243  6.74353  1.95586  6.77247  6.41173  3.62287  6.63400  0.26986  4.01133  6.86362  6.55767  6.16225  6.39563  6.32196  5.58981  4.07148  6.21626  4.89874   1643 L - - -
          2.68618  4.42225  2.77519  2.73123  3.46354  2.40513  3.72494  3.29354  2.67741  2.69355  4.24690  2.90347  2.73739  3.18146  2.89801  2.37887  2.77519  2.98518  4.58477  3.61503
          0.00474  5.74999  6.47234  0.61958  0.77255  1.00174  0.45766
   1291   2.29437  2.97659  3.09887  2.66734  5.06872  2.32001  4.22489  3.61546  2.96484  4.03644  4.78088  3.50903  4.42953  2.31309  2.29070  1.82224  2.53146  4.12029  6.17735  4.77445   1644 s - - -
          2.68618  4.42225  2.77519  2.73123  3.46354  2.40513  3.72494  3.29354  2.67741  2.69355  4.24690  2.90347  2.73739  3.18146  2.89801  2.37887  2.77519  2.98518  4.58477  3.61503
          0.03427  5.74999  3.48974  0.61958  0.77255  1.00174  0.45766
   1292   2.74739  5.74661  3.07221  2.11392  5.09051  3.32051  4.20010  4.57563  2.14940  1.98487  4.78759  3.20170  4.40640  2.45145  2.11491  2.42090  3.46994  3.08910  6.17996  4.76976   1645 l - - -
          2.68618  4.42225  2.77519  2.73123  3.46354  2.40513  3.72494  3.29354  2.67741  2.69355  4.24690  2.90347  2.73739  3.18146  2.89801  2.37887  2.77519  2.98518  4.58477  3.61503
          0.00488  5.72060  6.44295  0.61958  0.77255  1.09996  0.40479
   1293   3.32684  4.86546  4.58974  2.92525  2.27727  4.39193  4.67484  3.00984  3.25050  0.87308  3.20414  4.29027  4.76306  3.02699  3.35522  3.66618  3.55812  3.12178  5.46733  4.26672   1646 l - - -
          2.68618  4.42225  2.77519  2.73123  3.46354  2.40513  3.72494  3.29354  2.67741  2.69355  4.24690  2.90347  2.73739  3.18146  2.89801  2.37887  2.77519  2.98518  4.58477  3.61503
          0.00488  5.72060  6.44295  0.61958  0.77255  1.09996  0.40479
   1294   3.55877  6.11710  2.12475  2.54171  5.44900  1.06121  3.00150  4.95099  1.97719  4.41574  5.17332  2.78803  4.63835  3.15141  3.79661  3.49230  3.80365  4.50294  6.54367  5.09917   1647 g - - -
          2.68618  4.42225  2.77519  2.73123  3.46354  2.40513  3.72494  3.29354  2.67741  2.69355  4.24690  2.90347  2.73739  3.18146  2.89801  2.37887  2.77519  2.98518  4.58477  3.61503
          0.00488  5.72060  6.44295  0.61958  0.77255  1.09996  0.40479
   1295   2.68283  4.74868  5.14133  4.53875  3.84666  4.50020  3.66751  0.78446  4.35625  2.38513  3.86581  4.60501  3.68250  3.54869  4.42567  3.80518  3.58029  2.11606  5.37543  4.19504   1648 i - - -
          2.68618  4.42225  2.77519  2.73123  3.46354  2.40513  3.72494  3.29354  2.67741  2.69355  4.24690  2.90347  2.73739  3.18146  2.89801  2.37887  2.77519  2.98518  4.58477  3.61503
          0.00488  5.72060  6.44295  0.61958  0.77255  1.09996  0.40479
   1296   2.84743  5.74896  3.10746  1.89405  5.09400  3.46836  3.42358  4.57995  2.64709  3.50895  4.78963  2.81276  2.04839  3.29559  2.50195  1.94110  3.04344  3.41484  6.18167  3.89838   1649 e - - -
          2.68618  4.42225  2.77519  2.73123  3.46354  2.40513  3.72494  3.29354  2.67741  2.69355  4.24690  2.90347  2.73739  3.18146  2.89801  2.37887  2.77519  2.98518  4.58477  3.61503
          0.00488  5.72060  6.44295  0.61958  0.77255  1.09996  0.40479
   1297   3.33817  3.12520  3.73315  4.65678  0.93248  4.50462  4.83460  2.31024  4.44901  2.38910  3.83295  4.65600  4.86801  3.57241  4.46855  3.81476  3.57034  2.25337  5.33568  3.39645   1650 f - - -
          2.68618  4.42225  2.77519  2.73123  3.46354  2.40513  3.72494  3.29354  2.67741  2.69355  4.24690  2.90347  2.73739  3.18146  2.89801  2.37887  2.77519  2.98518  4.58477  3.61503
          0.00488  5.72060  6.44295  0.61958  0.77255  1.09996  0.40479
   1298   2.63833  5.75460  1.35403  2.64501  5.10065  4.01331  4.20113  4.58742  2.26836  4.06025  4.79510  3.10217  3.18298  2.07522  2.81881  2.59459  3.47249  4.14579  6.18657  3.78957   1651 d - - -
          2.68618  4.42225  2.77519  2.73123  3.46354  2.40513  3.72494  3.29354  2.67741  2.69355  4.24690  2.90347  2.73739  3.18146  2.89801  2.37887  2.77519  2.98518  4.58477  3.61503
          0.38641  5.72060  1.14813  0.61958  0.77255  1.09996  0.40479
   1299   2.24243  5.53533  3.28620  2.73269  4.87718  3.18825  2.60262  4.35969  2.73389  3.83951  4.57850  2.53341  2.30752  2.08646  2.56116  2.26433  3.26783  3.92461  5.97125  4.56360   1652 q - - -
          2.68618  4.42225  2.77519  2.73123  3.46354  2.40513  3.72494  3.29354  2.67741  2.69355  4.24690  2.90347  2.73739  3.18146  2.89801  2.37887  2.77519  2.98518  4.58477  3.61503
          0.00714  5.34133  6.06368  0.61958  0.77255  0.70695  0.67953
   1300   2.34990  5.68538  2.71490  2.28217  5.03168  2.92859  4.13204  4.51852  1.87779  3.39343  4.72573  3.05867  3.13349  2.23536  2.42566  2.27073  3.40299  4.07668  6.11731  4.70562   1653 k - - -
          2.68618  4.42225  2.77519  2.73123  3.46354  2.40513  3.72494  3.29354  2.67741  2.69355  4.24690  2.90347  2.73739  3.18146  2.89801  2.37887  2.77519  2.98518  4.58477  3.61503
          0.03529  5.60532  3.47387  0.61958  0.77255  1.39375  0.28521
   1301   1.98300  5.52458  2.79824  2.91693  3.67066  3.22634  3.41215  3.43288  2.64323  2.30713  4.58055  2.75257  4.35176  2.66706  2.43566  2.85264  2.99397  2.54849  5.99264  4.61860   1654 a - - -
          2.68618  4.42225  2.77519  2.73123  3.46354  2.40513  3.72494  3.29354  2.67741  2.69355  4.24690  2.90347  2.73739  3.18146  2.89801  2.37887  2.77519  2.98518  4.58477  3.61503
          0.00564  5.57567  6.29802  0.61958  0.77255  1.23349  0.34429
   1302   4.19369  5.47220  6.03998  5.51479  0.57439  5.36549  5.22116  2.85712  5.31989  1.97080  4.04470  5.42116  5.61360  5.28971  5.27183  4.70967  4.41321  2.56759  5.41349  2.78971   1655 F - - -
          2.68618  4.42225  2.77519  2.73123  3.46354  2.40513  3.72494  3.29354  2.67741  2.69355  4.24690  2.90347  2.73739  3.18146  2.89801  2.37887  2.77519  2.98518  4.58477  3.61503
          0.00548  5.60532  6.32767  0.61958  0.77255  1.39375  0.28521
   1303   3.17630  3.81280  2.73879  2.91413  3.49408  3.96793  4.16006  3.47727  2.91399  2.89629  4.63068  2.11422  3.51655  2.41052  2.27428  1.81076  2.74243  3.94606  6.03766  4.65401   1656 s - - -
          2.68618  4.42225  2.77519  2.73123  3.46354  2.40513  3.72494  3.29354  2.67741  2.69355  4.24690  2.90347  2.73739  3.18146  2.89801  2.37887  2.77519  2.98518  4.58477  3.61503
          0.21276  5.60532  1.67148  0.61958  0.77255  1.39375  0.28521
   1304   2.00573  3.84245  2.72239  2.86827  4.60600  3.22585  4.08335  3.23851  2.57365  2.48508  4.40978  3.39660  2.95161  2.42584  2.57454  2.78258  2.95223  3.05774  5.83277  3.51990   1657 a - - -
          2.68618  4.42225  2.77519  2.73123  3.46354  2.40513  3.72494  3.29354  2.67741  2.69355  4.24690  2.90347  2.73739  3.18146  2.89801  2.37887  2.77519  2.98518  4.58477  3.61503
          0.03664  5.39930  3.45918  0.61958  0.77255  1.30186  0.31749
   1305   2.69388  5.59497  1.93073  1.70530  3.54926  2.61208  4.04641  4.42510  2.25342  3.30398  4.63582  3.32661  4.25267  2.51629  2.89449  2.72618  3.31669  3.98532  6.02795  4.61725   1658 e - - -
          2.68497  4.42165  2.77467  2.73118  3.46462  2.40551  3.72496  3.29462  2.67783  2.69433  4.24644  2.90313  2.73731  3.18068  2.89656  2.37915  2.77481  2.98584  4.58585  3.61611
          1.34403  0.45209  2.27392  0.96778  0.47791  0.65889  0.72862
   1306   2.40302  3.76826  2.57223  2.60318  5.00309  3.93066  4.11798  4.48727  2.54041  3.34809  4.70189  2.40564  2.77143  2.36562  2.43976  2.51558  2.72479  2.69701  6.09477  4.68535   1663 q - - -
          2.68618  4.42225  2.77519  2.73123  3.46354  2.40513  3.72494  3.29354  2.67741  2.69355  4.24690  2.90347  2.73739  3.18146  2.89801  2.37887  2.77519  2.98518  4.58477  3.61503
          0.06614  5.57690  2.80978  0.61958  0.77255  1.26168  0.33293
   1307   2.82939  4.15323  2.27916  2.51912  4.98942  3.91144  3.64561  4.47464  2.57977  3.22611  4.68635  2.16490  3.37346  2.87193  2.09823  2.34922  2.69034  2.99541  6.07873  4.66842   1664 r - - -
          2.68618  4.42225  2.77519  2.73123  3.46354  2.40513  3.72494  3.29354  2.67741  2.69355  4.24690  2.90347  2.73739  3.18146  2.89801  2.37887  2.77519  2.98518  4.58477  3.61503
          0.00583  5.54343  6.26578  0.61958  0.77255  1.51155  0.24919
   1308   2.83885  5.59098  3.41225  2.60316  3.62176  2.59778  3.46424  4.38130  2.59697  2.63498  4.63804  3.40013  2.51300  1.81916  2.69955  2.56208  2.80375  3.31440  6.03835  4.64241   1665 q - - -
          2.68618  4.42225  2.77519  2.73123  3.46354  2.40513  3.72494  3.29354  2.67741  2.69355  4.24690  2.90347  2.73739  3.18146  2.89801  2.37887  2.77519  2.98518  4.58477  3.61503
          0.00583  5.54343  6.26578  0.61958  0.77255  1.51155  0.24919
   1309   2.47882  5.60935  2.98809  1.47773  4.93785  2.81431  4.10784  4.41231  2.84930  2.86696  4.65440  3.39302  4.31205  2.86007  2.98313  2.55911  2.25248  3.42824  6.05208  3.17554   1666 e - - -
          2.68618  4.42225  2.77519  2.73123  3.46354  2.40513  3.72494  3.29354  2.67741  2.69355  4.24690  2.90347  2.73739  3.18146  2.89801  2.37887  2.77519  2.98518  4.58477  3.61503
          0.00583  5.54343  6.26578  0.61958  0.77255  1.27218  0.32881
   1310   2.49840  4.90969  4.10461  2.58784  2.65668  4.18901  3.00606  2.64634  2.76990  2.35640  4.01363  3.36996  4.56789  3.78756  3.40296  3.43535  2.72098  3.18174  3.81246  1.74201   1667 y - - -
          2.68618  4.42225  2.77519  2.73123  3.46354  2.40513  3.72494  3.29354  2.67741  2.69355  4.24690  2.90347  2.73739  3.18146  2.89801  2.37887  2.77519  2.98518  4.58477  3.61503
          0.00564  5.57713  6.29947  0.61958  0.77255  1.45005  0.26730
   1311   2.80522  3.43810  4.83955  4.24540  2.83378  4.35413  4.66706  2.20499  1.92333  1.87531  3.78520  4.39209  4.72170  2.22286  4.23203  3.64832  2.59655  2.40906  5.28410  3.43957   1668 l - - -
          2.68618  4.42225  2.77519  2.73123  3.46354  2.40513  3.72494  3.29354  2.67741  2.69355  4.24690  2.90347  2.73739  3.18146  2.89801  2.37887  2.77519  2.98518  4.58477  3.61503
          0.00564  5.57713  6.29947  0.61958  0.77255  1.45005  0.26730
   1312   2.60838  5.59789  3.43710  2.58636  3.72486  3.94433  2.96427  3.43468  1.90513  2.99297  4.64626  3.42388  4.33706  2.12908  1.94423  2.68101  2.95165  3.24387  6.04822  4.65549   1669 k - - -
          2.68618  4.42225  2.77519  2.73123  3.46354  2.40513  3.72494  3.29354  2.67741  2.69355  4.24690  2.90347  2.73739  3.18146  2.89801  2.37887  2.77519  2.98518  4.58477  3.61503
          0.00564  5.57713  6.29947  0.61958  0.77255  1.45005  0.26730
   1313   2.59711  3.34726  2.64980  2.01391  5.01536  2.97589  3.41170  4.50215  2.31175  3.97491  4.70949  2.58655  3.43072  2.93580  2.46558  2.00920  3.01282  4.06040  6.10113  4.68947   1670 s - - -
          2.68618  4.42225  2.77519  2.73123  3.46354  2.40513  3.72494  3.29354  2.67741  2.69355  4.24690  2.90347  2.73739  3.18146  2.89801  2.37887  2.77519  2.98518  4.58477  3.61503
          0.00564  5.57713  6.29947  0.61958  0.77255  1.45005  0.26730
   1314   3.56979  4.92135  5.49520  4.90217  2.65313  4.73958  4.94081  1.85989  4.69370  0.82092  3.83870  4.87408  5.07099  4.78244  4.69022  3.25261  3.79850  3.09277  5.32207  2.32806   1671 l - - -
          2.68618  4.42225  2.77519  2.73123  3.46354  2.40513  3.72494  3.29354  2.67741  2.69355  4.24690  2.90347  2.73739  3.18146  2.89801  2.37887  2.77519  2.98518  4.58477  3.61503
          0.00564  5.57713  6.29947  0.61958  0.77255  1.06043  0.42512
   1315   3.95961  5.25178  5.96686  5.38580  3.30457  5.26698  5.64645  1.38364  5.21314  1.29164  3.98358  5.43275  5.53076  3.61799  5.22187  4.61222  4.19093  1.21142  5.98886  4.86817   1672 v - - -
          2.68618  4.42225  2.77519  2.73123  3.46354  2.40513  3.72494  3.29354  2.67741  2.69355  4.24690  2.90347  2.73739  3.18146  2.89801  2.37887  2.77519  2.98518  4.58477  3.61503
          0.00532  5.63385  6.35620  0.61958  0.77255  1.33155  0.30662
   1316   2.88070  3.66008  2.71425  2.24093  3.78269  3.10784  3.34782  4.48091  2.60850  3.42210  4.71444  3.43984  1.37517  3.25632  2.94929  2.53454  3.42041  4.05463  6.11060  4.70711   1673 p - - -
          2.68618  4.42225  2.77519  2.73123  3.46354  2.40513  3.72494  3.29354  2.67741  2.69355  4.24690  2.90347  2.73739  3.18146  2.89801  2.37887  2.77519  2.98518  4.58477  3.61503
          0.00532  5.63385  6.35620  0.61958  0.77255  1.33155  0.30662
   1317   1.92153  5.70091  2.38612  2.59459  5.04636  3.96217  3.44160  4.53266  2.08335  3.38256  4.74152  2.95902  2.23233  2.21578  3.37721  3.15119  2.58684  4.09176  6.13331  4.72203   1674 a - - -
          2.68618  4.42225  2.77519  2.73123  3.46354  2.40513  3.72494  3.29354  2.67741  2.69355  4.24690  2.90347  2.73739  3.18146  2.89801  2.37887  2.77519  2.98518  4.58477  3.61503
          0.06089  5.63385  2.89146  0.61958  0.77255  1.08646  0.41160
   1318   3.01607  3.65011  5.76945  5.17820  4.04133  5.03269  5.40307  1.96410  4.99160  0.67759  2.81819  5.20048  5.33221  5.09010  4.99999  4.36695  3.99977  2.24161  5.79971  4.66049   1675 L - - -
          2.68618  4.42225  2.77519  2.73123  3.46354  2.40513  3.72494  3.29354  2.67741  2.69355  4.24690  2.90347  2.73739  3.18146  2.89801  2.37887  2.77519  2.98518  4.58477  3.61503
          0.00544  5.61201  6.33435  0.61958  0.77255  1.37967  0.28990
   1319   3.95265  3.66239  5.96258  5.37192  3.24713  5.24040  5.60165  1.46034  5.19149  0.94087  2.68864  5.41206  5.49691  5.24553  5.18321  4.58266  4.18041  1.90807  5.92511  4.82235   1676 l - - -
          2.68618  4.42225  2.77519  2.73123  3.46354  2.40513  3.72494  3.29354  2.67741  2.69355  4.24690  2.90347  2.73739  3.18146  2.89801  2.37887  2.77519  2.98518  4.58477  3.61503
          0.00544  5.61201  6.33435  0.61958  0.77255  1.37967  0.28990
   1320   2.38043  5.68567  2.32039  2.16456  5.03057  3.94931  3.25724  4.51641  1.88726  3.99088  3.66584  3.16464  3.57345  2.18777  3.01281  3.13784  2.76005  2.96502  3.84332  4.70762   1677 k - - -
          2.68618  4.42225  2.77519  2.73123  3.46354  2.40513  3.72494  3.29354  2.67741  2.69355  4.24690  2.90347  2.73739  3.18146  2.89801  2.37887  2.77519  2.98518  4.58477  3.61503
          0.00544  5.61201  6.33435  0.61958  0.77255  1.37967  0.28990
   1321   2.40300  5.69573  3.09811  2.41368  5.04258  3.95418  2.79300  4.52887  1.41201  4.00105  4.73629  2.16635  4.34827  2.85613  2.26672  2.92444  3.41397  4.08740  6.12657  4.71582   1678 k - - -
          2.68618  4.42225  2.77519  2.73123  3.46354  2.40513  3.72494  3.29354  2.67741  2.69355  4.24690  2.90347  2.73739  3.18146  2.89801  2.37887  2.77519  2.98518  4.58477  3.61503
          0.00544  5.61201  6.33435  0.61958  0.77255  0.96529  0.47945
   1322   2.87156  5.71222  3.01843  2.38770  3.82939  3.98472  4.17214  3.55228  1.96075  4.01605  4.75379  3.45350  3.05171  2.89042  3.03832  1.61954  1.96791  4.10103  6.14696  4.73808   1679 s - - -
          2.68618  4.42225  2.77519  2.73123  3.46354  2.40513  3.72494  3.29354  2.67741  2.69355  4.24690  2.90347  2.73739  3.18146  2.89801  2.37887  2.77519  2.98518  4.58477  3.61503
          0.00513  5.67098  6.39333  0.61958  0.77255  1.24131  0.34109
   1323   3.21016  5.71230  2.28258  2.90618  5.05376  1.82625  3.24172  4.53721  2.90877  3.38992  4.75393  1.98649  3.02251  2.37447  3.10579  2.68014  3.44133  3.43012  6.14713  3.62078   1680 g - - -
          2.68618  4.42225  2.77519  2.73123  3.46354  2.40513  3.72494  3.29354  2.67741  2.69355  4.24690  2.90347  2.73739  3.18146  2.89801  2.37887  2.77519  2.98518  4.58477  3.61503
          0.00513  5.67098  6.39333  0.61958  0.77255  1.24131  0.34109
   1324   2.97938  3.00382  5.21921  3.51197  2.13722  3.52046  3.71871  2.06114  4.40045  1.78498  3.15024  3.67956  4.82499  4.53930  4.42293  3.10882  2.95338  2.33816  5.29815  2.43030   1681 l - - -
          2.68618  4.42225  2.77519  2.73123  3.46354  2.40513  3.72494  3.29354  2.67741  2.69355  4.24690  2.90347  2.73739  3.18146  2.89801  2.37887  2.77519  2.98518  4.58477  3.61503
          0.00513  5.67098  6.39333  0.61958  0.77255  1.24131  0.34109
   1325   3.41681  5.87311  0.90564  3.02926  5.21824  4.09316  3.53160  4.69618  3.17810  4.20061  4.96660  2.79763  4.54794  3.49870  3.68347  2.40143  2.07192  3.34369  6.35575  4.94290   1682 d - - -
          2.68618  4.42225  2.77519  2.73123  3.46354  2.40513  3.72494  3.29354  2.67741  2.69355  4.24690  2.90347  2.73739  3.18146  2.89801  2.37887  2.77519  2.98518  4.58477  3.61503
          0.00513  5.67098  6.39333  0.61958  0.77255  1.24131  0.34109
   1326   3.30068  4.68708  5.18741  3.54990  2.60224  3.52849  4.79227  2.18408  4.37963  1.00767  3.80394  4.59907  2.92238  4.52536  4.41522  3.77034  2.79342  2.26965  5.30896  4.13133   1683 l - - -
          2.68618  4.42225  2.77519  2.73123  3.46354  2.40513  3.72494  3.29354  2.67741  2.69355  4.24690  2.90347  2.73739  3.18146  2.89801  2.37887  2.77519  2.98518  4.58477  3.61503
          0.00513  5.67098  6.39333  0.61958  0.77255  0.85985  0.55030
   1327   2.45758  5.72859  2.19031  1.83131  5.06448  2.75343  4.20516  3.01017  2.70552  2.35696  3.72201  3.09092  4.41039  2.95336  2.98975  2.43331  3.47108  4.11429  6.16680  3.82926   1684 e - - -
          2.68618  4.42225  2.77519  2.73123  3.46354  2.40513  3.72494  3.29354  2.67741  2.69355  4.24690  2.90347  2.73739  3.18146  2.89801  2.37887  2.77519  2.98518  4.58477  3.61503
          0.00488  5.72148  6.44383  0.61958  0.77255  1.09719  0.40618
   1328   2.59397  4.80696  4.72950  4.14444  3.91202  4.41030  4.70939  2.20656  3.37298  1.29662  3.05929  3.12230  4.78053  3.45308  3.39655  3.11135  2.38174  2.18127  5.41670  4.22254   1685 l - - -
          2.68618  4.42225  2.77519  2.73123  3.46354  2.40513  3.72494  3.29354  2.67741  2.69355  4.24690  2.90347  2.73739  3.18146  2.89801  2.37887  2.77519  2.98518  4.58477  3.61503
          0.00488  5.72148  6.44383  0.61958  0.77255  1.09719  0.40618
   1329   2.24991  2.65871  5.31619  4.70134  2.54182  4.51691  4.85288  1.69832  4.48545  1.55593  3.83572  4.68193  4.87991  4.61583  4.49172  3.15242  2.77201  2.09749  5.34393  4.16793   1686 l - - -
          2.68622  4.42229  2.77524  2.73128  3.46358  2.40517  3.72499  3.29298  2.67711  2.69359  4.24694  2.90351  2.73744  3.18151  2.89805  2.37891  2.77524  2.98523  4.58481  3.61508
          0.06114  2.85212  6.44383  0.19525  1.72950  0.65864  0.72888
   1330   3.28375  5.59855  3.20294  2.36950  4.87094  3.36961  3.49309  3.63951  2.27477  1.18522  4.65915  3.59520  3.57856  3.41518  3.11972  2.90688  3.51499  2.52741  6.07734  4.71516   1688 l - - -
          2.68618  4.42225  2.77519  2.73123  3.46354  2.40513  3.72494  3.29354  2.67741  2.69355  4.24690  2.90347  2.73739  3.18146  2.89801  2.37887  2.77519  2.98518  4.58477  3.61503
          0.00461  5.77821  6.50056  0.61958  0.77255  0.89416  0.52586
   1331   2.94527  5.79493  1.78208  1.36958  5.14111  4.05018  3.68502  4.62826  2.58265  4.10063  4.83554  3.07598  3.64264  2.88054  2.35050  2.46789  3.51179  4.18621  6.22666  4.81437   1689 e - - -
          2.68618  4.42225  2.77519  2.73123  3.46354  2.40513  3.72494  3.29354  2.67741  2.69355  4.24690  2.90347  2.73739  3.18146  2.89801  2.37887  2.77519  2.98518  4.58477  3.61503
          0.00469  5.75993  6.48227  0.61958  0.77255  0.89416  0.52586
   1332   3.77909  5.12210  5.65230  5.09535  0.97468  4.90655  4.89485  2.96314  4.88006  2.49910  2.91998  4.99284  3.60507  4.95056  4.86417  4.22720  4.00818  3.37537  3.82201  1.44224   1690 f - - -
          2.68618  4.42225  2.77519  2.73123  3.46354  2.40513  3.72494  3.29354  2.67741  2.69355  4.24690  2.90347  2.73739  3.18146  2.89801  2.37887  2.77519  2.98518  4.58477  3.61503
          0.00469  5.75993  6.48227  0.61958  0.77255  0.89416  0.52586
   1333   1.19149  1.32615  5.39562  4.90623  4.49856  4.37321  5.32524  3.08415  4.75610  3.58795  4.50419  4.81485  4.99109  4.92743  4.85411  2.47820  2.11194  2.95899  6.00698  4.83707   1691 a - - -
          2.68618  4.42225  2.77519  2.73123  3.46354  2.40513  3.72494  3.29354  2.67741  2.69355  4.24690  2.90347  2.73739  3.18146  2.89801  2.37887  2.77519  2.98518  4.58477  3.61503
          0.00469  5.75993  6.48227  0.61958  0.77255  0.70515  0.68129
   1334   2.67597  5.78936  2.78743  2.34999  5.13571  3.38615  4.23567  4.62259  2.02438  4.09515  4.82973  3.04543  4.44221  2.69586  1.77189  1.80288  2.75951  4.18070  6.22121  4.80947   1692 r - - -
          2.68618  4.42225  2.77519  2.73123  3.46354  2.40513  3.72494  3.29354  2.67741  2.69355  4.24690  2.90347  2.73739  3.18146  2.89801  2.37887  2.77519  2.98518  4.58477  3.61503
          0.00459  5.78094  6.50328  0.61958  0.77255  0.80524  0.59236
   1335   2.32934  4.09266  2.09700  2.96733  5.13128  3.39909  3.60575  4.61745  2.30985  4.09132  4.82650  3.06653  4.44172  1.98441  2.72077  2.30692  2.20988  4.17671  6.21842  3.77013   1693 q - - -
          2.68618  4.42225  2.77519  2.73123  3.46354  2.40513  3.72494  3.29354  2.67741  2.69355  4.24690  2.90347  2.73739  3.18146  2.89801  2.37887  2.77519  2.98518  4.58477  3.61503
          0.05751  5.78094  2.94119  0.61958  0.77255  0.80524  0.59236
   1336   5.42319  6.50435  6.01308  3.53911  0.79257  5.95786  4.78577  5.16298  5.77792  4.38803  5.69437  5.51397  6.25660  3.48726  5.73678  5.37324  5.62668  5.07526  4.89337  0.88519   1694 f - - -
          2.68618  4.42225  2.77519  2.73123  3.46354  2.40513  3.72494  3.29354  2.67741  2.69355  4.24690  2.90347  2.73739  3.18146  2.89801  2.37887  2.77519  2.98518  4.58477  3.61503
          0.08853  5.72827  2.50751  0.61958  0.77255  0.59746  0.79897
   1337   2.93053  5.74482  2.18689  2.66219  5.09114  1.91339  2.76460  4.57809  1.99595  4.05056  4.78528  2.94595  4.39685  2.45244  2.65403  2.37036  3.46211  4.13616  6.17659  4.76470   1695 g - - -
          2.68618  4.42225  2.77519  2.73123  3.46354  2.40513  3.72494  3.29354  2.67741  2.69355  4.24690  2.90347  2.73739  3.18146  2.89801  2.37887  2.77519  2.98518  4.58477  3.61503
          0.00497  5.70212  6.42446  0.61958  0.77255  1.09719  0.40618
   1338   3.99797  5.30721  5.99137  5.38876  3.26008  5.25041  5.58286  1.08478  5.19778  1.29228  3.19764  5.42201  5.50747  5.23445  5.17691  4.58613  4.22177  1.67465  3.75718  4.80518   1696 i - - -
          2.68618  4.42225  2.77519  2.73123  3.46354  2.40513  3.72494  3.29354  2.67741  2.69355  4.24690  2.90347  2.73739  3.18146  2.89801  2.37887  2.77519  2.98518  4.58477  3.61503
          0.03198  5.70212  3.57083  0.61958  0.77255  1.09719  0.40618
   1339   2.46773  3.98622  1.43205  2.42507  5.06965  2.91868  4.17356  4.55584  2.62383  4.02975  4.76503  2.44933  3.08757  3.26989  3.00509  2.38235  3.09290  4.11512  6.15690  4.74569   1697 d - - -
          2.68618  4.42225  2.77519  2.73123  3.46354  2.40513  3.72494  3.29354  2.67741  2.69355  4.24690  2.90347  2.73739  3.18146  2.89801  2.37887  2.77519  2.98518  4.58477  3.61503
          0.00511  5.67525  6.39759  0.61958  0.77255  1.17586  0.36897
   1340   3.21253  4.40918  2.02862  1.79613  5.04249  3.98915  3.62054  3.16683  2.69318  3.36972  4.74768  2.98666  3.42477  3.27580  2.48064  2.14584  3.05216  3.37520  6.14228  3.20808   1698 e - - -
          2.68618  4.42225  2.77519  2.73123  3.46354  2.40513  3.72494  3.29354  2.67741  2.69355  4.24690  2.90347  2.73739  3.18146  2.89801  2.37887  2.77519  2.98518  4.58477  3.61503
          0.00511  5.67525  6.39759  0.61958  0.77255  1.17586  0.36897
   1341   2.82088  5.71610  1.65627  2.26918  5.05834  2.91880  4.17429  3.65169  2.67384  4.02018  4.75750  3.00116  3.48695  2.48140  3.40244  2.58583  2.75315  2.43927  6.15048  3.91019   1699 d - - -
          2.68618  4.42225  2.77519  2.73123  3.46354  2.40513  3.72494  3.29354  2.67741  2.69355  4.24690  2.90347  2.73739  3.18146  2.89801  2.37887  2.77519  2.98518  4.58477  3.61503
          0.00511  5.67525  6.39759  0.61958  0.77255  1.17586  0.36897
   1342   2.49036  5.39944  3.06593  2.22560  2.29209  4.06771  4.27372  3.37670  2.54863  2.60831  4.47263  3.60672  4.45703  3.02465  2.63482  2.48117  3.46056  2.25211  5.90816  3.06903   1700 e - - -
          2.68618  4.42225  2.77519  2.73123  3.46354  2.40513  3.72494  3.29354  2.67741  2.69355  4.24690  2.90347  2.73739  3.18146  2.89801  2.37887  2.77519  2.98518  4.58477  3.61503
          0.00511  5.67525  6.39759  0.61958  0.77255  1.17586  0.36897
   1343   1.63977  4.70783  5.05576  4.45388  3.80443  4.44395  4.76684  2.09935  4.28200  2.89883  3.22782  4.53588  2.26663  4.45192  3.44345  3.74596  2.72897  1.52327  5.32760  3.33561   1701 v - - -
          2.68618  4.42225  2.77519  2.73123  3.46354  2.40513  3.72494  3.29354  2.67741  2.69355  4.24690  2.90347  2.73739  3.18146  2.89801  2.37887  2.77519  2.98518  4.58477  3.61503
          0.00511  5.67525  6.39759  0.61958  0.77255  1.17586  0.36897
   1344   2.59589  3.07121  5.20774  4.59620  3.77496  3.46307  4.79283  2.43497  4.39309  1.00833  3.16570  4.60637  3.52126  4.53463  4.42061  3.26053  2.70317  2.92932  5.30304  2.69005   1702 l - - -
          2.68618  4.42225  2.77519  2.73123  3.46354  2.40513  3.72494  3.29354  2.67741  2.69355  4.24690  2.90347  2.73739  3.18146  2.89801  2.37887  2.77519  2.98518  4.58477  3.61503
          0.00511  5.67525  6.39759  0.61958  0.77255  1.17586  0.36897
   1345   2.91140  3.66903  4.85695  3.51304  3.08255  3.02386  4.71917  2.19723  4.12824  1.52028  3.85677  2.94733  4.77733  2.89513  3.72503  2.46903  3.52260  2.09624  3.95139  4.16722   1703 l - - -
          2.68618  4.42225  2.77519  2.73123  3.46354  2.40513  3.72494  3.29354  2.67741  2.69355  4.24690  2.90347  2.73739  3.18146  2.89801  2.37887  2.77519  2.98518  4.58477  3.61503
          0.00511  5.67525  6.39759  0.61958  0.77255  1.17586  0.36897
   1346   2.61689  5.21476  3.81490  2.60797  4.39722  4.13284  3.21229  2.78882  2.83368  1.52275  3.15064  3.73710  4.51862  2.87287  2.79848  2.70616  2.53188  2.76533  5.75905  4.47462   1704 l - - -
          2.68618  4.42225  2.77519  2.73123  3.46354  2.40513  3.72494  3.29354  2.67741  2.69355  4.24690  2.90347  2.73739  3.18146  2.89801  2.37887  2.77519  2.98518  4.58477  3.61503
          0.00511  5.67525  6.39759  0.61958  0.77255  1.17586  0.36897
   1347   2.96647  4.80700  4.91821  4.33287  2.82246  4.47315  3.49348  2.83287  4.19436  2.63051  3.92393  4.48423  3.55056  2.43626  4.33645  3.76639  3.59352  3.06295  3.50179  0.95500   1705 y - - -
          2.68618  4.42225  2.77519  2.73123  3.46354  2.40513  3.72494  3.29354  2.67741  2.69355  4.24690  2.90347  2.73739  3.18146  2.89801  2.37887  2.77519  2.98518  4.58477  3.61503
          0.00511  5.67525  6.39759  0.61958  0.77255  1.17586  0.36897
   1348   2.33473  3.66296  5.25057  3.49738  3.81634  4.50678  4.84389  1.37367  4.44053  2.04605  3.83589  4.65270  4.86950  4.58356  4.46929  3.05885  3.12922  1.44576  5.35212  4.17409   1706 i - - -
          2.68618  4.42225  2.77519  2.73123  3.46354  2.40513  3.72494  3.29354  2.67741  2.69355  4.24690  2.90347  2.73739  3.18146  2.89801  2.37887  2.77519  2.98518  4.58477  3.61503
          0.00511  5.67525  6.39759  0.61958  0.77255  1.17586  0.36897
   1349   2.59740  5.72297  2.71327  1.54472  5.06817  3.98590  3.48339  3.63817  1.99274  3.39152  4.76362  3.45335  4.37937  2.71841  2.51233  3.17450  2.10397  4.11369  6.15551  4.74461   1707 e - - -
          2.68618  4.42225  2.77519  2.73123  3.46354  2.40513  3.72494  3.29354  2.67741  2.69355  4.24690  2.90347  2.73739  3.18146  2.89801  2.37887  2.77519  2.98518  4.58477  3.61503
          0.00511  5.67525  6.39759  0.61958  0.77255  1.17586  0.36897
   1350   2.67587  3.21176  3.66578  2.75801  3.62231  3.41613  4.28221  4.00956  2.50710  2.33725  3.59726  3.06534  4.46348  2.30591  3.06733  2.67535  1.96919  3.24034  5.89092  2.99344   1708 t - - -
          2.68618  4.42225  2.77519  2.73123  3.46354  2.40513  3.72494  3.29354  2.67741  2.69355  4.24690  2.90347  2.73739  3.18146  2.89801  2.37887  2.77519  2.98518  4.58477  3.61503
          0.00511  5.67525  6.39759  0.61958  0.77255  1.17586  0.36897
   1351   3.34721  2.98802  5.25214  4.64097  3.79355  4.51305  3.63089  2.77803  4.43826  0.88950  2.27660  4.65598  4.87186  2.73721  4.46600  3.82281  3.57882  2.42215  5.34488  4.17244   1709 l - - -
          2.68618  4.42225  2.77519  2.73123  3.46354  2.40513  3.72494  3.29354  2.67741  2.69355  4.24690  2.90347  2.73739  3.18146  2.89801  2.37887  2.77519  2.98518  4.58477  3.61503
          0.00511  5.67525  6.39759  0.61958  0.77255  1.17586  0.36897
   1352   2.86995  2.77146  5.18156  3.54068  3.83958  4.48905  4.84380  2.41556  4.39455  0.69181  3.85460  4.62410  4.86343  4.55249  4.44883  3.16959  3.57763  2.94444  5.37711  4.19940   1710 L - - -
          2.68618  4.42225  2.77519  2.73123  3.46354  2.40513  3.72494  3.29354  2.67741  2.69355  4.24690  2.90347  2.73739  3.18146  2.89801  2.37887  2.77519  2.98518  4.58477  3.61503
          0.00511  5.67525  6.39759  0.61958  0.77255  1.17586  0.36897
   1353   2.86060  5.07909  3.32731  3.41929  3.42287  2.44937  3.84852  3.18099  2.75552  1.34640  3.46466  3.86468  4.57474  3.70585  2.97271  2.05671  3.48525  3.00361  5.64630  4.39189   1711 l - - -
          2.68618  4.42225  2.77519  2.73123  3.46354  2.40513  3.72494  3.29354  2.67741  2.69355  4.24690  2.90347  2.73739  3.18146  2.89801  2.37887  2.77519  2.98518  4.58477  3.61503
          0.00511  5.67525  6.39759  0.61958  0.77255  1.17586  0.36897
   1354   2.22459  5.72025  2.58084  2.63529  5.06438  3.03145  2.97084  3.55717  2.42760  2.67966  4.76115  3.00516  3.13168  2.48598  2.67194  2.38753  3.05954  3.42556  6.15350  3.79394   1712 a - - -
          2.68618  4.42225  2.77519  2.73123  3.46354  2.40513  3.72494  3.29354  2.67741  2.69355  4.24690  2.90347  2.73739  3.18146  2.89801  2.37887  2.77519  2.98518  4.58477  3.61503
          0.00511  5.67525  6.39759  0.61958  0.77255  1.17586  0.36897
   1355   2.45118  5.73572  2.59708  2.21086  5.08136  2.74565  4.18108  4.56836  2.91775  4.04136  4.77676  2.45354  2.67098  1.86882  3.41155  2.43762  2.36783  4.12677  6.16799  4.75558   1713 q - - -
          2.68618  4.42225  2.77519  2.73123  3.46354  2.40513  3.72494  3.29354  2.67741  2.69355  4.24690  2.90347  2.73739  3.18146  2.89801  2.37887  2.77519  2.98518  4.58477  3.61503
          0.00511  5.67525  6.39759  0.61958  0.77255  1.17586  0.36897
   1356   2.45812  3.32127  2.42771  2.14892  3.57202  3.38334  3.39759  3.53244  2.50708  3.39211  4.75558  2.90205  3.42450  2.91769  2.77461  2.04224  3.06879  3.38188  6.14886  4.74015   1714 s - - -
          2.68618  4.42225  2.77519  2.73123  3.46354  2.40513  3.72494  3.29354  2.67741  2.69355  4.24690  2.90347  2.73739  3.18146  2.89801  2.37887  2.77519  2.98518  4.58477  3.61503
          0.00511  5.67525  6.39759  0.61958  0.77255  1.17586  0.36897
   1357   2.07073  5.71749  2.52753  2.38825  5.06039  3.36111  3.56430  4.54484  2.63802  2.69557  4.75872  2.92071  3.19659  2.92597  3.10958  2.37680  2.46436  2.41219  6.15147  4.74183   1715 a - - -
          2.68618  4.42225  2.77519  2.73123  3.46354  2.40513  3.72494  3.29354  2.67741  2.69355  4.24690  2.90347  2.73739  3.18146  2.89801  2.37887  2.77519  2.98518  4.58477  3.61503
          0.21761  5.67525  1.64956  0.61958  0.77255  1.17586  0.36897
   1358   2.51646  4.19090  2.40692  2.49927  4.94729  3.20618  4.05562  4.43266  2.27650  3.90798  4.64394  2.65422  2.68139  3.15224  2.44471  1.83323  2.97291  3.99324  4.19279  4.62580   1716 s - - -
          2.68618  4.42225  2.77519  2.73123  3.46354  2.40513  3.72494  3.29354  2.67741  2.69355  4.24690  2.90347  2.73739  3.18146  2.89801  2.37887  2.77519  2.98518  4.58477  3.61503
          0.10229  5.46395  2.37523  0.61958  0.77255  1.60058  0.22537
   1359   2.43155  5.22003  2.93528  2.92438  2.98884  2.25634  4.10459  3.85823  2.30480  2.28275  4.29390  3.01703  3.28891  3.26356  3.37511  2.27747  3.28903  2.74986  5.73031  3.64812   1717 g - - -
          2.68618  4.42225  2.77519  2.73123  3.46354  2.40513  3.72494  3.29354  2.67741  2.69355  4.24690  2.90347  2.73739  3.18146  2.89801  2.37887  2.77519  2.98518  4.58477  3.61503
          0.12373  5.36861  2.19171  0.61958  0.77255  0.97418  0.47402
   1360   2.78032  5.56925  2.86793  1.94241  3.43192  2.99772  3.22537  3.58127  2.14547  3.12730  2.77201  3.32178  3.56650  2.63459  2.59864  2.75020  2.90478  3.95614  6.00613  4.59941   1718 e - - -
          2.68634  4.42172  2.77219  2.73081  3.46638  2.40346  3.72525  3.29295  2.67947  2.69441  4.24777  2.90530  2.73981  3.18060  2.89683  2.37604  2.77537  2.98604  4.58957  3.61783
          1.36466  0.34194  3.37733  2.35062  0.10016  0.75352  0.63621
   1361   2.15537  5.67488  2.63644  2.14980  5.02085  2.96941  2.85265  4.50746  2.43401  3.38378  4.71531  2.19148  4.32906  2.91658  2.42418  2.58139  3.05396  4.06601  3.98179  4.69553   1738 e - - -
          2.68618  4.42225  2.77519  2.73123  3.46354  2.40513  3.72494  3.29354  2.67741  2.69355  4.24690  2.90347  2.73739  3.18146  2.89801  2.37887  2.77519  2.98518  4.58477  3.61503
          0.03999  5.58849  3.33942  0.61958  0.77255  1.38359  0.28858
   1362   2.25786  5.35000  2.84472  3.00517  4.58569  3.99085  4.19530  2.61931  2.47677  2.50902  4.42136  3.52385  2.97135  2.94454  2.64557  2.47394  2.64374  2.72375  5.85434  2.79913   1739 a - - -
          2.68618  4.42225  2.77519  2.73123  3.46354  2.40513  3.72494  3.29354  2.67741  2.69355  4.24690  2.90347  2.73739  3.18146  2.89801  2.37887  2.77519  2.98518  4.58477  3.61503
          0.00577  5.55427  6.27661  0.61958  0.77255  1.24818  0.33831
   1363   2.05199  5.61255  2.00496  1.90230  4.93346  3.31178  4.13425  2.42162  2.58823  3.02311  4.65965  3.42179  4.33736  2.80616  3.36758  2.75033  3.01568  3.29834  6.05998  4.66406   1740 e - - -
          2.68618  4.42225  2.77519  2.73123  3.46354  2.40513  3.72494  3.29354  2.67741  2.69355  4.24690  2.90347  2.73739  3.18146  2.89801  2.37887  2.77519  2.98518  4.58477  3.61503
          0.00561  5.58204  6.30439  0.61958  0.77255  1.15030  0.38059
   1364   2.51613  3.41378  3.82177  3.41787  3.76403  4.40016  4.72163  2.76197  4.23159  1.92619  2.11943  4.48802  3.88922  4.40303  4.31618  3.70142  3.12487  2.57193  5.28618  1.44222   1741 y - - -
          2.68618  4.42225  2.77519  2.73123  3.46354  2.40513  3.72494  3.29354  2.67741  2.69355  4.24690  2.90347  2.73739  3.18146  2.89801  2.37887  2.77519  2.98518  4.58477  3.61503
          0.00542  5.61556  6.33790  0.61958  0.77255  1.32513  0.30893
   1365   2.84220  5.68984  3.49952  2.02850  5.02727  4.00269  4.17571  4.49548  2.26617  2.53912  4.73541  3.47685  4.39322  1.53285  1.95205  3.19867  3.45679  3.01018  6.12003  4.73171   1742 q - - -
          2.68618  4.42225  2.77519  2.73123  3.46354  2.40513  3.72494  3.29354  2.67741  2.69355  4.24690  2.90347  2.73739  3.18146  2.89801  2.37887  2.77519  2.98518  4.58477  3.61503
          0.00542  5.61556  6.33790  0.61958  0.77255  1.32513  0.30893
   1366   1.92923  5.67686  2.04089  1.81578  3.66257  3.95584  4.14482  3.64152  2.70983  3.97940  4.71943  2.47588  4.35001  3.24342  3.37476  2.02041  3.07102  4.06401  6.11349  4.70617   1743 e - - -
          2.68618  4.42225  2.77519  2.73123  3.46354  2.40513  3.72494  3.29354  2.67741  2.69355  4.24690  2.90347  2.73739  3.18146  2.89801  2.37887  2.77519  2.98518  4.58477  3.61503
          0.00542  5.61556  6.33790  0.61958  0.77255  1.32513  0.30893
   1367   2.24643  3.74093  3.49215  2.66708  4.84623  3.98076  4.17446  3.31500  2.15272  2.65134  3.62952  2.78317  4.37275  2.32004  2.00852  2.61716  2.95555  3.34979  6.02112  4.64513   1744 r - - -
          2.68618  4.42225  2.77519  2.73123  3.46354  2.40513  3.72494  3.29354  2.67741  2.69355  4.24690  2.90347  2.73739  3.18146  2.89801  2.37887  2.77519  2.98518  4.58477  3.61503
          0.00542  5.61556  6.33790  0.61958  0.77255  1.32513  0.30893
   1368   2.34647  3.58352  6.01898  5.48656  4.51001  5.37300  5.89305  1.16643  5.35400  1.65628  4.36029  5.54243  5.66388  5.54279  5.42797  4.74303  4.19171  1.25749  6.31362  5.11372   1745 i - - -
          2.68618  4.42225  2.77519  2.73123  3.46354  2.40513  3.72494  3.29354  2.67741  2.69355  4.24690  2.90347  2.73739  3.18146  2.89801  2.37887  2.77519  2.98518  4.58477  3.61503
          0.00542  5.61556  6.33790  0.61958  0.77255  1.32513  0.30893
   1369   1.75691  5.45576  2.51264  2.99328  3.56434  4.00604  4.20567  4.14152  2.20616  2.19065  4.52070  3.52057  3.58885  2.67734  3.10005  2.75729  2.77044  2.88554  3.97618  4.59410   1746 a - - -
          2.68618  4.42225  2.77519  2.73123  3.46354  2.40513  3.72494  3.29354  2.67741  2.69355  4.24690  2.90347  2.73739  3.18146  2.89801  2.37887  2.77519  2.98518  4.58477  3.61503
          0.00542  5.61556  6.33790  0.61958  0.77255  1.32513  0.30893
   1370   2.81048  5.23438  3.72301  2.06722  3.34211  2.32337  4.29265  2.84428  3.14806  2.27098  4.31815  3.65771  2.48909  2.66470  2.75924  2.97155  3.00209  3.54191  3.91166  3.59122   1747 e - - -
          2.68618  4.42225  2.77519  2.73123  3.46354  2.40513  3.72494  3.29354  2.67741  2.69355  4.24690  2.90347  2.73739  3.18146  2.89801  2.37887  2.77519  2.98518  4.58477  3.61503
          0.00542  5.61556  6.33790  0.61958  0.77255  1.32513  0.30893
   1371   2.57344  4.67063  5.25784  4.64504  3.76221  4.47460  4.81111  1.83876  4.43341  1.81406  2.97049  4.63459  4.83535  4.56622  3.42131  3.78701  3.53136  1.20396  5.30352  2.91886   1748 v - - -
          2.68618  4.42225  2.77519  2.73123  3.46354  2.40513  3.72494  3.29354  2.67741  2.69355  4.24690  2.90347  2.73739  3.18146  2.89801  2.37887  2.77519  2.98518  4.58477  3.61503
          0.04088  5.61556  3.31288  0.61958  0.77255  1.32513  0.30893
   1372   2.79602  4.67412  4.83678  3.30948  3.77383  4.35726  2.77938  1.69325  4.09799  1.62731  3.79046  4.39256  4.72483  4.29579  3.34119  3.65124  2.37180  1.85385  5.28989  4.10362   1749 l - - -
          2.68618  4.42225  2.77519  2.73123  3.46354  2.40513  3.72494  3.29354  2.67741  2.69355  4.24690  2.90347  2.73739  3.18146  2.89801  2.37887  2.77519  2.98518  4.58477  3.61503
          0.00562  5.58030  6.30264  0.61958  0.77255  1.14271  0.38413
   1373   2.18997  5.68003  2.30978  2.87610  5.02075  2.76921  4.14285  4.50362  2.62597  3.44133  4.72223  3.01524  1.79688  2.28199  3.37191  2.37559  3.41132  3.47263  6.11566  4.70729   1750 p - - -
          2.68618  4.42225  2.77519  2.73123  3.46354  2.40513  3.72494  3.29354  2.67741  2.69355  4.24690  2.90347  2.73739  3.18146  2.89801  2.37887  2.77519  2.98518  4.58477  3.61503
          0.00542  5.61556  6.33790  0.61958  0.77255  1.32513  0.30893
   1374   3.17779  5.68012  2.31187  1.48383  3.95583  3.95286  3.47564  3.48305  2.58607  2.76214  3.87693  3.01908  3.43740  2.46414  3.00626  2.56303  3.40894  4.06887  6.11490  3.69395   1751 e - - -
          2.68618  4.42225  2.77519  2.73123  3.46354  2.40513  3.72494  3.29354  2.67741  2.69355  4.24690  2.90347  2.73739  3.18146  2.89801  2.37887  2.77519  2.98518  4.58477  3.61503
          0.03794  5.61556  3.39346  0.61958  0.77255  1.32513  0.30893
   1375   3.31321  4.68244  5.26145  3.46749  3.78053  4.49598  4.83637  1.28787  4.44632  1.68597  3.22004  4.65125  4.85433  4.58308  4.46511  3.80940  2.75751  1.61393  5.33076  3.36282   1752 i - - -
          2.68618  4.42225  2.77519  2.73123  3.46354  2.40513  3.72494  3.29354  2.67741  2.69355  4.24690  2.90347  2.73739  3.18146  2.89801  2.37887  2.77519  2.98518  4.58477  3.61503
          0.00560  5.58321  6.30556  0.61958  0.77255  1.39442  0.28499
   1376   2.56655  5.66822  2.68738  2.57582  5.01255  2.60790  2.50164  4.49800  2.55332  3.03121  4.70908  2.46102  3.05541  2.65059  2.67598  3.12196  2.81352  2.52956  6.10135  4.69084   1753 n - - -
          2.68618  4.42225  2.77519  2.73123  3.46354  2.40513  3.72494  3.29354  2.67741  2.69355  4.24690  2.90347  2.73739  3.18146  2.89801  2.37887  2.77519  2.98518  4.58477  3.61503
          0.00560  5.58321  6.30556  0.61958  0.77255  1.39442  0.28499
   1377   2.54378  5.67244  2.05134  2.63118  5.01831  3.22126  4.12016  4.50487  2.33731  3.97805  4.71291  2.07824  3.57527  2.81136  2.47503  2.12702  3.39098  2.85369  6.10462  4.69313   1754 d - - -
          2.68618  4.42225  2.77519  2.73123  3.46354  2.40513  3.72494  3.29354  2.67741  2.69355  4.24690  2.90347  2.73739  3.18146  2.89801  2.37887  2.77519  2.98518  4.58477  3.61503
          0.21404  5.58321  1.66642  0.61958  0.77255  1.39442  0.28499
   1378   2.68807  3.64249  2.95323  2.30460  4.78171  3.84004  4.03124  3.57929  1.86032  2.88662  4.52268  3.32285  2.66515  3.14047  2.87822  2.39261  2.24458  3.21357  5.92716  4.53890   1755 k - - -
          2.68618  4.42225  2.77519  2.73123  3.46354  2.40513  3.72494  3.29354  2.67741  2.69355  4.24690  2.90347  2.73739  3.18146  2.89801  2.37887  2.77519  2.98518  4.58477  3.61503
          0.00690  5.37607  6.09842  0.61958  0.77255  0.70630  0.68017
   1379   2.85818  5.68566  2.30158  1.74434  5.03135  3.38464  3.35615  4.51775  1.75285  3.35633  4.72616  3.41434  4.34059  2.56721  2.98438  2.40532  3.40472  3.29720  6.11797  3.67790   1756 e - - -
          2.68630  4.42237  2.77496  2.73136  3.46366  2.40482  3.72507  3.29366  2.67722  2.69367  4.24702  2.90359  2.73752  3.18159  2.89774  2.37877  2.77532  2.98531  4.58489  3.61515
          0.18653  1.78147  6.33101  0.09056  2.44671  1.34049  0.30343
   1380   2.82198  3.59486  2.68516  2.38260  3.21604  4.23703  3.26970  2.35398  3.59712  1.47027  3.98632  3.25243  4.61407  3.88395  3.91854  2.99055  3.07609  2.74001  5.47036  3.35493   1758 l - - -
          2.68618  4.42225  2.77519  2.73123  3.46354  2.40513  3.72494  3.29354  2.67741  2.69355  4.24690  2.90347  2.73739  3.18146  2.89801  2.37887  2.77519  2.98518  4.58477  3.61503
          0.00546  5.60866  6.33101  0.61958  0.77255  1.34049  0.30343
   1381   2.38699  4.68458  5.24353  4.63093  2.80851  4.47873  4.80908  2.69857  4.42309  0.79727  3.75996  4.63146  4.83685  4.55480  3.41475  3.78996  3.54052  2.31646  5.30086  3.36347   1759 l - - -
          2.68618  4.42225  2.77519  2.73123  3.46354  2.40513  3.72494  3.29354  2.67741  2.69355  4.24690  2.90347  2.73739  3.18146  2.89801  2.37887  2.77519  2.98518  4.58477  3.61503
          0.00546  5.60866  6.33101  0.61958  0.77255  1.11689  0.39645
   1382   2.43308  2.95328  3.09700  2.30170  3.61523  3.99823  4.19300  4.27887  2.72835  2.45109  4.60606  3.07328  4.38999  2.89756  2.25550  2.36967  2.80310  2.36161  6.01968  4.64853   1760 r - - -
          2.68618  4.42225  2.77519  2.73123  3.46354  2.40513  3.72494  3.29354  2.67741  2.69355  4.24690  2.90347  2.73739  3.18146  2.89801  2.37887  2.77519  2.98518  4.58477  3.61503
          0.00530  5.63798  6.36032  0.61958  0.77255  0.80339  0.59386
   1383   2.44766  3.49922  2.83573  2.37937  5.07160  3.08558  4.19215  3.23804  2.25231  4.03412  3.63127  2.72856  4.39806  2.75729  2.11880  2.62936  2.39742  3.63939  6.16564  3.74528   1761 r - - -
          2.68618  4.42225  2.77519  2.73123  3.46354  2.40513  3.72494  3.29354  2.67741  2.69355  4.24690  2.90347  2.73739  3.18146  2.89801  2.37887  2.77519  2.98518  4.58477  3.61503
          0.00496  5.70473  6.42708  0.61958  0.77255  1.08907  0.41027
   1384   3.31353  2.98978  5.01609  4.41707  3.83075  4.45153  4.77030  2.28616  2.75751  1.70497  2.83635  4.52357  4.81800  3.00748  3.35241  2.52966  2.68694  1.98202  5.35103  2.92617   1762 l - - -
          2.68618  4.42225  2.77519  2.73123  3.46354  2.40513  3.72494  3.29354  2.67741  2.69355  4.24690  2.90347  2.73739  3.18146  2.89801  2.37887  2.77519  2.98518  4.58477  3.61503
          0.00496  5.70473  6.42708  0.61958  0.77255  1.08907  0.41027
   1385   2.93341  3.67641  5.27470  4.65991  2.70364  4.48759  4.82071  2.74107  4.44656  0.91253  2.78868  3.68017  4.85136  4.57929  3.62885  3.24309  3.55134  2.60491  5.31684  2.73351   1763 l - - -
          2.68618  4.42225  2.77519  2.73123  3.46354  2.40513  3.72494  3.29354  2.67741  2.69355  4.24690  2.90347  2.73739  3.18146  2.89801  2.37887  2.77519  2.98518  4.58477  3.61503
          0.00496  5.70473  6.42708  0.61958  0.77255  1.08907  0.41027
   1386   2.56304  4.23012  3.10672  2.02066  5.04227  4.00906  3.05843  3.08515  2.47979  2.91383  2.70647  3.17267  4.40222  2.49777  2.50186  2.32095  3.05939  4.09377  6.15051  3.62225   1764 e - - -
          2.68618  4.42225  2.77519  2.73123  3.46354  2.40513  3.72494  3.29354  2.67741  2.69355  4.24690  2.90347  2.73739  3.18146  2.89801  2.37887  2.77519  2.98518  4.58477  3.61503
          0.00496  5.70473  6.42708  0.61958  0.77255  1.08907  0.41027
   1387   2.02772  3.89270  2.79141  2.11071  5.08551  3.29843  2.72445  4.57165  2.49511  4.04558  3.71975  2.34625  3.50778  3.28596  2.31809  2.77320  2.86092  4.13096  6.17273  3.77996   1765 a - - -
          2.68618  4.42225  2.77519  2.73123  3.46354  2.40513  3.72494  3.29354  2.67741  2.69355  4.24690  2.90347  2.73739  3.18146  2.89801  2.37887  2.77519  2.98518  4.58477  3.61503
          0.00496  5.70473  6.42708  0.61958  0.77255  1.08907  0.41027
   1388   1.91694  2.14475  5.29243  4.67656  3.21007  4.49078  4.82488  2.27091  4.45958  1.72790  3.13343  4.65592  4.85434  4.58923  4.46483  3.28661  2.61623  1.98002  5.31617  3.39628   1766 l - - -
          2.68618  4.42225  2.77519  2.73123  3.46354  2.40513  3.72494  3.29354  2.67741  2.69355  4.24690  2.90347  2.73739  3.18146  2.89801  2.37887  2.77519  2.98518  4.58477  3.61503
          0.00496  5.70473  6.42708  0.61958  0.77255  0.84141  0.56405
   1389   3.38186  4.76672  5.26408  3.48953  2.19072  4.54459  4.87262  2.00930  4.45711  0.91938  2.96765  4.67998  4.90417  3.48834  4.49262  3.18708  3.61348  3.00207  5.38240  4.20867   1767 l - - -
          2.68633  4.42240  2.77493  2.73138  3.46369  2.40528  3.72405  3.29369  2.67756  2.69370  4.24705  2.90362  2.73713  3.18162  2.89776  2.37902  2.77535  2.98426  4.58492  3.61518
          0.20313  1.70234  6.45693  0.07560  2.61986  0.98972  0.46470
   1390   2.88703  3.87623  2.54599  2.26122  5.09130  2.98472  3.40486  4.57488  2.66792  3.10563  3.64943  2.40773  2.07586  3.30692  3.06680  2.60627  2.57815  4.13844  6.18436  3.37876   1769 p - - -
          2.68618  4.42225  2.77519  2.73123  3.46354  2.40513  3.72494  3.29354  2.67741  2.69355  4.24690  2.90347  2.73739  3.18146  2.89801  2.37887  2.77519  2.98518  4.58477  3.61503
          0.00481  5.73459  6.45693  0.61958  0.77255  0.98972  0.46470
   1391   2.42121  5.75124  3.08872  2.46398  3.20235  4.02175  3.56896  4.57769  1.72452  3.44955  3.61528  2.76568  4.41516  2.69609  2.44774  2.37177  2.74692  3.41736  6.18554  3.81270   1770 k - - -
          2.68618  4.42225  2.77519  2.73123  3.46354  2.40513  3.72494  3.29354  2.67741  2.69355  4.24690  2.90347  2.73739  3.18146  2.89801  2.37887  2.77519  2.98518  4.58477  3.61503
          0.00481  5.73459  6.45693  0.61958  0.77255  0.98972  0.46470
   1392   2.38251  4.72720  5.26486  4.65321  3.25152  4.51213  4.84446  1.48745  4.44865  1.69656  3.84587  4.65957  4.87591  3.50563  4.47341  2.65807  2.74064  1.76625  5.35153  4.17444   1771 i - - -
          2.68618  4.42225  2.77519  2.73123  3.46354  2.40513  3.72494  3.29354  2.67741  2.69355  4.24690  2.90347  2.73739  3.18146  2.89801  2.37887  2.77519  2.98518  4.58477  3.61503
          0.00481  5.73459  6.45693  0.61958  0.77255  0.98972  0.46470
   1393   3.39333  2.78202  1.56034  3.04613  5.22689  4.10177  3.41056  4.70893  3.14472  4.20261  4.95721  1.94120  3.15536  3.47958  3.64496  1.48866  3.63985  4.27613  6.34686  4.93539   1772 s - - -
          2.68618  4.42225  2.77519  2.73123  3.46354  2.40513  3.72494  3.29354  2.67741  2.69355  4.24690  2.90347  2.73739  3.18146  2.89801  2.37887  2.77519  2.98518  4.58477  3.61503
          0.00481  5.73459  6.45693  0.61958  0.77255  0.98972  0.46470
   1394   2.26344  5.68940  3.03480  2.49149  3.14472  1.83693  4.22714  3.61821  2.97465  3.98211  4.73796  2.80674  1.78211  3.04853  3.46213  2.80147  3.48264  4.06419  6.14008  3.85264   1773 p - - -
          2.68618  4.42225  2.77519  2.73123  3.46354  2.40513  3.72494  3.29354  2.67741  2.69355  4.24690  2.90347  2.73739  3.18146  2.89801  2.37887  2.77519  2.98518  4.58477  3.61503
          0.00481  5.73459  6.45693  0.61958  0.77255  0.80071  0.59604
   1395   2.92267  3.62501  5.05043  4.45143  2.79014  4.48621  2.63654  2.80094  4.28988  2.25342  3.88585  4.55803  4.85267  3.54868  3.41106  3.78525  2.35331  3.01848  5.38528  1.18449   1774 y - - -
          2.68618  4.42225  2.77519  2.73123  3.46354  2.40513  3.72494  3.29354  2.67741  2.69355  4.24690  2.90347  2.73739  3.18146  2.89801  2.37887  2.77519  2.98518  4.58477  3.61503
          0.00471  5.75613  6.47848  0.61958  0.77255  0.90924  0.51555
   1396   2.93728  5.84180  0.97915  2.71115  3.28842  4.07524  3.60661  4.66203  3.04510  4.14317  4.88752  2.06151  4.48768  2.98341  3.54324  2.96496  3.07246  4.22783  6.27785  4.86369   1775 d - - -
          2.68618  4.42225  2.77519  2.73123  3.46354  2.40513  3.72494  3.29354  2.67741  2.69355  4.24690  2.90347  2.73739  3.18146  2.89801  2.37887  2.77519  2.98518  4.58477  3.61503
          0.00471  5.75613  6.47848  0.61958  0.77255  0.90924  0.51555
   1397   5.93500  6.75889  6.51981  6.53714  2.79665  6.26394  3.35366  5.51082  6.32728  4.57513  5.99406  3.49556  6.51130  5.93705  6.10120  5.69014  6.11580  5.47299  4.87590  0.19522   1776 Y - - -
          2.68618  4.42225  2.77519  2.73123  3.46354  2.40513  3.72494  3.29354  2.67741  2.69355  4.24690  2.90347  2.73739  3.18146  2.89801  2.37887  2.77519  2.98518  4.58477  3.61503
          0.00471  5.75613  6.47848  0.61958  0.77255  0.68994  0.69637
   1398   3.38071  5.89920  1.68378  0.99316  5.23980  3.36099  4.32914  4.72899  2.79851  4.20376  4.94671  3.56867  3.67337  3.43147  3.58950  2.94499  2.89606  3.45137  6.33393  4.91428   1777 e - - -
          2.68618  4.42225  2.77519  2.73123  3.46354  2.40513  3.72494  3.29354  2.67741  2.69355  4.24690  2.90347  2.73739  3.18146  2.89801  2.37887  2.77519  2.98518  4.58477  3.61503
          0.00459  5.78094  6.50328  0.61958  0.77255  0.80524  0.59236
   1399   3.29422  5.50138  3.21423  3.13281  4.74164  4.12393  3.04839  3.41479  2.31372  2.65299  3.59117  3.65301  4.51363  3.07612  1.09079  3.32664  2.86717  3.25898  4.31643  4.66590   1778 r - - -
          2.68618  4.42225  2.77519  2.73123  3.46354  2.40513  3.72494  3.29354  2.67741  2.69355  4.24690  2.90347  2.73739  3.18146  2.89801  2.37887  2.77519  2.98518  4.58477  3.61503
          0.00459  5.78094  6.50328  0.61958  0.77255  0.80524  0.59236
   1400   2.94459  4.75165  5.33487  4.72022  3.26487  4.54574  3.58484  1.07669  4.50637  1.46662  3.86862  4.70625  4.90908  4.63831  4.51637  3.20934  3.60869  2.47175  5.37218  2.96567   1779 i - - -
          2.68618  4.42225  2.77519  2.73123  3.46354  2.40513  3.72494  3.29354  2.67741  2.69355  4.24690  2.90347  2.73739  3.18146  2.89801  2.37887  2.77519  2.98518  4.58477  3.61503
          0.00459  5.78094  6.50328  0.61958  0.77255  0.80524  0.59236
   1401   2.44066  5.77479  2.66732  1.87736  3.87152  3.45934  4.23812  4.59798  2.63847  2.41331  3.77284  3.51983  4.44395  2.39828  2.24305  2.39349  2.83854  4.16295  6.21024  3.87054   1780 e - - -
          2.68618  4.42225  2.77519  2.73123  3.46354  2.40513  3.72494  3.29354  2.67741  2.69355  4.24690  2.90347  2.73739  3.18146  2.89801  2.37887  2.77519  2.98518  4.58477  3.61503
          0.00459  5.78094  6.50328  0.61958  0.77255  0.80524  0.59236
   1402   3.00189  3.16655  5.33349  4.71835  0.96281  3.84278  4.87423  3.17779  4.50364  2.26098  2.80223  4.70278  4.90472  4.63516  3.77507  3.85230  3.60417  2.29712  5.36827  2.76353   1781 f - - -
          2.68618  4.42225  2.77519  2.73123  3.46354  2.40513  3.72494  3.29354  2.67741  2.69355  4.24690  2.90347  2.73739  3.18146  2.89801  2.37887  2.77519  2.98518  4.58477  3.61503
          0.02570  5.78094  3.80369  0.61958  0.77255  0.80524  0.59236
   1403   2.83240  3.64211  6.20785  5.68812  4.70708  5.58768  6.14133  1.16638  5.56955  2.54416  3.49074  5.75573  5.86558  5.77245  5.65640  4.96763  4.36416  0.83985  6.55019  5.34192   1782 v - - -
          2.68618  4.42225  2.77519  2.73123  3.46354  2.40513  3.72494  3.29354  2.67741  2.69355  4.24690  2.90347  2.73739  3.18146  2.89801  2.37887  2.77519  2.98518  4.58477  3.61503
          0.00469  5.75993  6.48227  0.61958  0.77255  0.89416  0.52586
   1404   2.96983  2.64754  5.32313  4.70779  2.61463  4.52786  4.86156  2.53756  4.49243  1.14523  3.85122  3.08589  4.89144  4.62338  4.50019  3.83926  3.05565  2.41788  5.35479  2.24431   1783 l - - -
          2.68618  4.42225  2.77519  2.73123  3.46354  2.40513  3.72494  3.29354  2.67741  2.69355  4.24690  2.90347  2.73739  3.18146  2.89801  2.37887  2.77519  2.98518  4.58477  3.61503
          0.00469  5.75993  6.48227  0.61958  0.77255  0.89416  0.52586
   1405   2.47612  5.77548  2.85278  2.22364  5.12185  3.01333  3.45034  4.60873  1.89667  4.08131  3.64364  2.06482  4.42858  2.76208  2.59003  2.37897  2.78628  4.16681  6.20738  4.79565   1784 k - - -
          2.68618  4.42225  2.77519  2.73123  3.46354  2.40513  3.72494  3.29354  2.67741  2.69355  4.24690  2.90347  2.73739  3.18146  2.89801  2.37887  2.77519  2.98518  4.58477  3.61503
          0.00469  5.75993  6.48227  0.61958  0.77255  0.89416  0.52586
   1406   2.91186  4.74433  5.22322  4.61428  3.83788  3.48719  4.84179  2.23519  4.41980  1.30772  2.88994  4.64397  4.87792  2.20418  4.46156  3.20309  2.57736  2.13944  3.57802  4.18641   1785 l - - -
          2.68618  4.42225  2.77519  2.73123  3.46354  2.40513  3.72494  3.29354  2.67741  2.69355  4.24690  2.90347  2.73739  3.18146  2.89801  2.37887  2.77519  2.98518  4.58477  3.61503
          0.00469  5.75993  6.48227  0.61958  0.77255  0.89416  0.52586
   1407   3.12498  3.21271  5.47040  4.85541  3.19055  4.67370  5.00441  1.94454  4.64076  0.94270  2.54548  4.84050  5.02119  4.75394  4.64002  3.98842  3.72463  3.05981  5.46662  2.30897   1786 l - - -
          2.68618  4.42225  2.77519  2.73123  3.46354  2.40513  3.72494  3.29354  2.67741  2.69355  4.24690  2.90347  2.73739  3.18146  2.89801  2.37887  2.77519  2.98518  4.58477  3.61503
          0.00469  5.75993  6.48227  0.61958  0.77255  0.89416  0.52586
   1408   2.37846  5.75316  2.86810  2.13570  5.08973  3.37421  3.43462  3.69196  2.55167  2.25759  3.75693  2.98465  4.43306  2.01353  3.00369  3.22906  2.74247  3.40467  6.19096  3.19747   1787 q - - -
          2.68618  4.42225  2.77519  2.73123  3.46354  2.40513  3.72494  3.29354  2.67741  2.69355  4.24690  2.90347  2.73739  3.18146  2.89801  2.37887  2.77519  2.98518  4.58477  3.61503
          0.05794  5.75993  2.93485  0.61958  0.77255  0.89416  0.52586
   1409   2.98106  5.73594  2.20623  2.02462  5.07880  4.00514  3.50242  3.74593  2.08942  2.98447  3.23925  3.47346  4.39856  2.57804  2.15687  2.36966  3.46170  3.64393  6.16995  3.72454   1788 e - - -
          2.68618  4.42225  2.77519  2.73123  3.46354  2.40513  3.72494  3.29354  2.67741  2.69355  4.24690  2.90347  2.73739  3.18146  2.89801  2.37887  2.77519  2.98518  4.58477  3.61503
          0.00495  5.70694  6.42929  0.61958  0.77255  1.08215  0.41380
   1410   2.07177  3.53723  3.51559  4.16494  2.64648  4.40680  4.70816  2.61355  3.43451  1.97484  3.90425  2.35441  4.77660  4.27118  3.37151  2.83904  3.53964  2.05495  5.40031  2.64063   1789 l - - -
          2.68618  4.42225  2.77519  2.73123  3.46354  2.40513  3.72494  3.29354  2.67741  2.69355  4.24690  2.90347  2.73739  3.18146  2.89801  2.37887  2.77519  2.98518  4.58477  3.61503
          0.09438  5.70694  2.44482  0.61958  0.77255  1.08215  0.41380
   1411   2.06237  2.73090  2.03185  3.51455  3.37989  2.95424  4.45084  2.94533  2.94482  2.53467  3.22924  3.51137  4.57937  3.77550  3.17313  3.44226  2.32775  2.61654  5.54056  4.30360   1790 d - - -
          2.68618  4.42225  2.77519  2.73123  3.46354  2.40513  3.72494  3.29354  2.67741  2.69355  4.24690  2.90347  2.73739  3.18146  2.89801  2.37887  2.77519  2.98518  4.58477  3.61503
          0.00541  5.61797  6.34031  0.61958  0.77255  1.31967  0.31091
   1412   2.62212  3.74990  2.42357  1.92905  4.97256  2.77168  4.15102  3.37416  2.89341  3.94346  4.69177  3.43685  2.56681  2.91646  3.38291  2.20645  2.17676  3.36508  6.09019  4.69077   1791 e - - -
          2.68618  4.42225  2.77519  2.73123  3.46354  2.40513  3.72494  3.29354  2.67741  2.69355  4.24690  2.90347  2.73739  3.18146  2.89801  2.37887  2.77519  2.98518  4.58477  3.61503
          0.00541  5.61797  6.34031  0.61958  0.77255  1.31967  0.31091
   1413   2.63262  3.81037  2.46150  2.40312  3.66224  3.45060  2.53953  4.51875  2.25308  3.44872  4.72923  2.48525  3.51919  2.56111  2.89707  2.45845  3.00897  3.44447  6.12141  3.77373   1792 k - - -
          2.68618  4.42225  2.77519  2.73123  3.46354  2.40513  3.72494  3.29354  2.67741  2.69355  4.24690  2.90347  2.73739  3.18146  2.89801  2.37887  2.77519  2.98518  4.58477  3.61503
          0.00541  5.61797  6.34031  0.61958  0.77255  1.31967  0.31091
   1414   2.63569  5.68496  2.16110  1.94798  5.02804  3.95353  3.04466  3.52412  2.62207  3.26646  4.72614  3.14249  3.03468  2.67381  2.75821  3.14222  2.27079  2.75828  6.11883  4.70908   1793 e - - -
          2.68618  4.42225  2.77519  2.73123  3.46354  2.40513  3.72494  3.29354  2.67741  2.69355  4.24690  2.90347  2.73739  3.18146  2.89801  2.37887  2.77519  2.98518  4.58477  3.61503
          0.05687  5.61797  2.96324  0.61958  0.77255  1.31967  0.31091
   1415   2.20453  5.65401  2.45291  1.93112  4.99613  2.71319  3.41958  3.36864  2.20846  3.24871  4.69545  2.93597  3.58969  3.20987  2.97886  3.11400  2.57829  2.93177  6.08847  4.67930   1794 e - - -
          2.68618  4.42225  2.77519  2.73123  3.46354  2.40513  3.72494  3.29354  2.67741  2.69355  4.24690  2.90347  2.73739  3.18146  2.89801  2.37887  2.77519  2.98518  4.58477  3.61503
          0.25860  5.56679  1.49590  0.61958  0.77255  1.42705  0.27446
   1416   2.07074  5.49345  2.53392  1.75428  3.61994  3.08963  3.98914  4.29784  2.48418  3.79202  4.53837  3.27354  4.19331  2.47892  3.22066  2.99042  2.54001  2.56235  5.93569  4.53430   1795 e - - -
          2.68618  4.42225  2.77519  2.73123  3.46354  2.40513  3.72494  3.29354  2.67741  2.69355  4.24690  2.90347  2.73739  3.18146  2.89801  2.37887  2.77519  2.98518  4.58477  3.61503
          0.17822  5.31552  1.84311  0.61958  0.77255  0.27766  1.41699
   1417   2.84185  5.57489  2.55955  2.95942  4.86532  3.33484  3.39957  2.53517  2.69496  2.96303  3.65111  2.63185  3.60565  2.42203  2.77436  2.78395  2.54116  2.40668  4.06101  4.66639   1796 v - - -
          2.68618  4.42225  2.77519  2.73123  3.46354  2.40513  3.72494  3.29354  2.67741  2.69355  4.24690  2.90347  2.73739  3.18146  2.89801  2.37887  2.77519  2.98518  4.58477  3.61503
          0.00522  5.65458  6.37693  0.61958  0.77255  1.23114  0.34525
   1418   1.99478  5.26880  3.73581  2.04061  3.20478  4.09497  3.14985  2.14574  2.77001  2.51820  4.35171  3.24370  3.13255  3.03554  3.60285  2.88724  3.45623  2.62461  5.80089  4.50107   1797 a - - -
          2.68618  4.42225  2.77519  2.73123  3.46354  2.40513  3.72494  3.29354  2.67741  2.69355  4.24690  2.90347  2.73739  3.18146  2.89801  2.37887  2.77519  2.98518  4.58477  3.61503
          0.00522  5.65458  6.37693  0.61958  0.77255  1.23114  0.34525
   1419   2.86967  5.68474  2.27823  2.27896  3.71589  3.39830  4.16715  2.77827  2.90630  2.95367  4.72834  2.69471  3.20637  2.78819  2.62744  1.98426  2.76771  3.48339  6.12416  4.72004   1798 s - - -
          2.68618  4.42225  2.77519  2.73123  3.46354  2.40513  3.72494  3.29354  2.67741  2.69355  4.24690  2.90347  2.73739  3.18146  2.89801  2.37887  2.77519  2.98518  4.58477  3.61503
          0.00522  5.65458  6.37693  0.61958  0.77255  0.80931  0.58908
   1420   2.61876  3.61016  5.28669  4.67142  2.92757  4.49344  4.82692  2.01136  4.45652  1.52196  3.81826  3.54464  4.85715  4.58796  2.69609  3.80466  2.94500  1.81749  3.22055  3.33167   1799 l - - -
          2.68618  4.42225  2.77519  2.73123  3.46354  2.40513  3.72494  3.29354  2.67741  2.69355  4.24690  2.90347  2.73739  3.18146  2.89801  2.37887  2.77519  2.98518  4.58477  3.61503
          0.00492  5.71237  6.43472  0.61958  0.77255  0.85141  0.55655
   1421   2.84479  5.75426  2.58593  2.42403  5.09720  2.58767  4.21050  3.46821  2.29206  3.36129  3.00970  2.80238  4.41665  2.16788  3.00009  2.31859  2.62797  3.11506  6.18822  4.77856   1800 q - - -
          2.68618  4.42225  2.77519  2.73123  3.46354  2.40513  3.72494  3.29354  2.67741  2.69355  4.24690  2.90347  2.73739  3.18146  2.89801  2.37887  2.77519  2.98518  4.58477  3.61503
          0.00480  5.73752  6.45986  0.61958  0.77255  0.97925  0.47095
   1422   3.25101  5.76349  3.01916  2.74250  5.10989  4.02400  3.50437  4.59626  1.90735  3.12221  4.80394  2.34071  4.41747  2.30581  1.57058  2.56616  2.79322  4.15487  6.19503  4.78405   1801 r - - -
          2.68618  4.42225  2.77519  2.73123  3.46354  2.40513  3.72494  3.29354  2.67741  2.69355  4.24690  2.90347  2.73739  3.18146  2.89801  2.37887  2.77519  2.98518  4.58477  3.61503
          0.00480  5.73752  6.45986  0.61958  0.77255  0.78272  0.61094
   1423   1.55678  3.37550  3.61456  2.52263  4.84573  2.39961  3.46461  3.11554  2.68659  3.26557  3.26702  3.58862  4.47365  2.71748  2.38011  2.87803  3.50387  3.92583  6.05798  3.76657   1802 a - - -
          2.68618  4.42225  2.77519  2.73123  3.46354  2.40513  3.72494  3.29354  2.67741  2.69355  4.24690  2.90347  2.73739  3.18146  2.89801  2.37887  2.77519  2.98518  4.58477  3.61503
          0.00469  5.75993  6.48227  0.61958  0.77255  0.89416  0.52586
   1424   2.62411  5.14234  4.02327  3.00434  4.29833  4.24135  4.47865  2.67123  2.51698  1.35476  3.24443  3.90803  4.62396  3.19077  2.48922  2.74581  2.56063  2.85516  5.70796  4.45151   1803 l - - -
          2.68618  4.42225  2.77519  2.73123  3.46354  2.40513  3.72494  3.29354  2.67741  2.69355  4.24690  2.90347  2.73739  3.18146  2.89801  2.37887  2.77519  2.98518  4.58477  3.61503
          0.00469  5.75993  6.48227  0.61958  0.77255  0.89416  0.52586
   1425   2.67592  5.77228  2.76616  1.95187  5.11725  3.01690  3.51558  3.59548  2.74519  2.62008  4.81297  2.66272  4.42917  2.35756  2.75461  2.37090  2.42399  3.39256  6.20503  4.79414   1804 e - - -
          2.68618  4.42225  2.77519  2.73123  3.46354  2.40513  3.72494  3.29354  2.67741  2.69355  4.24690  2.90347  2.73739  3.18146  2.89801  2.37887  2.77519  2.98518  4.58477  3.61503
          0.00469  5.75993  6.48227  0.61958  0.77255  0.89416  0.52586
   1426   2.59765  4.77282  5.38133  4.76752  3.26165  4.58282  4.92046  1.91254  4.55247  1.35194  3.32410  4.74872  4.94255  4.68102  4.55791  3.89620  2.76486  1.42674  5.40627  3.45078   1805 l - - -
          2.68618  4.42225  2.77519  2.73123  3.46354  2.40513  3.72494  3.29354  2.67741  2.69355  4.24690  2.90347  2.73739  3.18146  2.89801  2.37887  2.77519  2.98518  4.58477  3.61503
          0.00469  5.75993  6.48227  0.61958  0.77255  0.89416  0.52586
   1427   5.15119  6.26729  7.15455  6.56415  3.41866  6.66810  6.88407  2.39495  6.46183  0.33490  2.72244  6.87423  6.44855  6.08207  6.28147  6.12535  5.32509  2.76751  6.58039  5.75254   1806 L - - -
          2.68587  4.42230  2.77524  2.73128  3.46359  2.40518  3.72499  3.29359  2.67746  2.69360  4.24695  2.90352  2.73744  3.18151  2.89806  2.37863  2.77524  2.98523  4.58482  3.61508
          0.18829  2.80209  2.19875  0.18304  1.78815  0.89416  0.52586
   1428   2.17348  5.71254  2.17347  2.02008  5.05876  2.57768  4.15786  4.54581  2.27573  4.01828  4.75306  2.60135  4.36398  2.78353  2.20397  2.53004  3.42965  4.10383  6.14436  4.73226   1808 e - - -
          2.68618  4.42225  2.77519  2.73123  3.46354  2.40513  3.72494  3.29354  2.67741  2.69355  4.24690  2.90347  2.73739  3.18146  2.89801  2.37887  2.77519  2.98518  4.58477  3.61503
          0.00527  5.64405  6.36640  0.61958  0.77255  1.25774  0.33449
   1429   2.83696  3.51561  5.23047  4.61600  2.24405  4.44715  2.45744  1.75032  3.48939  2.34360  3.77469  4.60552  4.81095  4.53714  4.41612  3.75791  3.08946  1.76558  5.27743  2.47823   1809 i - - -
          2.68618  4.42225  2.77519  2.73123  3.46354  2.40513  3.72494  3.29354  2.67741  2.69355  4.24690  2.90347  2.73739  3.18146  2.89801  2.37887  2.77519  2.98518  4.58477  3.61503
          0.00527  5.64405  6.36640  0.61958  0.77255  1.25774  0.33449
   1430   3.61351  4.97750  5.49178  4.88407  3.09889  4.79809  5.11843  2.54993  3.52303  0.55214  3.80370  4.93121  5.11867  3.56185  4.71219  4.11423  3.84115  2.46118  5.56542  4.42352   1810 L - - -
          2.68618  4.42225  2.77519  2.73123  3.46354  2.40513  3.72494  3.29354  2.67741  2.69355  4.24690  2.90347  2.73739  3.18146  2.89801  2.37887  2.77519  2.98518  4.58477  3.61503
          0.00527  5.64405  6.36640  0.61958  0.77255  1.25774  0.33449
   1431   2.87288  3.78354  3.02576  2.47252  4.77750  3.39516  3.41462  3.41698  1.74347  2.89494  2.91173  3.51894  4.40417  3.33918  2.41642  2.31594  3.43454  3.39144  3.18646  3.76676   1811 k - - -
          2.68618  4.42225  2.77519  2.73123  3.46354  2.40513  3.72494  3.29354  2.67741  2.69355  4.24690  2.90347  2.73739  3.18146  2.89801  2.37887  2.77519  2.98518  4.58477  3.61503
          0.03150  5.64405  3.59476  0.61958  0.77255  1.25774  0.33449
   1432   2.20783  5.63267  2.44390  2.61449  4.95361  3.39492  2.52120  2.75921  2.59318  2.67066  4.67974  3.44196  3.59396  3.25897  3.00989  2.07060  2.63294  3.43712  6.08008  4.68415   1812 s - - -
          2.68618  4.42225  2.77519  2.73123  3.46354  2.40513  3.72494  3.29354  2.67741  2.69355  4.24690  2.90347  2.73739  3.18146  2.89801  2.37887  2.77519  2.98518  4.58477  3.61503
          0.00541  5.61797  6.34031  0.61958  0.77255  1.31967  0.31091
   1433   2.82791  3.95691  3.45454  3.67632  1.98281  3.43735  3.09589  2.94805  3.61672  2.78639  3.98556  3.26257  4.62394  3.20053  3.93393  3.50230  3.01230  3.14508  5.47003  1.36560   1813 y - - -
          2.68618  4.42225  2.77519  2.73123  3.46354  2.40513  3.72494  3.29354  2.67741  2.69355  4.24690  2.90347  2.73739  3.18146  2.89801  2.37887  2.77519  2.98518  4.58477  3.61503
          0.00541  5.61797  6.34031  0.61958  0.77255  1.31967  0.31091
   1434   3.17893  5.69197  2.49103  2.42923  3.66358  3.34956  3.45027  4.52475  1.72520  3.99767  4.73236  3.41936  3.47416  2.46200  2.13640  2.50560  2.31532  4.08316  6.12401  4.71246   1814 k - - -
          2.68618  4.42225  2.77519  2.73123  3.46354  2.40513  3.72494  3.29354  2.67741  2.69355  4.24690  2.90347  2.73739  3.18146  2.89801  2.37887  2.77519  2.98518  4.58477  3.61503
          0.00541  5.61797  6.34031  0.61958  0.77255  1.31967  0.31091
   1435   3.05155  5.86283  3.79391  3.19034  5.24894  4.21595  4.31114  4.67949  2.01944  4.14180  4.92033  3.69773  3.41057  2.89859  0.79197  2.89842  3.68538  3.43352  6.24053  4.92007   1815 r - - -
          2.68618  4.42225  2.77519  2.73123  3.46354  2.40513  3.72494  3.29354  2.67741  2.69355  4.24690  2.90347  2.73739  3.18146  2.89801  2.37887  2.77519  2.98518  4.58477  3.61503
          0.16127  5.61797  1.92890  0.61958  0.77255  1.31967  0.31091
   1436   2.47276  4.93091  3.13450  2.90067  2.88822  4.07629  4.31807  1.87268  3.28965  3.14850  4.02955  3.76162  4.45803  3.09379  2.52492  2.88143  2.28888  2.12647  5.50153  3.46497   1816 i - - -
          2.68618  4.42225  2.77519  2.73123  3.46354  2.40513  3.72494  3.29354  2.67741  2.69355  4.24690  2.90347  2.73739  3.18146  2.89801  2.37887  2.77519  2.98518  4.58477  3.61503
          0.00632  5.46301  6.18536  0.61958  0.77255  1.60195  0.22502
   1437   2.10609  3.53802  3.41949  2.54119  3.55183  3.90129  4.09624  4.17641  2.17742  3.72684  3.59004  2.41592  4.29302  2.32325  3.34077  2.06215  2.91599  2.79797  5.91969  4.54932   1817 s - - -
          2.68618  4.42225  2.77519  2.73123  3.46354  2.40513  3.72494  3.29354  2.67741  2.69355  4.24690  2.90347  2.73739  3.18146  2.89801  2.37887  2.77519  2.98518  4.58477  3.61503
          0.00632  5.46301  6.18536  0.61958  0.77255  1.60195  0.22502
   1438   2.17450  5.61027  2.84667  2.51159  4.95552  3.87045  3.29618  4.44158  2.17912  3.91543  4.65112  2.93394  1.70216  3.15528  2.36337  2.45596  3.33035  4.00105  6.04253  4.63145   1818 p - - -
          2.68618  4.42225  2.77519  2.73123  3.46354  2.40513  3.72494  3.29354  2.67741  2.69355  4.24690  2.90347  2.73739  3.18146  2.89801  2.37887  2.77519  2.98518  4.58477  3.61503
          0.00632  5.46301  6.18536  0.61958  0.77255  1.05352  0.42880
   1439   2.52102  5.10300  3.28309  3.47946  4.35356  4.14718  4.53147  2.68135  3.50308  3.40962  4.29403  3.23002  0.83724  3.80736  3.89306  3.43697  3.53321  2.65901  5.77030  4.51584   1819 p - - -
          2.68618  4.42225  2.77519  2.73123  3.46354  2.40513  3.72494  3.29354  2.67741  2.69355  4.24690  2.90347  2.73739  3.18146  2.89801  2.37887  2.77519  2.98518  4.58477  3.61503
          0.00574  5.55861  6.28096  0.61958  0.77255  1.44272  0.26956
   1440   2.61874  5.64188  2.32959  2.84512  4.98067  2.61113  4.11019  4.46221  2.34797  3.94452  4.68427  2.99594  3.11560  2.88355  3.33914  1.70810  2.30756  3.29840  3.77615  4.67131   1820 s - - -
          2.68618  4.42225  2.77519  2.73123  3.46354  2.40513  3.72494  3.29354  2.67741  2.69355  4.24690  2.90347  2.73739  3.18146  2.89801  2.37887  2.77519  2.98518  4.58477  3.61503
          0.00574  5.55861  6.28096  0.61958  0.77255  1.44272  0.26956
   1441   3.14761  5.60852  1.84879  2.86032  3.72149  3.92928  4.11855  4.40509  2.09212  2.57855  4.65458  2.95744  3.38312  2.04035  2.92307  3.11971  2.76466  3.02630  6.05357  3.51064   1821 d - - -
          2.68618  4.42225  2.77519  2.73123  3.46354  2.40513  3.72494  3.29354  2.67741  2.69355  4.24690  2.90347  2.73739  3.18146  2.89801  2.37887  2.77519  2.98518  4.58477  3.61503
          0.00574  5.55861  6.28096  0.61958  0.77255  1.44272  0.26956
   1442   2.54150  3.87165  2.24342  2.25314  4.73932  3.00871  3.66980  4.17676  2.93132  2.35880  3.56450  2.95930  4.35327  2.85957  3.40770  2.77099  3.00328  2.71595  5.94658  2.55040   1822 d - - -
          2.68618  4.42225  2.77519  2.73123  3.46354  2.40513  3.72494  3.29354  2.67741  2.69355  4.24690  2.90347  2.73739  3.18146  2.89801  2.37887  2.77519  2.98518  4.58477  3.61503
          0.00574  5.55861  6.28096  0.61958  0.77255  1.44272  0.26956
   1443   3.67094  6.27589  2.39137  0.59305  5.59140  4.13581  4.53576  5.11017  2.81776  4.56771  5.34979  2.91587  4.67289  3.07328  3.97382  3.57774  3.11200  4.65526  6.69897  5.21906   1823 E - - -
          2.68618  4.42225  2.77519  2.73123  3.46354  2.40513  3.72494  3.29354  2.67741  2.69355  4.24690  2.90347  2.73739  3.18146  2.89801  2.37887  2.77519  2.98518  4.58477  3.61503
          0.00574  5.55861  6.28096  0.61958  0.77255  1.44272  0.26956
   1444   2.88771  4.64307  4.90124  4.30332  3.07346  4.35397  3.82950  2.49104  2.79363  1.21019  3.76008  3.65310  4.72067  4.32855  4.25236  2.79849  2.67947  2.02668  5.25983  3.25140   1824 l - - -
          2.68618  4.42225  2.77519  2.73123  3.46354  2.40513  3.72494  3.29354  2.67741  2.69355  4.24690  2.90347  2.73739  3.18146  2.89801  2.37887  2.77519  2.98518  4.58477  3.61503
          0.04241  5.55861  3.27893  0.61958  0.77255  1.44272  0.26956
   1445   2.59860  5.61300  2.76693  2.16314  3.58152  3.90402  4.09213  3.04020  2.60873  2.57311  4.65631  2.85322  4.29725  2.25239  2.57939  2.37087  2.34051  3.99823  6.05175  4.64693   1825 e - - -
          2.68618  4.42225  2.77519  2.73123  3.46354  2.40513  3.72494  3.29354  2.67741  2.69355  4.24690  2.90347  2.73739  3.18146  2.89801  2.37887  2.77519  2.98518  4.58477  3.61503
          0.03725  5.52216  3.42439  0.61958  0.77255  1.50829  0.25011
   1446   2.36429  5.42048  3.06610  2.36796  2.26160  3.18333  4.12441  4.12461  2.59360  3.69254  4.48211  3.43324  4.31812  2.87750  2.90746  2.78313  2.67394  3.24678  3.14369  2.27304   1826 f - - -
          2.68618  4.42225  2.77519  2.73123  3.46354  2.40513  3.72494  3.29354  2.67741  2.69355  4.24690  2.90347  2.73739  3.18146  2.89801  2.37887  2.77519  2.98518  4.58477  3.61503
          0.00614  5.49105  6.21340  0.61958  0.77255  1.55933  0.23607
   1447   2.19775  3.49558  4.94762  3.32625  2.69910  4.32507  4.64788  2.07748  3.19655  2.23980  3.32832  4.42111  3.40194  4.33797  2.60847  3.62745  2.89774  2.36194  2.69061  3.18985   1827 i - - -
          2.68618  4.42225  2.77519  2.73123  3.46354  2.40513  3.72494  3.29354  2.67741  2.69355  4.24690  2.90347  2.73739  3.18146  2.89801  2.37887  2.77519  2.98518  4.58477  3.61503
          0.00614  5.49105  6.21340  0.61958  0.77255  1.55933  0.23607
   1448   3.11883  5.38153  3.48321  2.67612  4.63753  3.93706  3.06580  4.06516  2.34480  1.94671  3.52069  2.94855  2.60893  2.91342  2.63594  2.75053  2.90272  2.88615  3.88614  3.13621   1828 l - - -
          2.68618  4.42225  2.77519  2.73123  3.46354  2.40513  3.72494  3.29354  2.67741  2.69355  4.24690  2.90347  2.73739  3.18146  2.89801  2.37887  2.77519  2.98518  4.58477  3.61503
          0.00614  5.49105  6.21340  0.61958  0.77255  1.55933  0.23607
   1449   2.22177  4.16628  2.91910  1.87285  4.95017  3.88454  4.07204  4.43308  2.04835  3.33676  4.65126  2.56889  3.35420  3.16978  2.39939  3.07345  2.53461  2.88536  6.04474  4.63644   1829 e - - -
          2.68618  4.42225  2.77519  2.73123  3.46354  2.40513  3.72494  3.29354  2.67741  2.69355  4.24690  2.90347  2.73739  3.18146  2.89801  2.37887  2.77519  2.98518  4.58477  3.61503
          0.04025  5.49105  3.34310  0.61958  0.77255  1.55933  0.23607
   1450   2.22510  3.73418  3.38261  2.01964  4.81653  3.88357  3.01727  3.46158  2.38930  2.82540  4.56017  2.80815  4.27606  3.18513  2.15843  2.55147  2.65268  3.25437  5.96540  4.57855   1830 e - - -
          2.68618  4.42225  2.77519  2.73123  3.46354  2.40513  3.72494  3.29354  2.67741  2.69355  4.24690  2.90347  2.73739  3.18146  2.89801  2.37887  2.77519  2.98518  4.58477  3.61503
          0.12206  5.45716  2.20148  0.61958  0.77255  1.61048  0.22288
   1451   2.13525  5.53831  1.97597  2.13141  4.88149  3.19521  3.28804  4.36616  2.52835  3.23575  4.57947  3.27455  3.47106  2.44866  3.22172  2.69697  2.53972  3.26744  5.97211  4.56226   1831 d - - -
          2.68618  4.42225  2.77519  2.73123  3.46354  2.40513  3.72494  3.29354  2.67741  2.69355  4.24690  2.90347  2.73739  3.18146  2.89801  2.37887  2.77519  2.98518  4.58477  3.61503
          0.00713  5.34224  6.06458  0.61958  0.77255  1.75634  0.18956
   1452   1.93032  5.47438  3.31446  2.25171  4.79218  3.82101  4.01182  4.25805  2.45819  3.76848  4.52415  3.30131  3.27737  3.11838  2.33357  1.81732  2.86052  2.54714  5.92563  4.53333   1832 s - - -
          2.68429  4.42429  2.77589  2.72942  3.46476  2.40552  3.72462  3.29201  2.67836  2.69317  4.24723  2.90396  2.73904  3.18017  2.89760  2.37913  2.77652  2.98289  4.58681  3.61707
          1.12098  0.47213  2.98837  1.70715  0.20014  0.81671  0.58319
   1453   2.76632  5.04968  3.80453  3.24216  2.85528  2.30090  4.30028  3.04098  3.21728  2.35364  3.63369  2.58533  3.52725  2.69949  2.79862  2.26771  2.73736  2.64701  5.60645  4.33814   1842 s - - -
          2.68618  4.42225  2.77519  2.73123  3.46354  2.40513  3.72494  3.29354  2.67741  2.69355  4.24690  2.90347  2.73739  3.18146  2.89801  2.37887  2.77519  2.98518  4.58477  3.61503
          0.00597  5.51915  6.24150  0.61958  0.77255  0.82012  0.58050
   1454   2.88465  5.69263  3.03681  2.64224  5.03325  2.52505  3.54518  3.22922  2.27023  2.55397  4.73445  2.64734  3.45214  2.92074  2.74756  1.80438  3.42371  3.03797  6.12798  4.71972   1843 s - - -
          2.68618  4.42225  2.77519  2.73123  3.46354  2.40513  3.72494  3.29354  2.67741  2.69355  4.24690  2.90347  2.73739  3.18146  2.89801  2.37887  2.77519  2.98518  4.58477  3.61503
          0.00529  5.64125  6.36359  0.61958  0.77255  1.01716  0.44882
   1455   2.47974  5.58796  3.05511  2.76792  3.52103  3.33239  4.20784  4.32895  2.30884  2.30585  3.66575  3.09055  2.57981  2.68554  3.06974  2.61144  2.68415  2.70135  3.48641  4.67832   1844 l - - -
          2.68618  4.42225  2.77519  2.73123  3.46354  2.40513  3.72494  3.29354  2.67741  2.69355  4.24690  2.90347  2.73739  3.18146  2.89801  2.37887  2.77519  2.98518  4.58477  3.61503
          0.00512  5.67301  6.39535  0.61958  0.77255  1.18207  0.36621
   1456   2.56095  5.58352  2.85360  2.66622  4.87316  4.01520  3.50728  3.61689  2.27322  1.44910  2.96488  3.07329  3.34733  3.32716  2.99450  2.88509  2.97561  3.37977  6.05089  4.67610   1845 l - - -
          2.68618  4.42225  2.77519  2.73123  3.46354  2.40513  3.72494  3.29354  2.67741  2.69355  4.24690  2.90347  2.73739  3.18146  2.89801  2.37887  2.77519  2.98518  4.58477  3.61503
          0.00512  5.67301  6.39535  0.61958  0.77255  0.91198  0.51371
   1457   2.87122  5.68056  3.05478  1.93534  2.89441  4.01715  3.08819  3.53484  2.64611  3.97483  4.72805  3.17985  2.00642  3.31230  2.98941  2.63965  2.60837  2.71440  6.12893  3.66754   1846 e - - -
          2.68618  4.42225  2.77519  2.73123  3.46354  2.40513  3.72494  3.29354  2.67741  2.69355  4.24690  2.90347  2.73739  3.18146  2.89801  2.37887  2.77519  2.98518  4.58477  3.61503
          0.00495  5.70694  6.42929  0.61958  0.77255  1.08215  0.41380
   1458   2.51867  5.78416  2.12827  1.62426  5.12855  3.42599  3.50489  4.61658  2.45627  4.08928  4.82639  3.48852  2.24203  3.32103  3.46161  1.88860  3.50005  4.17471  6.21628  4.80148   1847 e - - -
          2.68618  4.42225  2.77519  2.73123  3.46354  2.40513  3.72494  3.29354  2.67741  2.69355  4.24690  2.90347  2.73739  3.18146  2.89801  2.37887  2.77519  2.98518  4.58477  3.61503
          0.00495  5.70694  6.42929  0.61958  0.77255  0.87944  0.53617
   1459   2.66726  5.38413  3.72158  2.20535  4.60010  2.76580  4.32713  2.52647  2.84542  1.72660  4.46150  3.13803  4.50575  3.02446  3.07585  2.61075  3.20811  3.12606  2.80086  4.58663   1848 l - - -
          2.68618  4.42225  2.77519  2.73123  3.46354  2.40513  3.72494  3.29354  2.67741  2.69355  4.24690  2.90347  2.73739  3.18146  2.89801  2.37887  2.77519  2.98518  4.58477  3.61503
          0.00483  5.73083  6.45318  0.61958  0.77255  1.00295  0.45696
   1460   1.29741  3.43510  3.04730  2.45946  5.06776  3.35791  4.21130  3.74214  2.64859  4.03366  4.77589  2.96787  3.55627  2.91735  3.44108  1.94832  3.47688  4.11791  6.17127  3.60468   1849 a - - -
          2.68618  4.42225  2.77519  2.73123  3.46354  2.40513  3.72494  3.29354  2.67741  2.69355  4.24690  2.90347  2.73739  3.18146  2.89801  2.37887  2.77519  2.98518  4.58477  3.61503
          0.00483  5.73083  6.45318  0.61958  0.77255  1.00295  0.45696
   1461   2.26240  3.86652  2.59908  2.48356  5.09004  4.01971  3.74314  3.68393  2.01262  2.71065  3.20447  2.64609  3.64330  2.29542  2.55850  2.89039  3.47594  4.13704  6.18262  3.73838   1850 k - - -
          2.68618  4.42225  2.77519  2.73123  3.46354  2.40513  3.72494  3.29354  2.67741  2.69355  4.24690  2.90347  2.73739  3.18146  2.89801  2.37887  2.77519  2.98518  4.58477  3.61503
          0.00483  5.73083  6.45318  0.61958  0.77255  0.86315  0.54789
   1462   2.94655  5.75401  3.50773  2.72604  5.09443  2.99850  3.02372  4.57707  2.17396  4.05727  3.85219  2.37780  4.42340  2.47037  2.19256  3.21901  2.01134  3.09306  6.18945  2.82071   1851 t - - -
          2.68618  4.42225  2.77519  2.73123  3.46354  2.40513  3.72494  3.29354  2.67741  2.69355  4.24690  2.90347  2.73739  3.18146  2.89801  2.37887  2.77519  2.98518  4.58477  3.61503
          0.00476  5.74647  6.46882  0.61958  0.77255  0.94634  0.49128
   1463   2.88763  5.26798  3.87091  3.30807  3.57591  4.18551  4.40452  3.83658  2.41577  3.08790  4.35621  3.78982  4.57087  3.61799  0.93509  2.98917  2.58279  3.05041  5.81062  3.56020   1852 r - - -
          2.68618  4.42225  2.77519  2.73123  3.46354  2.40513  3.72494  3.29354  2.67741  2.69355  4.24690  2.90347  2.73739  3.18146  2.89801  2.37887  2.77519  2.98518  4.58477  3.61503
          0.00476  5.74647  6.46882  0.61958  0.77255  0.69868  0.68764
   1464   3.63517  4.98926  5.60326  4.99273  3.95715  4.83103  5.16593  2.26020  3.52176  0.80230  2.52200  4.99405  5.16293  4.89168  4.78797  4.14952  3.86506  1.81589  5.60873  3.51907   1853 l - - -
          2.68618  4.42225  2.77519  2.73123  3.46354  2.40513  3.72494  3.29354  2.67741  2.69355  4.24690  2.90347  2.73739  3.18146  2.89801  2.37887  2.77519  2.98518  4.58477  3.61503
          0.03643  5.77512  3.42125  0.61958  0.77255  0.83084  0.57214
   1465   3.87789  6.46619  2.21776  3.18635  5.81841  3.27715  4.75576  5.34265  3.68025  4.80482  5.59779  2.02366  0.85624  2.88343  4.24990  2.51779  4.15152  4.87974  6.94178  5.45130   1854 p - - -
          2.68618  4.42225  2.77519  2.73123  3.46354  2.40513  3.72494  3.29354  2.67741  2.69355  4.24690  2.90347  2.73739  3.18146  2.89801  2.37887  2.77519  2.98518  4.58477  3.61503
          0.00477  5.74346  6.46581  0.61958  0.77255  0.95755  0.48423
   1466   4.16114  5.46285  5.92025  5.43085  0.60200  5.24018  4.93419  2.71409  5.21786  1.94077  4.42200  5.24206  5.55863  5.22001  5.17706  3.44836  4.38652  3.68865  5.14905  2.40397   1855 F - - -
          2.68618  4.42225  2.77519  2.73123  3.46354  2.40513  3.72494  3.29354  2.67741  2.69355  4.24690  2.90347  2.73739  3.18146  2.89801  2.37887  2.77519  2.98518  4.58477  3.61503
          0.00477  5.74346  6.46581  0.61958  0.77255  0.95755  0.48423
   1467   3.32343  5.26720  3.22356  3.34982  3.62932  4.21218  0.75757  3.82610  2.94719  3.05698  3.01878  3.82589  3.53682  3.66171  3.73258  3.44118  3.55479  3.56519  5.79229  4.50029   1856 h - - -
          2.68618  4.42225  2.77519  2.73123  3.46354  2.40513  3.72494  3.29354  2.67741  2.69355  4.24690  2.90347  2.73739  3.18146  2.89801  2.37887  2.77519  2.98518  4.58477  3.61503
          0.00477  5.74346  6.46581  0.61958  0.77255  0.95755  0.48423
   1468   1.65070  5.69981  3.07660  2.34213  5.01815  4.03952  3.54138  3.72035  2.55501  2.49300  3.73128  3.51805  2.38111  2.93500  3.46349  2.28889  3.12005  4.07601  6.14883  3.52128   1857 a - - -
          2.68618  4.42225  2.77519  2.73123  3.46354  2.40513  3.72494  3.29354  2.67741  2.69355  4.24690  2.90347  2.73739  3.18146  2.89801  2.37887  2.77519  2.98518  4.58477  3.61503
          0.00477  5.74346  6.46581  0.61958  0.77255  0.95755  0.48423
   1469   3.65925  5.01074  5.62312  5.01616  2.79044  4.85993  5.20012  2.29115  4.81370  0.57304  3.90696  5.02333  5.18814  4.91732  4.81887  3.27616  3.17127  2.69734  5.63565  4.48629   1858 L - - -
          2.68618  4.42262  2.77557  2.73120  3.46176  2.40550  3.72532  3.29228  2.67778  2.69245  4.24549  2.90337  2.73777  3.18184  2.89792  2.37924  2.77527  2.98556  4.58514  3.61540
          0.57444  0.83144  6.46581  0.03351  3.41260  0.95755  0.48423
   1470   3.34437  3.24014  3.78785  3.67853  2.26209  4.50927  3.16986  1.99067  4.44883  1.96053  2.28426  3.72794  3.75585  4.58768  4.47131  3.25383  3.57654  2.22406  3.84691  2.74216   1860 l - - -
          2.68618  4.42225  2.77519  2.73123  3.46354  2.40513  3.72494  3.29354  2.67741  2.69355  4.24690  2.90347  2.73739  3.18146  2.89801  2.37887  2.77519  2.98518  4.58477  3.61503
          0.00477  5.74346  6.46581  0.61958  0.77255  0.95755  0.48423
   1471   2.64497  5.75572  3.14696  2.02159  3.16604  2.12733  2.82896  4.58154  1.90929  3.41877  3.66157  3.49588  4.42063  2.62811  2.75000  2.93554  3.20696  3.48600  6.19023  4.78113   1861 k - - -
          2.68618  4.42225  2.77519  2.73123  3.46354  2.40513  3.72494  3.29354  2.67741  2.69355  4.24690  2.90347  2.73739  3.18146  2.89801  2.37887  2.77519  2.98518  4.58477  3.61503
          0.00477  5.74346  6.46581  0.61958  0.77255  0.95755  0.48423
   1472   3.25610  5.77029  1.68728  2.46775  5.11654  3.40061  3.33342  4.60358  2.35817  4.07605  4.81078  1.98944  4.42190  2.70454  3.02129  2.10487  2.63672  4.16159  6.20212  4.79004   1862 d - - -
          2.68618  4.42225  2.77519  2.73123  3.46354  2.40513  3.72494  3.29354  2.67741  2.69355  4.24690  2.90347  2.73739  3.18146  2.89801  2.37887  2.77519  2.98518  4.58477  3.61503
          0.00477  5.74346  6.46581  0.61958  0.77255  0.95755  0.48423
   1473   2.35974  5.80960  3.55217  2.72156  5.16414  4.11348  4.34717  4.63157  2.57953  4.13522  4.89668  3.60821  0.84524  3.00111  3.56357  2.77875  3.14116  4.21584  6.28524  4.89351   1863 p - - -
          2.68615  4.42277  2.77536  2.73138  3.46231  2.40565  3.72325  3.29272  2.67756  2.69304  4.24742  2.90314  2.73792  3.18138  2.89853  2.37884  2.77572  2.98478  4.58529  3.61496
          0.28173  1.41073  6.46581  0.89924  0.52236  0.95755  0.48423
   1474   3.37502  4.77594  5.17372  4.56278  3.85041  4.52326  4.83623  2.47271  3.04397  1.54828  3.22309  4.62517  4.88576  4.53143  3.07772  3.82890  3.60619  3.02062  1.17107  3.35613   1867 w - - -
          2.68618  4.42225  2.77519  2.73123  3.46354  2.40513  3.72494  3.29354  2.67741  2.69355  4.24690  2.90347  2.73739  3.18146  2.89801  2.37887  2.77519  2.98518  4.58477  3.61503
          0.00477  5.74346  6.46581  0.61958  0.77255  0.95755  0.48423
   1475   2.47649  5.76489  2.81723  1.95952  5.11097  3.11419  3.42303  3.77352  1.64818  3.09422  4.80529  2.97050  3.05774  2.93952  2.75725  3.21375  2.53433  4.15607  6.19698  4.78543   1868 k - - -
          2.68618  4.42225  2.77519  2.73123  3.46354  2.40513  3.72494  3.29354  2.67741  2.69355  4.24690  2.90347  2.73739  3.18146  2.89801  2.37887  2.77519  2.98518  4.58477  3.61503
          0.00477  5.74346  6.46581  0.61958  0.77255  0.95755  0.48423
   1476   2.31953  3.13374  5.28017  4.66699  3.81804  4.51246  4.84468  1.69793  3.46457  2.64050  3.18715  4.66513  4.87638  4.59541  4.47727  3.29096  1.93616  1.52248  5.34720  3.41289   1869 v - - -
          2.68618  4.42225  2.77519  2.73123  3.46354  2.40513  3.72494  3.29354  2.67741  2.69355  4.24690  2.90347  2.73739  3.18146  2.89801  2.37887  2.77519  2.98518  4.58477  3.61503
          0.00477  5.74346  6.46581  0.61958  0.77255  0.95755  0.48423
   1477   4.25116  5.52017  6.26276  5.68362  4.22466  5.58646  5.96131  1.48458  5.52052  0.61255  3.18369  5.75855  5.79488  5.54238  5.50996  3.66745  4.47735  2.49439  6.21005  5.13989   1870 L - - -
          2.68618  4.42225  2.77519  2.73123  3.46354  2.40513  3.72494  3.29354  2.67741  2.69355  4.24690  2.90347  2.73739  3.18146  2.89801  2.37887  2.77519  2.98518  4.58477  3.61503
          0.00477  5.74346  6.46581  0.61958  0.77255  0.95755  0.48423
   1478   2.69047  5.76549  2.76092  2.46372  5.11177  3.42269  2.98285  4.59859  1.79537  3.05124  4.80584  2.86508  4.41881  2.48732  2.83172  1.71318  3.16178  4.15678  6.19744  4.78576   1871 s - - -
          2.68618  4.42225  2.77519  2.73123  3.46354  2.40513  3.72494  3.29354  2.67741  2.69355  4.24690  2.90347  2.73739  3.18146  2.89801  2.37887  2.77519  2.98518  4.58477  3.61503
          0.00477  5.74346  6.46581  0.61958  0.77255  0.95755  0.48423
   1479   1.96396  5.75739  2.61149  2.69368  5.10012  2.98048  4.21421  4.58445  2.45740  3.36456  4.79866  2.74712  1.92125  3.31130  2.63356  2.50693  3.23955  3.37159  6.19147  3.53216   1872 p - - -
          2.68618  4.42225  2.77519  2.73123  3.46354  2.40513  3.72494  3.29354  2.67741  2.69355  4.24690  2.90347  2.73739  3.18146  2.89801  2.37887  2.77519  2.98518  4.58477  3.61503
          0.00477  5.74346  6.46581  0.61958  0.77255  0.95755  0.48423
   1480   2.91939  3.08301  3.20056  1.14583  3.23402  4.10513  3.50106  4.10097  3.11549  2.61396  4.52571  3.12086  4.49467  2.74709  3.57731  3.30893  3.50113  2.87291  5.95965  3.28898   1873 e - - -
          2.68618  4.42225  2.77519  2.73123  3.46354  2.40513  3.72494  3.29354  2.67741  2.69355  4.24690  2.90347  2.73739  3.18146  2.89801  2.37887  2.77519  2.98518  4.58477  3.61503
          0.00477  5.74346  6.46581  0.61958  0.77255  0.95755  0.48423
   1481   4.50980  5.70271  6.60300  6.08958  4.52017  6.05730  6.59956  1.91365  5.99824  0.51328  4.25498  6.23931  6.18319  6.03217  6.03165  5.47686  3.49575  1.85375  6.70668  5.65244   1874 L - - -
          2.68618  4.42225  2.77519  2.73123  3.46354  2.40513  3.72494  3.29354  2.67741  2.69355  4.24690  2.90347  2.73739  3.18146  2.89801  2.37887  2.77519  2.98518  4.58477  3.61503
          0.00477  5.74346  6.46581  0.61958  0.77255  0.95755  0.48423
   1482   3.25744  2.40799  3.16808  2.73741  5.00263  4.04334  3.46346  3.53895  2.98301  3.98092  4.73848  1.98773  4.43640  3.34224  3.00053  1.59881  1.98118  4.06272  6.14137  4.75040   1875 s - - -
          2.68618  4.42225  2.77519  2.73123  3.46354  2.40513  3.72494  3.29354  2.67741  2.69355  4.24690  2.90347  2.73739  3.18146  2.89801  2.37887  2.77519  2.98518  4.58477  3.61503
          0.00477  5.74346  6.46581  0.61958  0.77255  0.95755  0.48423
   1483   2.47720  5.74032  2.71817  1.89737  5.07563  4.03053  4.21862  3.18718  2.70298  2.77275  4.78355  2.53247  2.46656  2.91782  3.13595  2.65312  3.07360  3.06675  6.17889  2.96056   1876 e - - -
          2.68618  4.42225  2.77519  2.73123  3.46354  2.40513  3.72494  3.29354  2.67741  2.69355  4.24690  2.90347  2.73739  3.18146  2.89801  2.37887  2.77519  2.98518  4.58477  3.61503
          0.00477  5.74346  6.46581  0.61958  0.77255  0.95755  0.48423
   1484   2.34570  5.76843  1.74454  1.56373  3.20173  4.03272  4.22401  4.59475  2.52772  4.07242  4.81037  2.46453  4.42884  3.32180  3.45535  2.38019  3.49482  3.47419  6.20281  4.79259   1877 e - - -
          2.68618  4.42225  2.77519  2.73123  3.46354  2.40513  3.72494  3.29354  2.67741  2.69355  4.24690  2.90347  2.73739  3.18146  2.89801  2.37887  2.77519  2.98518  4.58477  3.61503
          0.00477  5.74346  6.46581  0.61958  0.77255  0.95755  0.48423
   1485   3.46496  5.47548  4.41884  3.99976  5.37794  4.21367  5.13193  4.80693  4.02062  4.44716  3.48696  1.76814  4.87014  4.34065  4.40970  1.27833  1.08030  4.32488  6.68104  5.41708   1878 t - - -
          2.68618  4.42225  2.77519  2.73123  3.46354  2.40513  3.72494  3.29354  2.67741  2.69355  4.24690  2.90347  2.73739  3.18146  2.89801  2.37887  2.77519  2.98518  4.58477  3.61503
          0.00477  5.74346  6.46581  0.61958  0.77255  0.95755  0.48423
   1486   2.92471  3.09197  5.41005  4.79919  2.41247  4.61404  4.95708  1.67430  4.58618  2.05551  3.90330  4.78089  4.97209  4.71697  4.59296  3.92930  3.65897  1.20455  5.44120  2.95909   1879 v - - -
          2.68618  4.42225  2.77519  2.73123  3.46354  2.40513  3.72494  3.29354  2.67741  2.69355  4.24690  2.90347  2.73739  3.18146  2.89801  2.37887  2.77519  2.98518  4.58477  3.61503
          0.00477  5.74346  6.46581  0.61958  0.77255  0.95755  0.48423
   1487   2.43450  5.76547  2.26333  2.65798  5.11172  2.95611  3.50786  4.59853  2.51141  4.07125  4.80582  2.31092  2.00463  2.46863  3.08878  2.64334  3.02595  4.15674  6.19744  3.53360   1880 p - - -
          2.68618  4.42225  2.77519  2.73123  3.46354  2.40513  3.72494  3.29354  2.67741  2.69355  4.24690  2.90347  2.73739  3.18146  2.89801  2.37887  2.77519  2.98518  4.58477  3.61503
          0.00477  5.74346  6.46581  0.61958  0.77255  0.95755  0.48423
   1488   2.27916  5.74479  3.50900  2.54135  5.08202  3.00194  3.45737  3.60294  1.93531  3.42606  4.78751  2.71276  4.42286  2.76222  2.26867  2.69311  2.32490  3.39573  4.13319  3.65372   1881 k - - -
          2.68618  4.42225  2.77519  2.73123  3.46354  2.40513  3.72494  3.29354  2.67741  2.69355  4.24690  2.90347  2.73739  3.18146  2.89801  2.37887  2.77519  2.98518  4.58477  3.61503
          0.00477  5.74346  6.46581  0.61958  0.77255  0.95755  0.48423
   1489   4.38091  5.65685  6.32509  5.73119  3.99084  5.62942  5.80361  2.49215  5.54473  0.43244  3.11748  5.77739  5.80152  5.47920  5.48402  4.97771  4.59093  3.61511  2.64710  3.10591   1882 L - - -
          2.68618  4.42225  2.77519  2.73123  3.46354  2.40513  3.72494  3.29354  2.67741  2.69355  4.24690  2.90347  2.73739  3.18146  2.89801  2.37887  2.77519  2.98518  4.58477  3.61503
          0.00477  5.74346  6.46581  0.61958  0.77255  0.95755  0.48423
   1490   2.34856  4.75175  5.09127  4.48952  3.25865  4.48518  4.80684  1.99428  2.91572  1.36345  3.34187  4.57447  4.85107  2.99829  3.54562  3.18199  3.57299  1.87788  5.36994  4.18848   1883 l - - -
          2.68618  4.42225  2.77519  2.73123  3.46354  2.40513  3.72494  3.29354  2.67741  2.69355  4.24690  2.90347  2.73739  3.18146  2.89801  2.37887  2.77519  2.98518  4.58477  3.61503
          0.00477  5.74346  6.46581  0.61958  0.77255  0.95755  0.48423
   1491   2.52642  5.22660  3.89466  3.33345  4.40433  2.87283  4.41675  3.78598  2.84061  2.49114  3.44724  2.88869  1.24858  3.64302  3.73218  3.06613  2.72425  2.76395  5.77861  4.50140   1884 p - - -
          2.68618  4.42225  2.77519  2.73123  3.46354  2.40513  3.72494  3.29354  2.67741  2.69355  4.24690  2.90347  2.73739  3.18146  2.89801  2.37887  2.77519  2.98518  4.58477  3.61503
          0.00477  5.74346  6.46581  0.61958  0.77255  0.95755  0.48423
   1492   4.68808  5.88748  6.71533  6.14001  2.42247  6.11729  6.45334  1.28641  6.00798  0.91999  3.03085  6.30225  6.15454  5.86564  5.93524  5.51385  4.89647  1.96602  6.44848  5.49137   1885 l - - -
          2.68618  4.42225  2.77519  2.73123  3.46354  2.40513  3.72494  3.29354  2.67741  2.69355  4.24690  2.90347  2.73739  3.18146  2.89801  2.37887  2.77519  2.98518  4.58477  3.61503
          0.00477  5.74346  6.46581  0.61958  0.77255  0.95755  0.48423
   1493   1.47212  2.14777  4.79727  4.21515  3.95332  2.19956  4.76178  2.91470  4.09848  2.70937  3.96316  4.42181  4.81071  4.32165  3.49177  2.04837  3.57974  2.33496  5.45931  4.26699   1886 a - - -
          2.68618  4.42225  2.77519  2.73123  3.46354  2.40513  3.72494  3.29354  2.67741  2.69355  4.24690  2.90347  2.73739  3.18146  2.89801  2.37887  2.77519  2.98518  4.58477  3.61503
          0.00477  5.74346  6.46581  0.61958  0.77255  0.95755  0.48423
   1494   2.72527  3.88327  2.77035  2.15240  5.10838  3.36374  3.52361  4.59450  1.74318  3.35509  4.80371  2.88178  4.41915  2.96085  2.11110  2.39895  3.48312  3.02363  6.19566  3.74750   1887 k - - -
          2.68618  4.42225  2.77519  2.73123  3.46354  2.40513  3.72494  3.29354  2.67741  2.69355  4.24690  2.90347  2.73739  3.18146  2.89801  2.37887  2.77519  2.98518  4.58477  3.61503
          0.00477  5.74346  6.46581  0.61958  0.77255  0.95755  0.48423
   1495   2.62138  4.72598  5.26564  3.55846  3.20940  4.50933  3.76703  2.63982  4.44752  1.45800  2.59557  4.65766  2.15305  4.58678  4.47079  3.81876  3.57681  1.83707  5.34708  2.83554   1888 l - - -
          2.68618  4.42225  2.77519  2.73123  3.46354  2.40513  3.72494  3.29354  2.67741  2.69355  4.24690  2.90347  2.73739  3.18146  2.89801  2.37887  2.77519  2.98518  4.58477  3.61503
          0.00477  5.74346  6.46581  0.61958  0.77255  0.95755  0.48423
   1496   3.41659  3.04986  5.38152  4.76660  2.94511  4.59011  4.92118  3.17147  3.57353  0.76672  2.34560  4.75305  4.94568  4.67540  4.55766  3.90288  3.64790  2.43169  5.39996  3.43714   1889 l - - -
          2.68618  4.42225  2.77519  2.73123  3.46354  2.40513  3.72494  3.29354  2.67741  2.69355  4.24690  2.90347  2.73739  3.18146  2.89801  2.37887  2.77519  2.98518  4.58477  3.61503
          0.00477  5.74346  6.46581  0.61958  0.77255  0.95755  0.48423
   1497   2.92159  3.89365  2.38125  2.48312  5.11116  2.16715  4.21224  4.59787  1.78406  4.07076  3.63359  2.39640  3.51842  2.68910  2.77258  2.66089  3.08056  4.15623  6.19708  4.78549   1890 k - - -
          2.68618  4.42225  2.77519  2.73123  3.46354  2.40513  3.72494  3.29354  2.67741  2.69355  4.24690  2.90347  2.73739  3.18146  2.89801  2.37887  2.77519  2.98518  4.58477  3.61503
          0.00477  5.74346  6.46581  0.61958  0.77255  0.95755  0.48423
   1498   2.94804  3.55305  5.31691  3.54114  2.82905  3.51079  4.84978  2.47701  4.48417  1.12504  3.20812  4.68072  4.87943  4.61393  4.48965  3.82743  3.09976  1.69398  3.73959  4.16554   1891 l - - -
          2.68602  4.42241  2.77535  2.73139  3.46370  2.40529  3.72510  3.29233  2.67757  2.69266  4.24706  2.90363  2.73755  3.18162  2.89817  2.37903  2.77508  2.98534  4.58493  3.61519
          0.21024  1.67104  6.46581  0.07294  2.65441  0.68747  0.69886
   1499   3.27318  3.90049  2.15285  2.96709  5.12266  2.70415  4.23478  4.60734  2.32418  4.08400  3.77451  2.30332  2.20382  2.80214  3.46305  1.70803  3.50444  4.16912  6.21337  4.80346   1893 s - - -
          2.68618  4.42225  2.77519  2.73123  3.46354  2.40513  3.72494  3.29354  2.67741  2.69355  4.24690  2.90347  2.73739  3.18146  2.89801  2.37887  2.77519  2.98518  4.58477  3.61503
          0.00462  5.77512  6.49747  0.61958  0.77255  0.83084  0.57214
   1500   2.88656  3.98412  3.58758  2.36203  4.93852  3.53097  4.26951  3.51625  2.72178  2.49342  4.70314  2.75074  2.19839  2.96710  2.82577  2.49857  2.21516  2.54770  6.11442  4.73885   1894 p - - -
          2.68618  4.42225  2.77519  2.73123  3.46354  2.40513  3.72494  3.29354  2.67741  2.69355  4.24690  2.90347  2.73739  3.18146  2.89801  2.37887  2.77519  2.98518  4.58477  3.61503
          0.00462  5.77512  6.49747  0.61958  0.77255  0.83084  0.57214
   1501   3.75774  6.11661  0.63623  3.31567  5.59878  2.25216  4.79989  2.89310  3.71180  4.61204  5.41572  3.24655  4.86027  3.95049  4.24395  2.68721  3.38697  4.63981  6.79489  5.37492   1895 D - - -
          2.68618  4.42225  2.77519  2.73123  3.46354  2.40513  3.72494  3.29354  2.67741  2.69355  4.24690  2.90347  2.73739  3.18146  2.89801  2.37887  2.77519  2.98518  4.58477  3.61503
          0.00462  5.77512  6.49747  0.61958  0.77255  0.83084  0.57214
   1502   2.97262  5.78375  2.38915  2.05320  5.12933  4.04502  4.23226  4.61570  1.74566  3.46836  4.82430  3.16987  4.43868  2.27464  3.45978  2.27903  2.48992  4.17467  6.21610  2.61212   1896 k - - -
          2.68618  4.42225  2.77519  2.73123  3.46354  2.40513  3.72494  3.29354  2.67741  2.69355  4.24690  2.90347  2.73739  3.18146  2.89801  2.37887  2.77519  2.98518  4.58477  3.61503
          0.00462  5.77512  6.49747  0.61958  0.77255  0.83084  0.57214
   1503   4.87205  6.05410  6.87702  6.28557  1.57233  6.29135  6.56411  1.57797  6.15154  0.92260  2.57533  6.48216  6.25394  5.92235  6.03518  5.69573  5.06582  2.65151  6.46971  5.55888   1897 l - - -
          2.68618  4.42225  2.77519  2.73123  3.46354  2.40513  3.72494  3.29354  2.67741  2.69355  4.24690  2.90347  2.73739  3.18146  2.89801  2.37887  2.77519  2.98518  4.58477  3.61503
          0.00462  5.77512  6.49747  0.61958  0.77255  0.83084  0.57214
   1504   3.00629  3.17142  3.54796  4.54275  2.98453  4.51144  2.74273  2.43268  4.36579  2.22420  3.88549  3.53630  4.87699  3.68610  4.43744  3.81452  3.59512  2.71657  3.77098  1.19818   1898 y - - -
          2.68618  4.42225  2.77519  2.73123  3.46354  2.40513  3.72494  3.29354  2.67741  2.69355  4.24690  2.90347  2.73739  3.18146  2.89801  2.37887  2.77519  2.98518  4.58477  3.61503
          0.00462  5.77512  6.49747  0.61958  0.77255  0.83084  0.57214
   1505   2.23480  4.75745  5.22196  4.61394  3.85163  2.85478  4.85122  2.37763  4.42212  2.06520  2.04248  4.64955  4.88780  4.57360  3.56889  2.52443  3.14146  1.50227  5.37813  4.19956   1899 v - - -
          2.68618  4.42225  2.77519  2.73123  3.46354  2.40513  3.72494  3.29354  2.67741  2.69355  4.24690  2.90347  2.73739  3.18146  2.89801  2.37887  2.77519  2.98518  4.58477  3.61503
          0.00462  5.77512  6.49747  0.61958  0.77255  0.83084  0.57214
   1506   2.36055  3.46120  3.72224  2.88493  4.66972  4.13369  3.55054  3.44776  3.15507  2.93117  3.38593  2.44846  4.52274  2.36609  2.50116  1.90669  2.81317  2.93433  5.95660  3.19426   1900 s - - -
          2.68618  4.42225  2.77519  2.73123  3.46354  2.40513  3.72494  3.29354  2.67741  2.69355  4.24690  2.90347  2.73739  3.18146  2.89801  2.37887  2.77519  2.98518  4.58477  3.61503
          0.00462  5.77512  6.49747  0.61958  0.77255  0.83084  0.57214
   1507   1.29459  4.77486  5.12180  4.52075  3.12818  3.52402  3.60490  3.21360  4.34913  1.44496  3.89455  4.60136  4.87471  4.51876  4.43012  3.17490  3.07106  1.94481  5.39527  4.21400   1901 a - - -
          2.68618  4.42225  2.77519  2.73123  3.46354  2.40513  3.72494  3.29354  2.67741  2.69355  4.24690  2.90347  2.73739  3.18146  2.89801  2.37887  2.77519  2.98518  4.58477  3.61503
          0.00462  5.77512  6.49747  0.61958  0.77255  0.83084  0.57214
   1508   2.15518  5.04076  5.72109  5.13560  4.21096  4.98037  5.37208  1.28742  4.94887  2.08217  2.70866  5.14488  5.31719  5.09725  4.97798  3.67780  3.95323  1.24761  5.84071  4.65887   1902 v - - -
          2.68618  4.42225  2.77519  2.73123  3.46354  2.40513  3.72494  3.29354  2.67741  2.69355  4.24690  2.90347  2.73739  3.18146  2.89801  2.37887  2.77519  2.98518  4.58477  3.61503
          0.03015  5.77512  3.62717  0.61958  0.77255  0.83084  0.57214
   1509   2.86523  5.72329  2.57137  2.21385  3.20356  3.44336  4.22792  2.94634  2.24028  3.33737  4.76887  2.96451  4.43186  2.06278  3.09276  2.90399  2.61885  2.67610  3.77500  4.76780   1903 q - - -
          2.68618  4.42225  2.77519  2.73123  3.46354  2.40513  3.72494  3.29354  2.67741  2.69355  4.24690  2.90347  2.73739  3.18146  2.89801  2.37887  2.77519  2.98518  4.58477  3.61503
          0.00474  5.74972  6.47206  0.61958  0.77255  0.93406  0.49915
   1510   2.62337  5.75792  3.50871  2.71078  5.09908  3.31859  2.40978  4.58226  2.20562  3.35890  4.79964  1.45496  3.52792  2.76426  3.44743  2.50172  3.48781  2.96112  6.19293  4.78439   1904 n - - -
          2.68618  4.42225  2.77519  2.73123  3.46354  2.40513  3.72494  3.29354  2.67741  2.69355  4.24690  2.90347  2.73739  3.18146  2.89801  2.37887  2.77519  2.98518  4.58477  3.61503
          0.00474  5.74972  6.47206  0.61958  0.77255  0.93406  0.49915
   1511   2.65933  4.85738  4.62886  4.04839  3.26683  4.40406  3.04306  2.10661  2.30032  2.46687  1.98771  3.52413  4.77600  4.19864  3.35830  2.83601  2.46246  2.26995  5.46312  4.26302   1905 m - - -
          2.68618  4.42225  2.77519  2.73123  3.46354  2.40513  3.72494  3.29354  2.67741  2.69355  4.24690  2.90347  2.73739  3.18146  2.89801  2.37887  2.77519  2.98518  4.58477  3.61503
          0.00474  5.74972  6.47206  0.61958  0.77255  0.93406  0.49915
   1512   2.43635  4.83044  5.44841  4.83694  1.89608  4.65635  4.99696  1.65685  4.62487  1.79792  2.11559  4.82257  5.00888  4.74926  4.63013  3.97195  2.88176  2.17694  5.47193  4.30211   1906 i - - -
          2.68618  4.42225  2.77519  2.73123  3.46354  2.40513  3.72494  3.29354  2.67741  2.69355  4.24690  2.90347  2.73739  3.18146  2.89801  2.37887  2.77519  2.98518  4.58477  3.61503
          0.00474  5.74972  6.47206  0.61958  0.77255  0.93406  0.49915
   1513   2.37113  5.76810  3.02566  2.22942  5.11394  4.02916  4.21614  4.60045  1.87810  3.27578  3.66771  2.21507  3.69490  2.48521  2.74861  2.15550  3.08880  3.52326  6.20033  4.78891   1907 k - - -
          2.68618  4.42225  2.77519  2.73123  3.46354  2.40513  3.72494  3.29354  2.67741  2.69355  4.24690  2.90347  2.73739  3.18146  2.89801  2.37887  2.77519  2.98518  4.58477  3.61503
          0.10732  5.74972  2.31691  0.61958  0.77255  0.93406  0.49915
   1514   2.12204  3.66998  3.45333  2.03888  5.03766  3.97471  4.16137  4.51963  1.64127  2.99323  4.73925  3.44419  3.59499  2.70495  2.11275  2.51133  3.43037  4.08540  6.13221  4.72516   1908 k - - -
          2.68618  4.42225  2.77519  2.73123  3.46354  2.40513  3.72494  3.29354  2.67741  2.69355  4.24690  2.90347  2.73739  3.18146  2.89801  2.37887  2.77519  2.98518  4.58477  3.61503
          0.00525  5.64765  6.37000  0.61958  0.77255  1.24876  0.33808
   1515   2.54567  3.54807  4.08482  3.51822  4.12774  2.68532  4.46319  3.49108  2.48047  1.94563  4.08929  3.20247  3.15792  3.78218  3.09464  2.81546  2.69278  2.44020  3.74567  2.44090   1909 l - - -
          2.68618  4.42225  2.77519  2.73123  3.46354  2.40513  3.72494  3.29354  2.67741  2.69355  4.24690  2.90347  2.73739  3.18146  2.89801  2.37887  2.77519  2.98518  4.58477  3.61503
          0.00525  5.64765  6.37000  0.61958  0.77255  1.24876  0.33808
   1516   1.93054  3.73699  4.06069  3.07388  4.14433  3.09095  4.45347  2.64880  1.99397  2.30724  3.54016  3.91674  4.58637  3.76336  3.19624  2.43612  2.68905  2.37823  5.57809  4.33646   1910 a - - -
          2.68618  4.42225  2.77519  2.73123  3.46354  2.40513  3.72494  3.29354  2.67741  2.69355  4.24690  2.90347  2.73739  3.18146  2.89801  2.37887  2.77519  2.98518  4.58477  3.61503
          0.00525  5.64765  6.37000  0.61958  0.77255  1.24876  0.33808
   1517   2.66134  5.67721  3.01140  2.90209  5.00960  3.36141  4.16412  3.08349  1.77098  3.49824  4.72122  2.71432  2.74347  3.26464  3.12538  1.70071  2.73683  4.06102  6.11756  3.47137   1911 s - - -
          2.68618  4.42225  2.77519  2.73123  3.46354  2.40513  3.72494  3.29354  2.67741  2.69355  4.24690  2.90347  2.73739  3.18146  2.89801  2.37887  2.77519  2.98518  4.58477  3.61503
          0.00525  5.64765  6.37000  0.61958  0.77255  1.02596  0.44387
   1518   2.62484  4.09003  2.97003  2.43106  3.73488  3.32456  4.17551  4.53545  2.10047  2.26726  4.75409  2.80216  2.75952  2.51207  2.96070  2.24062  3.08462  3.47074  6.14767  4.73950   1912 k - - -
          2.68416  4.42338  2.77472  2.72882  3.46593  2.40616  3.72198  3.29528  2.67843  2.69161  4.24880  2.90449  2.73996  3.18062  2.89931  2.37621  2.77580  2.98669  4.58191  3.61821
          1.82915  0.52067  1.40516  2.31215  0.10430  1.17448  0.36959
   1519   2.39959  4.97456  2.67208  3.18031  3.14773  3.28613  3.38284  2.64750  3.15486  2.23369  3.56089  3.64378  3.59267  3.48066  3.03704  2.02966  2.36338  3.26485  5.53233  3.56660   1934 s - - -
          2.68618  4.42225  2.77519  2.73123  3.46354  2.40513  3.72494  3.29354  2.67741  2.69355  4.24690  2.90347  2.73739  3.18146  2.89801  2.37887  2.77519  2.98518  4.58477  3.61503
          0.00676  5.39648  6.11883  0.61958  0.77255  1.69221  0.20348
   1520   2.46307  5.56976  2.55082  2.15018  4.91477  3.22243  3.31280  3.40182  2.75480  3.87502  4.61044  2.62702  2.54707  2.24624  2.41849  2.62459  3.29039  3.28300  6.00247  4.59154   1935 e - - -
          2.68618  4.42225  2.77519  2.73123  3.46354  2.40513  3.72494  3.29354  2.67741  2.69355  4.24690  2.90347  2.73739  3.18146  2.89801  2.37887  2.77519  2.98518  4.58477  3.61503
          0.00676  5.39648  6.11883  0.61958  0.77255  1.11009  0.39977
   1521   3.11724  5.62968  2.90547  1.95437  4.97549  2.83195  4.07765  3.56295  2.02975  3.93527  4.67016  2.88783  2.68289  2.89727  2.97778  2.12210  2.25743  4.02072  6.06190  4.65047   1936 e - - -
          2.68618  4.42225  2.77519  2.73123  3.46354  2.40513  3.72494  3.29354  2.67741  2.69355  4.24690  2.90347  2.73739  3.18146  2.89801  2.37887  2.77519  2.98518  4.58477  3.61503
          0.00605  5.50616  6.22851  0.61958  0.77255  1.34628  0.30139
   1522   3.13260  5.61537  2.75541  1.87223  4.94885  2.39273  4.09905  4.42672  2.35018  3.17766  3.30599  3.38277  2.99365  2.85774  3.32918  2.46653  2.44245  2.99363  6.05506  3.40748   1937 e - - -
          2.68618  4.42225  2.77519  2.73123  3.46354  2.40513  3.72494  3.29354  2.67741  2.69355  4.24690  2.90347  2.73739  3.18146  2.89801  2.37887  2.77519  2.98518  4.58477  3.61503
          0.00589  5.53312  6.25547  0.61958  0.77255  1.48927  0.25559
   1523   2.31525  3.54402  2.28674  2.98433  4.59032  3.34120  4.17873  3.03263  2.63069  2.38967  3.58873  2.31289  3.37684  3.32764  2.95312  2.85036  2.54736  3.02169  5.85252  4.51611   1938 d - - -
          2.68618  4.42225  2.77519  2.73123  3.46354  2.40513  3.72494  3.29354  2.67741  2.69355  4.24690  2.90347  2.73739  3.18146  2.89801  2.37887  2.77519  2.98518  4.58477  3.61503
          0.00589  5.53312  6.25547  0.61958  0.77255  0.69553  0.69077
   1524   2.72843  4.21892  2.89610  2.66765  3.56187  2.72842  2.97848  4.48918  2.28323  3.01481  4.73077  3.05697  3.06459  3.28534  2.31201  2.15629  3.20114  2.75802  6.12837  3.59673   1939 s - - -
          2.68618  4.42225  2.77519  2.73123  3.46354  2.40513  3.72494  3.29354  2.67741  2.69355  4.24690  2.90347  2.73739  3.18146  2.89801  2.37887  2.77519  2.98518  4.58477  3.61503
          0.00510  5.67733  6.39967  0.61958  0.77255  0.81079  0.58790
   1525   1.90559  5.06564  4.08177  3.13098  3.59610  4.24528  4.49041  3.11395  1.79675  2.15707  4.16570  3.94518  2.44723  3.23318  3.85452  2.78814  3.13150  2.72697  3.79742  3.49166   1940 k - - -
          2.68618  4.42225  2.77519  2.73123  3.46354  2.40513  3.72494  3.29354  2.67741  2.69355  4.24690  2.90347  2.73739  3.18146  2.89801  2.37887  2.77519  2.98518  4.58477  3.61503
          0.00486  5.72413  6.44647  0.61958  0.77255  1.02601  0.44385
   1526   2.87066  5.55676  2.85449  3.03466  2.61530  4.06023  3.10670  3.78109  2.37397  2.63289  4.61816  2.60000  4.45144  3.38619  2.58552  2.60350  1.82215  3.15764  6.03754  3.67785   1941 t - - -
          2.68618  4.42225  2.77519  2.73123  3.46354  2.40513  3.72494  3.29354  2.67741  2.69355  4.24690  2.90347  2.73739  3.18146  2.89801  2.37887  2.77519  2.98518  4.58477  3.61503
          0.00486  5.72413  6.44647  0.61958  0.77255  1.02601  0.44385
   1527   2.48679  3.63236  5.31881  4.70303  1.42739  4.51445  4.84930  2.27624  4.48556  1.66023  3.45065  4.68091  4.87724  4.61424  4.48952  3.82658  2.99086  2.01208  5.33846  3.40042   1942 f - - -
          2.68618  4.42225  2.77519  2.73123  3.46354  2.40513  3.72494  3.29354  2.67741  2.69355  4.24690  2.90347  2.73739  3.18146  2.89801  2.37887  2.77519  2.98518  4.58477  3.61503
          0.00486  5.72413  6.44647  0.61958  0.77255  1.02601  0.44385
   1528   2.07172  5.75367  2.28574  1.59460  5.09960  4.01412  4.20126  4.58620  2.74604  3.60635  4.79412  2.58774  3.11539  2.46380  3.08864  2.38641  3.47208  3.39633  6.18582  4.77430   1943 e - - -
          2.68618  4.42225  2.77519  2.73123  3.46354  2.40513  3.72494  3.29354  2.67741  2.69355  4.24690  2.90347  2.73739  3.18146  2.89801  2.37887  2.77519  2.98518  4.58477  3.61503
          0.00486  5.72413  6.44647  0.61958  0.77255  1.02601  0.44385
   1529   2.40780  5.76200  1.80215  2.34400  5.10765  3.28169  4.20788  4.59454  2.94398  4.06757  4.80285  2.50783  4.41349  2.92375  2.69157  1.91084  2.20530  4.15302  6.19418  4.78201   1944 d - - -
          2.68618  4.42225  2.77519  2.73123  3.46354  2.40513  3.72494  3.29354  2.67741  2.69355  4.24690  2.90347  2.73739  3.18146  2.89801  2.37887  2.77519  2.98518  4.58477  3.61503
          0.00486  5.72413  6.44647  0.61958  0.77255  0.62411  0.76731
   1530   3.15529  4.89402  5.52283  4.91353  2.24171  4.73381  5.07587  1.28849  4.70334  1.94878  3.43373  4.90080  5.08111  4.82472  4.70785  4.05137  3.76978  1.59891  5.54169  2.51872   1945 i - - -
          2.68618  4.42225  2.77519  2.73123  3.46354  2.40513  3.72494  3.29354  2.67741  2.69355  4.24690  2.90347  2.73739  3.18146  2.89801  2.37887  2.77519  2.98518  4.58477  3.61503
          0.00462  5.77512  6.49747  0.61958  0.77255  0.83084  0.57214
   1531   3.29200  5.43658  3.72891  2.23567  3.34517  4.13651  4.34432  3.46771  2.61746  2.10184  2.75953  3.27863  3.56011  2.26898  1.88576  3.34266  3.52335  3.18787  5.95021  3.13204   1946 r - - -
          2.68618  4.42225  2.77519  2.73123  3.46354  2.40513  3.72494  3.29354  2.67741  2.69355  4.24690  2.90347  2.73739  3.18146  2.89801  2.37887  2.77519  2.98518  4.58477  3.61503
          0.00462  5.77512  6.49747  0.61958  0.77255  0.83084  0.57214
   1532   2.98337  3.53622  2.84090  2.08726  5.12984  3.45472  3.45608  4.61648  2.67911  4.08951  4.82424  3.16950  2.11579  2.53757  2.18350  2.02834  3.19701  3.55438  6.21595  4.80443   1947 s - - -
          2.68618  4.42225  2.77519  2.73123  3.46354  2.40513  3.72494  3.29354  2.67741  2.69355  4.24690  2.90347  2.73739  3.18146  2.89801  2.37887  2.77519  2.98518  4.58477  3.61503
          0.00462  5.77512  6.49747  0.61958  0.77255  0.83084  0.57214
   1533   2.90761  3.30631  5.34347  4.72742  3.83274  4.53984  3.92894  2.19222  4.50991  1.03588  3.31041  4.70567  4.90321  4.63887  4.51425  3.85161  3.60146  2.45890  3.68180  2.01953   1948 l - - -
          2.68618  4.42225  2.77519  2.73123  3.46354  2.40513  3.72494  3.29354  2.67741  2.69355  4.24690  2.90347  2.73739  3.18146  2.89801  2.37887  2.77519  2.98518  4.58477  3.61503
          0.00462  5.77512  6.49747  0.61958  0.77255  0.83084  0.57214
   1534   3.63896  5.65512  6.54238  6.02177  4.55018  5.97430  6.49818  1.34128  5.92131  0.87096  3.26769  6.14924  6.13180  5.98394  5.96009  5.37947  4.68894  1.59612  6.67110  5.58913   1949 l - - -
          2.68618  4.42225  2.77519  2.73123  3.46354  2.40513  3.72494  3.29354  2.67741  2.69355  4.24690  2.90347  2.73739  3.18146  2.89801  2.37887  2.77519  2.98518  4.58477  3.61503
          0.00462  5.77512  6.49747  0.61958  0.77255  0.83084  0.57214
   1535   3.27105  5.78184  2.41040  2.12109  3.40032  4.04481  3.67785  4.61298  2.46940  2.76158  3.90100  2.40047  3.71031  2.57355  2.24296  2.04708  3.50220  3.57022  6.21448  4.80349   1950 s - - -
          2.68618  4.42225  2.77519  2.73123  3.46354  2.40513  3.72494  3.29354  2.67741  2.69355  4.24690  2.90347  2.73739  3.18146  2.89801  2.37887  2.77519  2.98518  4.58477  3.61503
          0.00462  5.77512  6.49747  0.61958  0.77255  0.83084  0.57214
   1536   3.01299  2.90748  3.54085  2.98405  5.09237  4.05696  4.24344  4.56884  1.69569  2.83313  4.80268  2.40365  4.44985  2.33032  2.33183  1.90884  3.05530  4.14323  6.19729  4.79560   1951 k - - -
          2.68618  4.42225  2.77519  2.73123  3.46354  2.40513  3.72494  3.29354  2.67741  2.69355  4.24690  2.90347  2.73739  3.18146  2.89801  2.37887  2.77519  2.98518  4.58477  3.61503
          0.00462  5.77512  6.49747  0.61958  0.77255  0.83084  0.57214
   1537   2.41153  4.82213  5.43732  4.82588  2.81904  4.64450  4.98589  1.22332  4.61344  1.66168  2.70607  4.81027  5.00066  4.74177  4.62024  3.24663  3.69086  1.98177  5.46743  4.29412   1952 i - - -
          2.68618  4.42225  2.77519  2.73123  3.46354  2.40513  3.72494  3.29354  2.67741  2.69355  4.24690  2.90347  2.73739  3.18146  2.89801  2.37887  2.77519  2.98518  4.58477  3.61503
          0.02597  5.77512  3.79301  0.61958  0.77255  0.83084  0.57214
   1538   2.61688  5.76267  3.51003  2.34512  5.10497  3.37051  4.22077  4.58896  2.04542  3.36785  4.80407  3.09506  4.42686  2.61294  2.23715  1.75613  2.38011  3.41631  4.06875  4.78777   1953 s - - -
          2.68618  4.42225  2.77519  2.73123  3.46354  2.40513  3.72494  3.29354  2.67741  2.69355  4.24690  2.90347  2.73739  3.18146  2.89801  2.37887  2.77519  2.98518  4.58477  3.61503
          0.10736  5.75388  2.31636  0.61958  0.77255  0.72813  0.65935
   1539   3.03213  6.00610  1.40088  2.71766  5.34149  4.10368  4.38894  4.83931  3.18751  4.30961  5.06298  1.85408  4.56353  2.98506  3.70464  1.53727  2.87439  4.39424  6.44040  5.00309   1954 d - - -
          2.68618  4.42225  2.77519  2.73123  3.46354  2.40513  3.72494  3.29354  2.67741  2.69355  4.24690  2.90347  2.73739  3.18146  2.89801  2.37887  2.77519  2.98518  4.58477  3.61503
          0.00511  5.67524  6.39759  0.61958  0.77255  1.17587  0.36896
   1540   2.49237  3.95728  3.07547  2.92619  5.00118  3.99543  2.95555  4.47335  2.37054  2.43174  3.25846  3.02499  1.85037  2.95824  2.50461  2.57308  3.07946  4.05592  6.12079  4.72217   1955 p - - -
          2.68618  4.42225  2.77519  2.73123  3.46354  2.40513  3.72494  3.29354  2.67741  2.69355  4.24690  2.90347  2.73739  3.18146  2.89801  2.37887  2.77519  2.98518  4.58477  3.61503
          0.00511  5.67524  6.39759  0.61958  0.77255  0.81660  0.58328
   1541   2.63683  5.75138  3.10789  1.54537  5.09696  3.03868  2.98636  4.58331  2.72232  3.34871  4.79192  2.54148  4.40650  2.46759  3.42749  1.93273  3.01330  3.47880  6.18375  4.77246   1956 e - - -
          2.68618  4.42225  2.77519  2.73123  3.46354  2.40513  3.72494  3.29354  2.67741  2.69355  4.24690  2.90347  2.73739  3.18146  2.89801  2.37887  2.77519  2.98518  4.58477  3.61503
          0.00487  5.72214  6.44449  0.61958  0.77255  1.03271  0.44012
   1542   2.17821  5.13625  2.85551  3.05994  3.12334  4.20834  4.44336  2.90686  2.98892  2.25365  2.84349  3.35488  4.59148  3.19466  2.64290  2.53314  3.07666  2.31284  3.12142  4.43849   1957 a - - -
          2.68618  4.42225  2.77519  2.73123  3.46354  2.40513  3.72494  3.29354  2.67741  2.69355  4.24690  2.90347  2.73739  3.18146  2.89801  2.37887  2.77519  2.98518  4.58477  3.61503
          0.00487  5.72214  6.44449  0.61958  0.77255  1.03271  0.44012
   1543   1.15450  3.86159  3.81704  3.25671  4.46745  3.27395  4.37325  3.85666  2.10692  2.75013  4.36365  3.74547  3.53443  3.57633  2.85326  3.06167  3.02069  2.60261  5.81663  4.52557   1958 a - - -
          2.68618  4.42225  2.77519  2.73123  3.46354  2.40513  3.72494  3.29354  2.67741  2.69355  4.24690  2.90347  2.73739  3.18146  2.89801  2.37887  2.77519  2.98518  4.58477  3.61503
          0.00487  5.72214  6.44449  0.61958  0.77255  1.03271  0.44012
   1544   2.18207  3.49818  3.33785  4.68025  2.41014  4.50660  4.84060  1.87088  4.46684  2.21961  3.83092  4.66704  4.87002  4.59947  4.47746  3.81788  3.10850  1.34099  5.33589  3.32256   1959 v - - -
          2.68618  4.42225  2.77519  2.73123  3.46354  2.40513  3.72494  3.29354  2.67741  2.69355  4.24690  2.90347  2.73739  3.18146  2.89801  2.37887  2.77519  2.98518  4.58477  3.61503
          0.00487  5.72214  6.44449  0.61958  0.77255  1.03271  0.44012
   1545   1.52649  5.50768  3.62107  2.08506  4.76143  4.07228  3.50846  2.88382  2.73153  3.25188  4.57368  3.58960  4.46281  3.41112  3.06537  2.12954  2.32976  3.23575  5.99926  3.68112   1960 a - - -
          2.68618  4.42225  2.77519  2.73123  3.46354  2.40513  3.72494  3.29354  2.67741  2.69355  4.24690  2.90347  2.73739  3.18146  2.89801  2.37887  2.77519  2.98518  4.58477  3.61503
          0.00487  5.72214  6.44449  0.61958  0.77255  1.03271  0.44012
   1546   2.46611  3.69119  4.98712  3.43488  3.85055  3.45427  4.77311  2.04048  3.53618  2.36905  2.49027  4.51429  4.82373  4.42257  3.44325  3.75378  1.44881  2.17955  5.36909  4.18485   1961 t - - -
          2.68618  4.42225  2.77519  2.73123  3.46354  2.40513  3.72494  3.29354  2.67741  2.69355  4.24690  2.90347  2.73739  3.18146  2.89801  2.37887  2.77519  2.98518  4.58477  3.61503
          0.00487  5.72214  6.44449  0.61958  0.77255  1.03271  0.44012
   1547   1.07750  3.24686  5.11209  4.50853  3.82776  3.62047  4.80030  2.51276  4.33136  1.86003  3.85035  4.57767  4.84167  3.47164  4.40272  2.74977  3.55978  2.44235  5.35144  3.50120   1962 a - - -
          2.68618  4.42225  2.77519  2.73123  3.46354  2.40513  3.72494  3.29354  2.67741  2.69355  4.24690  2.90347  2.73739  3.18146  2.89801  2.37887  2.77519  2.98518  4.58477  3.61503
          0.00487  5.72214  6.44449  0.61958  0.77255  1.03271  0.44012
   1548   2.43789  5.70686  3.03580  2.36417  5.03336  4.02236  2.81301  3.55755  1.85592  2.65685  4.75243  3.49729  4.41537  2.61884  2.39463  3.21259  2.76320  3.43441  3.87945  2.87373   1963 k - - -
          2.68618  4.42225  2.77519  2.73123  3.46354  2.40513  3.72494  3.29354  2.67741  2.69355  4.24690  2.90347  2.73739  3.18146  2.89801  2.37887  2.77519  2.98518  4.58477  3.61503
          0.00487  5.72214  6.44449  0.61958  0.77255  1.03271  0.44012
   1549   3.24760  3.83395  3.07500  2.09254  3.76020  4.05025  3.03647  4.31371  2.46021  2.41849  3.76476  3.08091  4.44190  3.36778  2.57582  2.64702  3.12201  3.94507  1.94494  3.70135   1964 w - - -
          2.68618  4.42225  2.77519  2.73123  3.46354  2.40513  3.72494  3.29354  2.67741  2.69355  4.24690  2.90347  2.73739  3.18146  2.89801  2.37887  2.77519  2.98518  4.58477  3.61503
          0.03181  5.72214  3.57418  0.61958  0.77255  1.03271  0.44012
   1550   3.86601  2.91428  5.91482  5.35918  4.40830  3.53773  5.68232  1.50420  5.20053  1.67637  4.30494  5.39036  5.53476  5.37058  5.25244  4.57153  4.11137  0.94160  6.12790  4.93597   1965 v - - -
          2.68618  4.42225  2.77519  2.73123  3.46354  2.40513  3.72494  3.29354  2.67741  2.69355  4.24690  2.90347  2.73739  3.18146  2.89801  2.37887  2.77519  2.98518  4.58477  3.61503
          0.00501  5.69533  6.41768  0.61958  0.77255  0.89504  0.52525
   1551   1.13730  3.54957  5.07261  4.47763  2.80352  2.81026  4.81573  2.47901  4.31235  2.96560  3.89092  4.56334  4.84194  4.48691  4.40367  2.09297  2.68331  2.50086  5.39147  4.20977   1966 a - - -
          2.68618  4.42225  2.77519  2.73123  3.46354  2.40513  3.72494  3.29354  2.67741  2.69355  4.24690  2.90347  2.73739  3.18146  2.89801  2.37887  2.77519  2.98518  4.58477  3.61503
          0.00487  5.72214  6.44449  0.61958  0.77255  1.03271  0.44012
   1552   2.61992  3.98908  2.34040  1.77198  5.09949  3.39621  4.19970  4.58637  1.97040  4.05898  4.79350  3.07401  3.24182  2.14135  2.99271  2.28069  3.47066  4.14448  6.18508  4.77334   1967 e - - -
          2.68618  4.42225  2.77519  2.73123  3.46354  2.40513  3.72494  3.29354  2.67741  2.69355  4.24690  2.90347  2.73739  3.18146  2.89801  2.37887  2.77519  2.98518  4.58477  3.61503
          0.00487  5.72214  6.44449  0.61958  0.77255  1.03271  0.44012
   1553   2.87958  5.74630  2.99383  1.79060  5.08976  4.01383  3.41703  4.57460  2.93636  3.42287  3.64949  2.82605  4.40727  1.75907  2.54457  2.41116  2.84251  3.48933  6.17995  3.17159   1968 q - - -
          2.68618  4.42225  2.77519  2.73123  3.46354  2.40513  3.72494  3.29354  2.67741  2.69355  4.24690  2.90347  2.73739  3.18146  2.89801  2.37887  2.77519  2.98518  4.58477  3.61503
          0.05200  5.72214  3.04911  0.61958  0.77255  1.03271  0.44012
   1554   2.66383  4.80266  5.41567  4.80141  1.64121  4.62091  4.95326  2.00216  4.58759  1.30488  3.09936  4.78744  4.96830  4.70193  4.58786  3.93594  3.67000  2.32620  5.41626  2.88887   1969 l - - -
          2.68618  4.42225  2.77519  2.73123  3.46354  2.40513  3.72494  3.29354  2.67741  2.69355  4.24690  2.90347  2.73739  3.18146  2.89801  2.37887  2.77519  2.98518  4.58477  3.61503
          0.00511  5.67524  6.39759  0.61958  0.77255  0.81660  0.58328
   1555   2.21890  5.33776  3.75971  2.89214  4.54274  4.13102  4.34358  3.29342  2.66659  3.12801  3.56301  3.70030  1.19478  3.52663  3.15352  3.34270  2.16254  3.65058  5.86476  4.55992   1970 p - - -
          2.68618  4.42225  2.77519  2.73123  3.46354  2.40513  3.72494  3.29354  2.67741  2.69355  4.24690  2.90347  2.73739  3.18146  2.89801  2.37887  2.77519  2.98518  4.58477  3.61503
          0.00487  5.72214  6.44449  0.61958  0.77255  1.03271  0.44012
   1556   2.50784  3.29825  2.54666  2.69543  3.36594  4.04290  4.23655  4.36067  2.73346  1.54691  4.67379  2.73018  3.76936  3.35347  2.40860  2.65229  2.89011  3.98044  6.08465  4.70831   1971 l - - -
          2.68618  4.42225  2.77519  2.73123  3.46354  2.40513  3.72494  3.29354  2.67741  2.69355  4.24690  2.90347  2.73739  3.18146  2.89801  2.37887  2.77519  2.98518  4.58477  3.61503
          0.03526  5.72214  3.46188  0.61958  0.77255  1.03271  0.44012
   1557   3.56593  5.94800  2.30435  3.22253  5.50295  0.84447  4.64179  4.99436  3.49319  4.50005  5.27262  2.50090  3.05979  3.77341  4.00896  2.28358  3.86663  3.41079  6.65137  5.23412   1972 g - - -
          2.68618  4.42225  2.77519  2.73123  3.46354  2.40513  3.72494  3.29354  2.67741  2.69355  4.24690  2.90347  2.73739  3.18146  2.89801  2.37887  2.77519  2.98518  4.58477  3.61503
          0.05312  5.69191  3.02903  0.61958  0.77255  0.43367  1.04449
   1558   2.19549  5.77064  2.58165  1.95743  5.11676  4.03093  4.21788  4.60346  2.05177  3.39238  4.81103  3.03740  2.39392  2.71744  2.53706  3.02809  2.52138  4.16184  6.20270  3.95286   1973 e - - -
          2.68618  4.42225  2.77519  2.73123  3.46354  2.40513  3.72494  3.29354  2.67741  2.69355  4.24690  2.90347  2.73739  3.18146  2.89801  2.37887  2.77519  2.98518  4.58477  3.61503
          0.00473  5.75279  6.47514  0.61958  0.77255  0.92226  0.50687
   1559   2.73077  5.68223  1.48271  1.72934  3.72922  3.37610  4.24223  3.63617  2.99291  3.33609  4.73264  2.80924  4.44346  3.35164  3.47888  2.90748  2.46257  3.10028  6.13725  4.74920   1974 d - - -
          2.68618  4.42225  2.77519  2.73123  3.46354  2.40513  3.72494  3.29354  2.67741  2.69355  4.24690  2.90347  2.73739  3.18146  2.89801  2.37887  2.77519  2.98518  4.58477  3.61503
          0.00473  5.75279  6.47514  0.61958  0.77255  0.92226  0.50687
   1560   3.83126  6.19651  4.15993  2.62862  5.65737  4.51707  3.46947  5.05178  0.88837  4.44871  5.24599  3.20411  4.87892  1.81050  1.97004  3.78963  4.01630  4.65656  6.48201  5.22454   1975 k - - -
          2.68618  4.42225  2.77519  2.73123  3.46354  2.40513  3.72494  3.29354  2.67741  2.69355  4.24690  2.90347  2.73739  3.18146  2.89801  2.37887  2.77519  2.98518  4.58477  3.61503
          0.00473  5.75279  6.47514  0.61958  0.77255  0.92226  0.50687
   1561   2.94967  4.73446  5.27486  3.61544  3.18577  4.51875  4.85041  1.64427  3.50934  1.33505  3.47369  4.66713  4.88270  4.59640  4.48039  3.26393  2.95241  1.71104  5.35674  4.17976   1976 l - - -
          2.68618  4.42225  2.77519  2.73123  3.46354  2.40513  3.72494  3.29354  2.67741  2.69355  4.24690  2.90347  2.73739  3.18146  2.89801  2.37887  2.77519  2.98518  4.58477  3.61503
          0.00473  5.75279  6.47514  0.61958  0.77255  0.92226  0.50687
   1562   2.27856  3.88116  3.19899  1.74350  5.11352  4.03135  3.15639  4.59954  1.83691  3.14134  3.60108  3.09447  4.42482  2.24474  2.74975  2.86364  3.10537  4.15906  6.20103  4.79004   1977 e - - -
          2.68618  4.42225  2.77519  2.73123  3.46354  2.40513  3.72494  3.29354  2.67741  2.69355  4.24690  2.90347  2.73739  3.18146  2.89801  2.37887  2.77519  2.98518  4.58477  3.61503
          0.02644  5.75279  3.77555  0.61958  0.77255  0.92226  0.50687
   1563   1.12978  2.99352  5.30725  4.69268  2.90722  4.51741  4.85173  2.57616  4.47894  1.77528  2.93471  4.67869  4.88047  4.61071  4.48873  2.79029  3.57939  2.50430  5.34564  4.16994   1978 a - - -
          2.68618  4.42225  2.77519  2.73123  3.46354  2.40513  3.72494  3.29354  2.67741  2.69355  4.24690  2.90347  2.73739  3.18146  2.89801  2.37887  2.77519  2.98518  4.58477  3.61503
          0.00483  5.73118  6.45352  0.61958  0.77255  1.00174  0.45766
   1564   2.95786  4.74379  5.30508  4.69235  3.82395  4.53575  4.86902  2.09432  4.48349  0.80200  3.20191  4.69014  4.89714  4.61777  4.50060  3.24772  3.06555  2.97189  5.36572  2.49584   1979 l - - -
          2.68618  4.42225  2.77519  2.73123  3.46354  2.40513  3.72494  3.29354  2.67741  2.69355  4.24690  2.90347  2.73739  3.18146  2.89801  2.37887  2.77519  2.98518  4.58477  3.61503
          0.00483  5.73118  6.45352  0.61958  0.77255  1.00174  0.45766
   1565   3.24847  5.76158  2.70660  2.29598  5.10816  4.02078  4.20757  4.59472  1.59150  4.06714  4.80203  2.76469  4.41455  2.31642  1.73320  2.84522  3.05137  4.15307  6.19298  3.24303   1980 k - - -
          2.68618  4.42225  2.77519  2.73123  3.46354  2.40513  3.72494  3.29354  2.67741  2.69355  4.24690  2.90347  2.73739  3.18146  2.89801  2.37887  2.77519  2.98518  4.58477  3.61503
          0.00483  5.73118  6.45352  0.61958  0.77255  1.00174  0.45766
   1566   2.21682  4.72978  5.17079  3.06305  1.58169  4.48942  3.73261  3.16457  3.50090  1.82820  2.33439  4.60895  4.85439  4.53123  4.42929  3.79501  3.56665  2.44070  3.09009  3.34516   1981 f - - -
          2.68618  4.42225  2.77519  2.73123  3.46354  2.40513  3.72494  3.29354  2.67741  2.69355  4.24690  2.90347  2.73739  3.18146  2.89801  2.37887  2.77519  2.98518  4.58477  3.61503
          0.00483  5.73118  6.45352  0.61958  0.77255  1.00174  0.45766
   1567   0.95615  1.33735  5.53799  5.11539  4.76388  2.42729  5.52937  4.08920  4.96057  3.11172  4.76682  4.88859  5.00176  5.11563  5.03566  3.23147  3.87737  2.65047  6.25891  5.10202   1982 a - - -
          2.68618  4.42225  2.77519  2.73123  3.46354  2.40513  3.72494  3.29354  2.67741  2.69355  4.24690  2.90347  2.73739  3.18146  2.89801  2.37887  2.77519  2.98518  4.58477  3.61503
          0.00483  5.73118  6.45352  0.61958  0.77255  1.00174  0.45766
   1568   2.35224  3.25742  5.30055  3.41147  3.27644  4.50628  4.83982  2.10864  4.47005  1.52624  3.83079  4.66867  4.86997  4.60127  3.64409  3.81755  3.14946  1.48460  3.80895  3.41408   1983 v - - -
          2.68618  4.42225  2.77519  2.73123  3.46354  2.40513  3.72494  3.29354  2.67741  2.69355  4.24690  2.90347  2.73739  3.18146  2.89801  2.37887  2.77519  2.98518  4.58477  3.61503
          0.00483  5.73118  6.45352  0.61958  0.77255  1.00174  0.45766
   1569   2.55248  5.75754  2.82871  2.33509  3.67069  2.76221  3.21649  4.59029  2.02112  4.06325  4.79794  2.73160  2.77091  2.34507  2.93145  2.64186  3.11188  3.56549  6.18963  3.13960   1984 k - - -
          2.68618  4.42225  2.77519  2.73123  3.46354  2.40513  3.72494  3.29354  2.67741  2.69355  4.24690  2.90347  2.73739  3.18146  2.89801  2.37887  2.77519  2.98518  4.58477  3.61503
          0.00483  5.73118  6.45352  0.61958  0.77255  1.00174  0.45766
   1570   2.47249  4.87452  4.52197  3.94469  2.66795  4.37053  3.02330  2.19364  3.11966  1.39520  3.98571  3.36602  4.74392  4.12035  2.48411  2.58021  3.54697  2.82273  5.47647  4.27088   1985 l - - -
          2.68618  4.42225  2.77519  2.73123  3.46354  2.40513  3.72494  3.29354  2.67741  2.69355  4.24690  2.90347  2.73739  3.18146  2.89801  2.37887  2.77519  2.98518  4.58477  3.61503
          0.00483  5.73118  6.45352  0.61958  0.77255  1.00174  0.45766
   1571   1.08703  4.72732  5.19176  4.58374  3.17658  3.74432  4.82087  2.77418  4.39192  1.84782  3.84579  4.61925  4.85748  4.54332  4.43809  2.73057  2.67199  2.33753  5.34776  3.34441   1986 a - - -
          2.68618  4.42225  2.77519  2.73123  3.46354  2.40513  3.72494  3.29354  2.67741  2.69355  4.24690  2.90347  2.73739  3.18146  2.89801  2.37887  2.77519  2.98518  4.58477  3.61503
          0.00483  5.73118  6.45352  0.61958  0.77255  1.00174  0.45766
   1572   2.72490  5.75712  3.18303  1.52790  5.10300  2.92911  2.88544  3.06324  2.27032  4.06275  4.79757  2.83353  4.41156  2.65924  2.77477  2.62420  2.70487  3.54501  6.18933  4.77789   1987 e - - -
          2.68618  4.42225  2.77519  2.73123  3.46354  2.40513  3.72494  3.29354  2.67741  2.69355  4.24690  2.90347  2.73739  3.18146  2.89801  2.37887  2.77519  2.98518  4.58477  3.61503
          0.00483  5.73118  6.45352  0.61958  0.77255  1.00174  0.45766
   1573   2.70484  5.75712  3.49369  1.93895  5.10283  4.01888  4.20569  3.61138  1.61369  4.06257  4.79766  3.03248  3.58272  2.64783  2.33528  2.13130  2.56903  4.14812  6.18932  4.77824   1988 k - - -
          2.68499  4.42118  2.77482  2.73084  3.46352  2.40532  3.72476  3.29424  2.67811  2.69334  4.24618  2.90369  2.73720  3.18216  2.89871  2.37786  2.77589  2.98588  4.58547  3.61573
          0.46230  1.43726  2.02050  1.21569  0.35169  1.00174  0.45766
   1574   1.98336  5.21335  2.86662  2.82353  3.59023  4.06410  3.46980  3.79878  3.14062  2.73429  4.29781  3.64884  3.60515  3.47890  3.57829  2.90873  2.94480  3.51997  1.34627  4.45323   1993 w - - -
          2.68618  4.42225  2.77519  2.73123  3.46354  2.40513  3.72494  3.29354  2.67741  2.69355  4.24690  2.90347  2.73739  3.18146  2.89801  2.37887  2.77519  2.98518  4.58477  3.61503
          0.15454  5.59075  1.97001  0.61958  0.77255  1.15956  0.37633
   1575   2.45279  5.54376  3.39136  1.99258  4.85959  2.86240  4.08440  4.32361  1.69454  2.09580  4.59293  3.37637  4.28834  3.19167  2.38049  3.08836  2.89810  3.39438  5.99376  4.60382   1994 k - - -
          2.68618  4.42225  2.77519  2.73123  3.46354  2.40513  3.72494  3.29354  2.67741  2.69355  4.24690  2.90347  2.73739  3.18146  2.89801  2.37887  2.77519  2.98518  4.58477  3.61503
          0.00624  5.47646  6.19880  0.61958  0.77255  1.58190  0.23015
   1576   2.16551  5.60756  2.90908  1.99412  4.95087  3.25830  4.06277  4.43559  2.16153  2.84755  4.64869  3.34367  3.46803  2.32229  2.60874  2.47875  3.33226  3.15523  6.04130  3.47502   1995 e - - -
          2.68618  4.42225  2.77519  2.73123  3.46354  2.40513  3.72494  3.29354  2.67741  2.69355  4.24690  2.90347  2.73739  3.18146  2.89801  2.37887  2.77519  2.98518  4.58477  3.61503
          0.00624  5.47646  6.19880  0.61958  0.77255  1.58190  0.23015
   1577   2.47783  5.60814  2.43261  2.29235  3.60228  3.21290  3.35489  3.63904  2.79818  3.91274  4.64923  2.70766  3.46799  2.83608  2.84830  1.49719  3.33243  3.99792  6.04179  4.63178   1996 s - - -
          2.68618  4.42225  2.77519  2.73123  3.46354  2.40513  3.72494  3.29354  2.67741  2.69355  4.24690  2.90347  2.73739  3.18146  2.89801  2.37887  2.77519  2.98518  4.58477  3.61503
          0.00624  5.47646  6.19880  0.61958  0.77255  1.58190  0.23015
   1578   2.52824  4.60766  3.15997  4.18802  3.70729  4.29438  4.60810  2.06807  4.04322  1.43313  3.04097  4.33359  3.72930  4.23808  4.17358  3.12088  1.95570  2.31690  5.22400  4.03803   1997 l - - -
          2.68618  4.42225  2.77519  2.73123  3.46354  2.40513  3.72494  3.29354  2.67741  2.69355  4.24690  2.90347  2.73739  3.18146  2.89801  2.37887  2.77519  2.98518  4.58477  3.61503
          0.00624  5.47646  6.19880  0.61958  0.77255  1.58190  0.23015
   1579   2.30209  5.56644  3.37269  2.81645  4.89211  3.88557  4.07426  2.97796  1.69415  3.42876  4.61241  3.04681  2.36867  2.56374  2.66977  2.55804  2.48408  3.94665  6.01075  4.61247   1998 k - - -
          2.68618  4.42225  2.77519  2.73123  3.46354  2.40513  3.72494  3.29354  2.67741  2.69355  4.24690  2.90347  2.73739  3.18146  2.89801  2.37887  2.77519  2.98518  4.58477  3.61503
          0.00624  5.47646  6.19880  0.61958  0.77255  1.58190  0.23015
   1580   2.79337  5.61232  2.39147  2.29220  4.95769  2.59570  2.53063  4.44388  2.24840  3.09536  4.65290  2.99974  3.01478  3.15788  2.56454  2.40818  2.92954  3.34008  6.04482  4.63368   1999 k - - -
          2.68618  4.42225  2.77519  2.73123  3.46354  2.40513  3.72494  3.29354  2.67741  2.69355  4.24690  2.90347  2.73739  3.18146  2.89801  2.37887  2.77519  2.98518  4.58477  3.61503
          0.00624  5.47646  6.19880  0.61958  0.77255  1.58190  0.23015
   1581   3.10160  5.61382  2.08055  1.83482  4.95951  3.10053  4.06201  3.52828  2.38756  3.91935  3.51626  2.35568  4.26845  2.52952  2.94332  2.12340  3.33278  4.00479  6.04610  4.63471   2000 e - - -
          2.68618  4.42225  2.77519  2.73123  3.46354  2.40513  3.72494  3.29354  2.67741  2.69355  4.24690  2.90347  2.73739  3.18146  2.89801  2.37887  2.77519  2.98518  4.58477  3.61503
          0.00624  5.47646  6.19880  0.61958  0.77255  1.58190  0.23015
   1582   3.10850  5.61368  2.44000  2.06018  4.95574  3.29715  4.06953  4.44014  2.56150  3.91770  4.65542  2.21974  2.26367  3.16715  3.30004  1.96104  3.33997  2.93053  6.04795  3.37838   2001 s - - -
          2.68618  4.42225  2.77519  2.73123  3.46354  2.40513  3.72494  3.29354  2.67741  2.69355  4.24690  2.90347  2.73739  3.18146  2.89801  2.37887  2.77519  2.98518  4.58477  3.61503
          0.00624  5.47646  6.19880  0.61958  0.77255  0.94778  0.49037
   1583   1.98581  5.67685  2.50354  1.96023  5.02261  2.67745  4.12457  4.50916  2.60415  3.41872  4.71739  2.46093  2.86404  2.84225  3.35237  2.28676  2.94154  4.06787  6.10909  4.69755   2002 e - - -
          2.68560  4.42013  2.77413  2.72937  3.46454  2.40567  3.72595  3.29385  2.67734  2.69455  4.24790  2.90337  2.73731  3.18088  2.89772  2.37938  2.77509  2.98581  4.58577  3.61603
          0.84847  0.92471  1.74134  1.21071  0.35380  1.38099  0.28946
   1584   2.19446  5.28224  2.63319  2.90849  4.52297  3.90105  2.99742  2.41724  2.20526  2.78429  3.48191  2.87574  4.29097  3.25221  3.36725  2.69393  2.15797  3.14736  5.78298  4.44552   2007 t - - -
          2.68618  4.42225  2.77519  2.73123  3.46354  2.40513  3.72494  3.29354  2.67741  2.69355  4.24690  2.90347  2.73739  3.18146  2.89801  2.37887  2.77519  2.98518  4.58477  3.61503
          0.00674  5.39922  6.12157  0.61958  0.77255  1.45020  0.26726
   1585   2.45882  4.15065  3.07218  2.68240  4.51436  3.92801  3.57591  2.70771  2.61099  2.20175  2.60056  3.03737  3.43343  2.98228  2.86191  2.82139  2.36477  3.12129  5.78569  4.45373   2008 l - - -
          2.68618  4.42225  2.77519  2.73123  3.46354  2.40513  3.72494  3.29354  2.67741  2.69355  4.24690  2.90347  2.73739  3.18146  2.89801  2.37887  2.77519  2.98518  4.58477  3.61503
          0.00648  5.43790  6.16025  0.61958  0.77255  0.84558  0.56090
   1586   2.45519  5.67002  2.54570  1.75279  3.87220  2.59139  4.12830  4.49621  2.86409  3.27532  2.85306  2.62560  3.44104  2.84662  2.67737  2.81165  2.75599  4.05913  6.10441  4.69518   2009 e - - -
          2.68618  4.42225  2.77519  2.73123  3.46354  2.40513  3.72494  3.29354  2.67741  2.69355  4.24690  2.90347  2.73739  3.18146  2.89801  2.37887  2.77519  2.98518  4.58477  3.61503
          0.00554  5.59500  6.31735  0.61958  0.77255  1.01386  0.45070
   1587   2.54628  5.68403  2.68353  2.41341  3.67780  3.97251  4.16053  4.49952  1.77921  3.28411  3.12030  2.81138  4.36576  2.69856  2.63613  2.27871  3.07315  2.97283  3.98302  4.71686   2010 k - - -
          2.68618  4.42225  2.77519  2.73123  3.46354  2.40513  3.72494  3.29354  2.67741  2.69355  4.24690  2.90347  2.73739  3.18146  2.89801  2.37887  2.77519  2.98518  4.58477  3.61503
          0.00526  5.64520  6.36754  0.61958  0.77255  0.72045  0.66657
   1588   1.74567  5.65858  2.87244  2.08817  4.96538  2.93420  4.22550  4.42523  2.97716  2.51406  3.17224  3.51798  3.61155  2.96732  2.69866  2.61746  3.47562  2.40132  6.11489  4.72827   2011 a - - -
          2.68618  4.42225  2.77519  2.73123  3.46354  2.40513  3.72494  3.29354  2.67741  2.69355  4.24690  2.90347  2.73739  3.18146  2.89801  2.37887  2.77519  2.98518  4.58477  3.61503
          0.00487  5.72295  6.44530  0.61958  0.77255  1.02997  0.44164
   1589   2.30652  5.74711  2.61388  2.01129  3.60202  4.01424  4.20144  3.29190  2.08738  4.05178  4.78816  3.15768  3.14926  2.46551  2.75658  2.35263  3.13159  3.06649  6.18067  3.83417   2012 e - - -
          2.68618  4.42225  2.77519  2.73123  3.46354  2.40513  3.72494  3.29354  2.67741  2.69355  4.24690  2.90347  2.73739  3.18146  2.89801  2.37887  2.77519  2.98518  4.58477  3.61503
          0.00487  5.72295  6.44530  0.61958  0.77255  1.02997  0.44164
   1590   2.20547  5.67653  2.78133  2.15371  3.69194  4.02974  4.22034  3.46704  2.09953  2.45801  4.72550  3.51033  4.42242  2.96218  2.74208  2.30303  2.62528  3.14989  6.12832  3.59979   2013 k - - -
          2.68618  4.42225  2.77519  2.73123  3.46354  2.40513  3.72494  3.29354  2.67741  2.69355  4.24690  2.90347  2.73739  3.18146  2.89801  2.37887  2.77519  2.98518  4.58477  3.61503
          0.00487  5.72295  6.44530  0.61958  0.77255  0.78231  0.61129
   1591   2.08913  4.85213  4.65514  4.07377  2.07580  4.41108  3.76146  2.88840  3.34001  2.15437  3.21561  4.33553  4.78267  2.45168  2.80128  3.13699  2.63839  2.02352  5.45875  4.25996   2014 v - - -
          2.68618  4.42225  2.77519  2.73123  3.46354  2.40513  3.72494  3.29354  2.67741  2.69355  4.24690  2.90347  2.73739  3.18146  2.89801  2.37887  2.77519  2.98518  4.58477  3.61503
          0.00473  5.75228  6.47462  0.61958  0.77255  0.92424  0.50556
   1592   2.99695  4.88562  4.54331  3.23898  2.64704  4.38602  3.55326  2.19935  3.88198  1.67964  3.99694  3.43174  4.75930  3.22720  2.71802  2.58218  3.56092  2.59749  5.48793  2.16082   2015 l - - -
          2.68618  4.42225  2.77519  2.73123  3.46354  2.40513  3.72494  3.29354  2.67741  2.69355  4.24690  2.90347  2.73739  3.18146  2.89801  2.37887  2.77519  2.98518  4.58477  3.61503
          0.00473  5.75228  6.47462  0.61958  0.77255  0.92424  0.50556
   1593   2.16150  5.77006  3.03271  1.84558  5.11593  4.03090  4.21794  4.60246  2.13387  2.57249  4.81053  2.43611  4.42444  2.29740  3.02483  2.57321  2.61116  4.16113  6.20225  4.79082   2016 e - - -
          2.68618  4.42225  2.77519  2.73123  3.46354  2.40513  3.72494  3.29354  2.67741  2.69355  4.24690  2.90347  2.73739  3.18146  2.89801  2.37887  2.77519  2.98518  4.58477  3.61503
          0.00473  5.75228  6.47462  0.61958  0.77255  0.92424  0.50556
   1594   3.26987  5.77041  3.52317  2.46664  5.11433  4.04345  4.22711  4.59647  1.72341  2.74319  3.84405  3.04772  4.43622  2.64609  1.51599  2.33664  2.81882  4.16058  6.20206  4.79611   2017 r - - -
          2.68618  4.42225  2.77519  2.73123  3.46354  2.40513  3.72494  3.29354  2.67741  2.69355  4.24690  2.90347  2.73739  3.18146  2.89801  2.37887  2.77519  2.98518  4.58477  3.61503
          0.00473  5.75228  6.47462  0.61958  0.77255  0.92424  0.50556
   1595   2.79288  5.23848  5.92352  5.32625  2.10023  5.17963  5.53338  1.71565  5.13589  1.06915  3.16062  5.34958  5.46490  5.21025  5.13129  4.51333  4.15195  1.80613  5.90172  4.77985   2018 l - - -
          2.68618  4.42225  2.77519  2.73123  3.46354  2.40513  3.72494  3.29354  2.67741  2.69355  4.24690  2.90347  2.73739  3.18146  2.89801  2.37887  2.77519  2.98518  4.58477  3.61503
          0.00473  5.75228  6.47462  0.61958  0.77255  0.92424  0.50556
   1596   2.96960  4.44011  3.06403  2.13331  5.11497  2.57878  3.76521  4.60137  1.53727  3.55528  3.69762  2.48550  4.42425  2.77131  3.00359  2.55309  2.78004  4.16026  6.20161  3.75593   2019 k - - -
          2.68618  4.42225  2.77519  2.73123  3.46354  2.40513  3.72494  3.29354  2.67741  2.69355  4.24690  2.90347  2.73739  3.18146  2.89801  2.37887  2.77519  2.98518  4.58477  3.61503
          0.00473  5.75228  6.47462  0.61958  0.77255  0.72153  0.66555
   1597   2.30650  5.78278  2.74918  2.03333  5.12833  4.04462  3.56841  4.00515  2.22313  2.80014  4.82331  3.05889  4.43810  2.41571  1.97832  2.55929  3.14964  3.25273  6.21517  4.80394   2020 r - - -
          2.68618  4.42225  2.77519  2.73123  3.46354  2.40513  3.72494  3.29354  2.67741  2.69355  4.24690  2.90347  2.73739  3.18146  2.89801  2.37887  2.77519  2.98518  4.58477  3.61503
          0.00462  5.77512  6.49747  0.61958  0.77255  0.83084  0.57214
   1598   2.11136  3.89693  2.57490  2.70925  5.06199  2.95489  4.24391  4.53442  2.02419  2.06444  3.27298  3.53007  4.44773  2.19627  2.89893  2.86613  3.50456  3.48164  6.18098  4.78212   2021 k - - -
          2.68618  4.42225  2.77519  2.73123  3.46354  2.40513  3.72494  3.29354  2.67741  2.69355  4.24690  2.90347  2.73739  3.18146  2.89801  2.37887  2.77519  2.98518  4.58477  3.61503
          0.00462  5.77512  6.49747  0.61958  0.77255  0.83084  0.57214
   1599   2.26177  4.94551  4.43050  3.33659  3.10207  3.42744  3.77604  2.98138  2.74877  2.12554  3.46608  3.48212  4.74499  2.96995  4.08338  2.92108  3.02113  2.33507  3.82502  1.91910   2022 y - - -
          2.68618  4.42225  2.77519  2.73123  3.46354  2.40513  3.72494  3.29354  2.67741  2.69355  4.24690  2.90347  2.73739  3.18146  2.89801  2.37887  2.77519  2.98518  4.58477  3.61503
          0.00462  5.77512  6.49747  0.61958  0.77255  0.83084  0.57214
   1600   2.91175  3.92382  3.55014  2.99399  5.03753  3.33779  4.24885  3.66481  2.23816  2.54321  4.76692  2.34911  3.17976  2.16335  1.76763  2.57135  3.50569  3.45299  6.16812  4.77393   2023 r - - -
          2.68618  4.42225  2.77519  2.73123  3.46354  2.40513  3.72494  3.29354  2.67741  2.69355  4.24690  2.90347  2.73739  3.18146  2.89801  2.37887  2.77519  2.98518  4.58477  3.61503
          0.00462  5.77512  6.49747  0.61958  0.77255  0.83084  0.57214
   1601   2.88506  5.76720  2.74994  2.09674  5.10588  3.54422  4.23565  3.68372  2.48990  2.80429  3.72243  3.06201  4.44125  2.48656  1.96698  2.67028  2.86394  2.80857  6.20373  3.17487   2024 r - - -
          2.68618  4.42225  2.77519  2.73123  3.46354  2.40513  3.72494  3.29354  2.67741  2.69355  4.24690  2.90347  2.73739  3.18146  2.89801  2.37887  2.77519  2.98518  4.58477  3.61503
          0.00462  5.77512  6.49747  0.61958  0.77255  0.83084  0.57214
   1602   1.77583  3.69861  5.14394  3.53771  2.83550  4.51088  3.60668  1.88932  4.36389  2.17388  3.88558  4.61119  4.87646  3.59175  4.43631  2.38264  2.39241  2.33864  5.38653  3.37308   2025 a - - -
          2.68618  4.42225  2.77519  2.73123  3.46354  2.40513  3.72494  3.29354  2.67741  2.69355  4.24690  2.90347  2.73739  3.18146  2.89801  2.37887  2.77519  2.98518  4.58477  3.61503
          0.00462  5.77512  6.49747  0.61958  0.77255  0.83084  0.57214
   1603   1.84835  3.41533  3.15077  1.84634  5.12513  3.37026  4.23266  4.61066  1.98730  2.95293  4.82158  2.78357  4.43896  2.51105  3.46038  2.25445  3.50275  4.17101  6.21379  4.80321   2026 e - - -
          2.68618  4.42225  2.77519  2.73123  3.46354  2.40513  3.72494  3.29354  2.67741  2.69355  4.24690  2.90347  2.73739  3.18146  2.89801  2.37887  2.77519  2.98518  4.58477  3.61503
          0.00462  5.77512  6.49747  0.61958  0.77255  0.83084  0.57214
   1604   2.44901  4.86168  5.34244  4.74682  3.99315  4.64421  5.01457  1.77464  4.56397  2.31564  3.99764  4.78551  5.01605  4.72235  4.61931  2.74891  1.12359  2.11041  5.54316  4.36239   2027 t - - -
          2.68618  4.42225  2.77519  2.73123  3.46354  2.40513  3.72494  3.29354  2.67741  2.69355  4.24690  2.90347  2.73739  3.18146  2.89801  2.37887  2.77519  2.98518  4.58477  3.61503
          0.00462  5.77512  6.49747  0.61958  0.77255  0.83084  0.57214
   1605   2.70029  5.78145  2.73403  1.27643  5.12624  4.04548  3.09412  3.68099  2.16202  3.47763  4.82221  3.51308  4.43896  1.98981  3.03952  3.23414  3.50283  3.44618  6.21424  4.80359   2028 e - - -
          2.68618  4.42225  2.77519  2.73123  3.46354  2.40513  3.72494  3.29354  2.67741  2.69355  4.24690  2.90347  2.73739  3.18146  2.89801  2.37887  2.77519  2.98518  4.58477  3.61503
          0.00462  5.77512  6.49747  0.61958  0.77255  0.83084  0.57214
   1606   2.91985  3.33740  4.36235  2.97823  3.34146  4.35159  2.07534  2.99064  3.22747  1.91398  3.03370  3.00775  4.72810  3.04781  3.30981  3.13055  3.10653  2.10147  5.56536  3.48074   2029 l - - -
          2.68618  4.42225  2.77519  2.73123  3.46354  2.40513  3.72494  3.29354  2.67741  2.69355  4.24690  2.90347  2.73739  3.18146  2.89801  2.37887  2.77519  2.98518  4.58477  3.61503
          0.00462  5.77512  6.49747  0.61958  0.77255  0.83084  0.57214
   1607   2.83313  4.94190  2.79922  2.92214  2.97782  4.37270  4.64673  2.27071  3.31770  1.60006  4.05106  4.20548  4.74789  2.70170  4.08981  3.63446  3.06387  1.66177  5.53892  4.32587   2030 l - - -
          2.68618  4.42225  2.77519  2.73123  3.46354  2.40513  3.72494  3.29354  2.67741  2.69355  4.24690  2.90347  2.73739  3.18146  2.89801  2.37887  2.77519  2.98518  4.58477  3.61503
          0.00462  5.77512  6.49747  0.61958  0.77255  0.83084  0.57214
   1608   3.32376  5.64446  6.03617  5.46932  4.23725  5.47995  5.85046  2.84424  3.50092  0.28719  4.04253  5.60427  5.74606  5.33074  5.12410  4.85625  4.53534  3.43606  6.22176  5.16326   2031 L - - -
          2.68618  4.42225  2.77519  2.73123  3.46354  2.40513  3.72494  3.29354  2.67741  2.69355  4.24690  2.90347  2.73739  3.18146  2.89801  2.37887  2.77519  2.98518  4.58477  3.61503
          0.00462  5.77512  6.49747  0.61958  0.77255  0.83084  0.57214
   1609   2.94372  3.93049  3.53551  2.56133  5.07874  3.44735  3.23017  3.04031  2.12379  3.57033  4.79272  3.09031  3.56801  2.07802  2.26092  2.51956  3.05266  2.73694  6.18971  3.16466   2032 q - - -
          2.68618  4.42225  2.77519  2.73123  3.46354  2.40513  3.72494  3.29354  2.67741  2.69355  4.24690  2.90347  2.73739  3.18146  2.89801  2.37887  2.77519  2.98518  4.58477  3.61503
          0.00462  5.77512  6.49747  0.61958  0.77255  0.83084  0.57214
   1610   2.67005  4.04053  2.47319  2.96582  5.12120  2.97477  2.91405  3.63427  1.61643  3.45448  4.81895  2.37739  4.43908  2.73721  2.76066  2.80023  2.69844  3.49237  6.21155  4.80163   2033 k - - -
          2.68618  4.42225  2.77519  2.73123  3.46354  2.40513  3.72494  3.29354  2.67741  2.69355  4.24690  2.90347  2.73739  3.18146  2.89801  2.37887  2.77519  2.98518  4.58477  3.61503
          0.00462  5.77512  6.49747  0.61958  0.77255  0.83084  0.57214
   1611   1.94923  5.78067  3.12359  2.47453  5.12515  4.04534  2.78952  4.61070  2.55753  3.02802  4.82150  1.77231  4.43884  2.77804  3.00382  2.60980  3.50260  4.17100  6.21369  2.49003   2034 n - - -
          2.68618  4.42225  2.77519  2.73123  3.46354  2.40513  3.72494  3.29354  2.67741  2.69355  4.24690  2.90347  2.73739  3.18146  2.89801  2.37887  2.77519  2.98518  4.58477  3.61503
          0.00462  5.77512  6.49747  0.61958  0.77255  0.83084  0.57214
   1612   2.44211  5.77477  3.52459  2.55812  5.11657  1.76977  2.93690  3.59215  1.73297  4.07850  4.81635  3.51625  4.44079  2.47601  2.50809  2.98105  3.15030  3.39725  6.20927  4.80067   2035 k - - -
          2.68618  4.42225  2.77519  2.73123  3.46354  2.40513  3.72494  3.29354  2.67741  2.69355  4.24690  2.90347  2.73739  3.18146  2.89801  2.37887  2.77519  2.98518  4.58477  3.61503
          0.00462  5.77512  6.49747  0.61958  0.77255  0.83084  0.57214
   1613   2.94589  4.78495  5.35819  3.56662  2.97983  4.58310  4.91686  2.29075  4.53542  0.71929  3.28914  4.73988  4.94264  4.66707  4.54948  3.35519  3.64292  2.45791  5.40907  4.23581   2036 l - - -
          2.68618  4.42225  2.77519  2.73123  3.46354  2.40513  3.72494  3.29354  2.67741  2.69355  4.24690  2.90347  2.73739  3.18146  2.89801  2.37887  2.77519  2.98518  4.58477  3.61503
          0.00462  5.77512  6.49747  0.61958  0.77255  0.83084  0.57214
   1614   2.68430  5.78358  2.09620  2.30962  5.12946  3.56952  3.55408  4.61601  2.67903  2.78275  4.82402  2.34893  4.43796  2.78178  2.70712  2.46377  2.02337  4.17465  6.21577  3.70250   2037 t - - -
          2.68618  4.42225  2.77519  2.73123  3.46354  2.40513  3.72494  3.29354  2.67741  2.69355  4.24690  2.90347  2.73739  3.18146  2.89801  2.37887  2.77519  2.98518  4.58477  3.61503
          0.00462  5.77512  6.49747  0.61958  0.77255  0.83084  0.57214
   1615   2.50990  5.78177  2.08022  2.11437  5.12684  3.38283  4.23194  3.06204  2.48068  3.02361  4.82243  2.89256  4.43835  2.43796  3.00897  2.79972  1.97983  4.17241  6.21445  4.80349   2038 t - - -
          2.68641  4.42033  2.77542  2.73105  3.46280  2.40506  3.72517  3.29377  2.67763  2.69340  4.24563  2.90369  2.73762  3.18169  2.89823  2.37881  2.77512  2.98541  4.58500  3.61427
          0.47093  1.60243  1.74769  0.29753  1.35732  0.83084  0.57214
   1616   2.33275  3.75756  3.02259  1.85368  3.16105  3.26644  4.12253  4.42809  2.56053  3.34555  4.66971  3.40768  2.56951  2.25923  3.35380  2.34558  2.89652  3.44358  6.06731  4.66642   2041 e - - -
          2.68618  4.42225  2.77519  2.73123  3.46354  2.40513  3.72494  3.29354  2.67741  2.69355  4.24690  2.90347  2.73739  3.18146  2.89801  2.37887  2.77519  2.98518  4.58477  3.61503
          0.00567  5.57041  6.29275  0.61958  0.77255  1.38307  0.28876
   1617   2.37844  5.66753  2.04427  1.94186  5.01364  3.26342  4.11408  4.50046  2.01601  3.97325  4.70800  3.39339  2.68037  2.90561  2.94665  2.19033  3.04490  4.05874  6.09953  4.68774   2042 e - - -
          2.68618  4.42225  2.77519  2.73123  3.46354  2.40513  3.72494  3.29354  2.67741  2.69355  4.24690  2.90347  2.73739  3.18146  2.89801  2.37887  2.77519  2.98518  4.58477  3.61503
          0.00567  5.57041  6.29275  0.61958  0.77255  0.50309  0.92801
   1618   2.90377  4.80326  4.77602  3.39742  2.52789  4.42429  3.56408  2.54208  3.31336  1.56558  3.20280  3.57877  4.79397  3.48473  4.25514  3.22566  2.29581  2.75092  5.41420  2.11633   2043 l - - -
          2.68618  4.42225  2.77519  2.73123  3.46354  2.40513  3.72494  3.29354  2.67741  2.69355  4.24690  2.90347  2.73739  3.18146  2.89801  2.37887  2.77519  2.98518  4.58477  3.61503
          0.00483  5.73083  6.45318  0.61958  0.77255  0.94634  0.49128
   1619   2.34737  3.78386  4.80180  3.37715  2.90690  4.42920  4.73299  2.30813  3.01876  1.18043  3.34539  3.47824  4.79853  3.44949  3.39359  3.17483  3.55652  2.53560  5.40897  4.21770   2044 l - - -
          2.68618  4.42225  2.77519  2.73123  3.46354  2.40513  3.72494  3.29354  2.67741  2.69355  4.24690  2.90347  2.73739  3.18146  2.89801  2.37887  2.77519  2.98518  4.58477  3.61503
          0.00483  5.73083  6.45318  0.61958  0.77255  0.94634  0.49128
   1620   2.75235  5.75866  2.20041  1.89546  5.10485  2.91987  4.20543  4.59164  2.46840  3.43238  4.79906  3.48525  2.88119  2.65859  2.39093  1.85602  3.47645  4.14991  6.19064  4.77895   2045 s - - -
          2.68618  4.42225  2.77519  2.73123  3.46354  2.40513  3.72494  3.29354  2.67741  2.69355  4.24690  2.90347  2.73739  3.18146  2.89801  2.37887  2.77519  2.98518  4.58477  3.61503
          0.00483  5.73083  6.45318  0.61958  0.77255  0.94634  0.49128
   1621   2.65265  4.80140  4.78418  3.25864  3.90486  4.42588  3.12759  2.62685  4.07772  1.10739  2.86917  3.47239  4.79544  3.17857  3.35497  3.71144  3.55599  2.48907  3.20641  3.51267   2046 l - - -
          2.68618  4.42225  2.77519  2.73123  3.46354  2.40513  3.72494  3.29354  2.67741  2.69355  4.24690  2.90347  2.73739  3.18146  2.89801  2.37887  2.77519  2.98518  4.58477  3.61503
          0.00483  5.73083  6.45318  0.61958  0.77255  0.94634  0.49128
   1622   2.36647  4.72374  3.85555  4.63672  3.17546  4.50482  4.83590  2.18288  4.43440  1.69928  3.19149  4.64838  4.86873  3.60714  4.46292  3.81382  2.22069  1.38456  5.34642  4.16916   2047 v - - -
          2.68618  4.42225  2.77519  2.73123  3.46354  2.40513  3.72494  3.29354  2.67741  2.69355  4.24690  2.90347  2.73739  3.18146  2.89801  2.37887  2.77519  2.98518  4.58477  3.61503
          0.00483  5.73083  6.45318  0.61958  0.77255  0.94634  0.49128
   1623   2.95535  5.75305  2.56073  2.46275  5.09709  2.47656  3.49845  3.11988  2.68720  4.05790  4.79399  1.79497  4.41234  2.66461  3.43386  2.13502  2.66344  3.08907  6.18635  4.77599   2048 n - - -
          2.68618  4.42225  2.77519  2.73123  3.46354  2.40513  3.72494  3.29354  2.67741  2.69355  4.24690  2.90347  2.73739  3.18146  2.89801  2.37887  2.77519  2.98518  4.58477  3.61503
          0.00483  5.73083  6.45318  0.61958  0.77255  0.94634  0.49128
   1624   2.59498  5.75848  2.16113  2.48060  5.10461  3.35600  4.20539  4.59138  2.33391  3.23995  4.79889  2.07212  3.48049  1.93583  3.43288  2.40676  2.75906  4.14969  6.19050  4.77882   2049 q - - -
          2.68618  4.42225  2.77519  2.73123  3.46354  2.40513  3.72494  3.29354  2.67741  2.69355  4.24690  2.90347  2.73739  3.18146  2.89801  2.37887  2.77519  2.98518  4.58477  3.61503
          0.00483  5.73083  6.45318  0.61958  0.77255  0.69868  0.68764
   1625   2.91587  5.08781  4.11267  3.54785  4.23472  4.27085  4.51892  3.00692  3.50904  3.30476  3.47960  3.28901  0.86605  2.98807  3.88273  2.68892  3.54616  2.95088  5.66396  3.61793   2050 p - - -
          2.68618  4.42225  2.77519  2.73123  3.46354  2.40513  3.72494  3.29354  2.67741  2.69355  4.24690  2.90347  2.73739  3.18146  2.89801  2.37887  2.77519  2.98518  4.58477  3.61503
          0.00469  5.75993  6.48227  0.61958  0.77255  0.83084  0.57214
   1626   1.80787  5.77336  2.25884  2.33015  5.11871  3.56047  4.22270  4.60489  2.46959  3.44204  4.81395  2.98069  3.60217  2.67916  3.45018  2.13372  2.22046  3.45147  6.20587  4.79473   2051 a - - -
          2.68618  4.42225  2.77519  2.73123  3.46354  2.40513  3.72494  3.29354  2.67741  2.69355  4.24690  2.90347  2.73739  3.18146  2.89801  2.37887  2.77519  2.98518  4.58477  3.61503
          0.00469  5.75993  6.48227  0.61958  0.77255  0.83084  0.57214
   1627   2.62990  5.77273  2.52762  1.75442  5.11788  4.03565  3.45187  3.48475  1.98746  4.07804  3.67380  2.63001  4.42912  2.94225  2.28518  2.91118  3.49305  2.61795  6.20536  4.79436   2052 e - - -
          2.68618  4.42225  2.77519  2.73123  3.46354  2.40513  3.72494  3.29354  2.67741  2.69355  4.24690  2.90347  2.73739  3.18146  2.89801  2.37887  2.77519  2.98518  4.58477  3.61503
          0.00469  5.75993  6.48227  0.61958  0.77255  0.83084  0.57214
   1628   5.16766  6.27416  7.17750  6.59880  2.76546  6.71470  6.92542  2.22495  6.50627  0.31597  3.91871  6.91790  6.47942  6.12017  6.32728  6.18503  5.34379  3.02101  6.60233  5.75216   2053 L - - -
          2.68618  4.42225  2.77519  2.73123  3.46354  2.40513  3.72494  3.29354  2.67741  2.69355  4.24690  2.90347  2.73739  3.18146  2.89801  2.37887  2.77519  2.98518  4.58477  3.61503
          0.00469  5.75993  6.48227  0.61958  0.77255  0.83084  0.57214
   1629   3.97930  3.06984  6.01522  5.44391  2.94567  5.30838  5.72221  0.78302  5.27525  2.12767  2.87190  5.47796  5.59629  5.39320  5.29934  4.65564  4.21648  1.72293  6.11020  4.95914   2054 i - - -
          2.68618  4.42225  2.77519  2.73123  3.46354  2.40513  3.72494  3.29354  2.67741  2.69355  4.24690  2.90347  2.73739  3.18146  2.89801  2.37887  2.77519  2.98518  4.58477  3.61503
          0.00469  5.75993  6.48227  0.61958  0.77255  0.83084  0.57214
   1630   2.65123  2.58056  3.12567  2.24611  3.20680  4.09899  3.07675  3.07878  3.08997  3.78120  4.58485  3.61964  4.48934  2.57944  2.05751  2.59120  3.50758  2.13767  6.01211  4.66743   2055 r - - -
          2.68618  4.42225  2.77519  2.73123  3.46354  2.40513  3.72494  3.29354  2.67741  2.69355  4.24690  2.90347  2.73739  3.18146  2.89801  2.37887  2.77519  2.98518  4.58477  3.61503
          0.00469  5.75993  6.48227  0.61958  0.77255  0.83084  0.57214
   1631   1.99742  5.77376  2.78446  1.81803  3.74621  4.03543  2.79421  4.60570  2.64459  3.06491  4.81428  3.10694  4.42892  2.25615  2.72401  2.27008  3.15366  4.16468  6.20612  4.79484   2056 e - - -
          2.68618  4.42225  2.77519  2.73123  3.46354  2.40513  3.72494  3.29354  2.67741  2.69355  4.24690  2.90347  2.73739  3.18146  2.89801  2.37887  2.77519  2.98518  4.58477  3.61503
          0.00469  5.75993  6.48227  0.61958  0.77255  0.83084  0.57214
   1632   5.20369  6.29558  7.22788  6.65523  4.23399  6.79962  7.04262  2.22455  6.57603  0.27802  3.20422  7.01133  6.52463  6.17016  6.39281  6.29072  5.37976  2.99502  6.66148  5.85286   2057 L - - -
          2.68618  4.42225  2.77519  2.73123  3.46354  2.40513  3.72494  3.29354  2.67741  2.69355  4.24690  2.90347  2.73739  3.18146  2.89801  2.37887  2.77519  2.98518  4.58477  3.61503
          0.00469  5.75993  6.48227  0.61958  0.77255  0.83084  0.57214
   1633   5.12108  6.24512  6.41739  6.17916  2.60385  5.92904  4.91612  4.54860  5.95460  1.89639  5.10375  5.65423  6.19171  5.73494  5.81389  5.31024  3.48074  4.55889  5.01071  0.39985   2058 Y - - -
          2.68618  4.42225  2.77519  2.73123  3.46354  2.40513  3.72494  3.29354  2.67741  2.69355  4.24690  2.90347  2.73739  3.18146  2.89801  2.37887  2.77519  2.98518  4.58477  3.61503
          0.00469  5.75993  6.48227  0.61958  0.77255  0.83084  0.57214
   1634   2.89144  5.77226  2.82981  1.65378  3.94558  4.03571  3.51558  4.60311  2.70278  3.45546  4.81295  2.35561  4.42917  2.54637  2.06597  2.58780  2.76721  3.39255  4.14658  4.79413   2059 e - - -
          2.68618  4.42225  2.77519  2.73123  3.46354  2.40513  3.72494  3.29354  2.67741  2.69355  4.24690  2.90347  2.73739  3.18146  2.89801  2.37887  2.77519  2.98518  4.58477  3.61503
          0.00469  5.75993  6.48227  0.61958  0.77255  0.83084  0.57214
   1635   2.90218  5.77554  3.01651  2.16638  5.12188  3.35377  1.98910  4.60874  2.13702  4.08136  4.81587  2.60203  4.42869  2.34786  2.83994  2.09727  3.17168  3.42102  6.20746  4.79574   2060 h - - -
          2.68618  4.42225  2.77519  2.73123  3.46354  2.40513  3.72494  3.29354  2.67741  2.69355  4.24690  2.90347  2.73739  3.18146  2.89801  2.37887  2.77519  2.98518  4.58477  3.61503
          0.00469  5.75993  6.48227  0.61958  0.77255  0.83084  0.57214
   1636   2.90665  5.47676  3.68143  2.33505  2.88954  2.68280  4.31526  2.96819  2.86661  3.28208  3.09440  3.05069  2.82223  3.03240  2.90679  2.47976  2.76238  3.31526  5.98005  2.35092   2061 e - - -
          2.68618  4.42225  2.77519  2.73123  3.46354  2.40513  3.72494  3.29354  2.67741  2.69355  4.24690  2.90347  2.73739  3.18146  2.89801  2.37887  2.77519  2.98518  4.58477  3.61503
          0.00469  5.75993  6.48227  0.61958  0.77255  0.83084  0.57214
   1637   2.05948  3.01985  3.61605  2.51593  4.84313  2.87993  4.28074  3.45574  2.32752  3.30621  4.63669  3.58984  4.47431  3.41013  2.69892  1.46634  3.11226  3.30634  6.05654  4.69744   2062 s - - -
          2.68618  4.42225  2.77519  2.73123  3.46354  2.40513  3.72494  3.29354  2.67741  2.69355  4.24690  2.90347  2.73739  3.18146  2.89801  2.37887  2.77519  2.98518  4.58477  3.61503
          0.00469  5.75993  6.48227  0.61958  0.77255  0.83084  0.57214
   1638   2.55974  4.93873  3.08290  2.94627  3.39225  4.35745  4.62985  1.57353  3.77120  1.97429  3.29213  4.18263  3.73502  3.33497  3.31478  3.10230  2.51624  2.29724  5.53464  4.32019   2063 i - - -
          2.68618  4.42225  2.77519  2.73123  3.46354  2.40513  3.72494  3.29354  2.67741  2.69355  4.24690  2.90347  2.73739  3.18146  2.89801  2.37887  2.77519  2.98518  4.58477  3.61503
          0.00469  5.75993  6.48227  0.61958  0.77255  0.83084  0.57214
   1639   2.12840  5.63535  3.58009  1.97142  4.92493  3.11494  3.49243  2.91011  2.50561  2.51031  3.71307  3.29938  4.45916  2.50063  2.88825  2.56701  3.50036  3.03984  3.30672  4.72801   2064 e - - -
          2.68618  4.42225  2.77519  2.73123  3.46354  2.40513  3.72494  3.29354  2.67741  2.69355  4.24690  2.90347  2.73739  3.18146  2.89801  2.37887  2.77519  2.98518  4.58477  3.61503
          0.00469  5.75993  6.48227  0.61958  0.77255  0.83084  0.57214
   1640   1.90193  5.77217  2.62216  2.23230  3.32123  4.03577  4.22286  4.60291  2.30305  3.05844  4.81288  2.89274  4.42925  2.37416  2.98004  2.27960  2.35639  4.16271  6.20496  4.79411   2065 a - - -
          2.68618  4.42225  2.77519  2.73123  3.46354  2.40513  3.72494  3.29354  2.67741  2.69355  4.24690  2.90347  2.73739  3.18146  2.89801  2.37887  2.77519  2.98518  4.58477  3.61503
          0.03004  5.75993  3.63296  0.61958  0.77255  0.83084  0.57214
   1641   1.97480  5.74746  3.05592  2.45698  3.92560  4.02272  4.21021  4.57099  2.35866  3.01416  4.78928  3.49188  4.41608  2.36441  1.98231  1.97804  3.05192  4.13573  6.18278  3.42571   2066 a - - -
          2.68618  4.42225  2.77519  2.73123  3.46354  2.40513  3.72494  3.29354  2.67741  2.69355  4.24690  2.90347  2.73739  3.18146  2.89801  2.37887  2.77519  2.98518  4.58477  3.61503
          0.03001  5.73470  3.63694  0.61958  0.77255  0.93190  0.50055
   1642   1.96718  3.59520  3.57988  3.40608  2.67480  3.49667  3.57326  2.87947  3.82731  1.77001  3.47701  4.21793  3.43274  4.08931  3.06215  2.55925  2.48553  3.12857  3.73783  3.63426   2067 l - - -
          2.68618  4.42225  2.77519  2.73123  3.46354  2.40513  3.72494  3.29354  2.67741  2.69355  4.24690  2.90347  2.73739  3.18146  2.89801  2.37887  2.77519  2.98518  4.58477  3.61503
          0.03174  5.70963  3.57818  0.61958  0.77255  1.02099  0.44666
   1643   1.98770  4.33386  3.56458  2.78609  3.58808  2.22918  3.56879  3.42061  2.33207  3.80935  3.56358  3.53931  2.87196  2.84124  2.47159  2.43399  3.45714  3.19978  6.01613  3.67631   2068 a - - -
          2.68618  4.42225  2.77519  2.73123  3.46354  2.40513  3.72494  3.29354  2.67741  2.69355  4.24690  2.90347  2.73739  3.18146  2.89801  2.37887  2.77519  2.98518  4.58477  3.61503
          0.00507  5.68296  6.40531  0.61958  0.77255  1.10565  0.40196
   1644   2.23809  5.72712  2.34755  2.27003  5.07230  3.46218  4.17701  3.62933  2.12487  3.51341  4.76775  2.48811  4.38343  2.67034  2.99307  1.92073  3.19746  4.11782  4.10026  3.97429   2069 s - - -
          2.68618  4.42225  2.77519  2.73123  3.46354  2.40513  3.72494  3.29354  2.67741  2.69355  4.24690  2.90347  2.73739  3.18146  2.89801  2.37887  2.77519  2.98518  4.58477  3.61503
          0.16144  5.68296  1.92637  0.61958  0.77255  1.10565  0.40196
   1645   2.82117  5.60263  3.39385  2.14612  4.93205  3.90972  4.09844  3.43686  2.52196  2.40394  4.64744  2.75039  2.91900  2.33228  2.59716  2.00319  3.11019  3.01496  6.04479  4.64351   2070 s - - -
          2.68618  4.42225  2.77519  2.73123  3.46354  2.40513  3.72494  3.29354  2.67741  2.69355  4.24690  2.90347  2.73739  3.18146  2.89801  2.37887  2.77519  2.98518  4.58477  3.61503
          0.00592  5.52745  6.24979  0.61958  0.77255  1.46511  0.26273
   1646   1.90642  5.63611  2.10293  2.34446  3.62608  2.66630  4.09018  4.46479  2.58949  3.39682  4.67714  2.84793  4.29640  2.91003  2.96650  2.26082  2.57471  4.02600  6.06962  4.65949   2071 a - - -
          2.68618  4.42225  2.77519  2.73123  3.46354  2.40513  3.72494  3.29354  2.67741  2.69355  4.24690  2.90347  2.73739  3.18146  2.89801  2.37887  2.77519  2.98518  4.58477  3.61503
          0.03339  5.52745  3.54533  0.61958  0.77255  1.04924  0.43110
   1647   2.55944  5.62707  2.42005  2.39210  3.50029  1.59926  4.11895  4.43375  2.60090  3.32093  3.24017  2.94475  3.64268  2.91366  2.98412  3.12018  2.94614  3.30289  6.06844  4.66630   2072 g - - -
          2.68351  4.42071  2.77568  2.73286  3.46211  2.40513  3.72688  3.29505  2.67670  2.69297  4.24883  2.90407  2.73801  3.18092  2.89708  2.37930  2.77578  2.98507  4.58670  3.61412
          1.36613  0.46960  2.12312  1.43725  0.27126  0.99335  0.46257
   1648   2.61809  3.55827  4.44597  2.66085  3.17692  4.24395  2.73522  2.43422  3.77524  2.31522  3.82453  4.14715  1.73044  4.02486  3.23202  3.51744  2.86762  2.23734  5.31695  4.11524   2081 p - - -
          2.68618  4.42225  2.77519  2.73123  3.46354  2.40513  3.72494  3.29354  2.67741  2.69355  4.24690  2.90347  2.73739  3.18146  2.89801  2.37887  2.77519  2.98518  4.58477  3.61503
          0.04425  5.50726  3.23847  0.61958  0.77255  0.34095  1.24165
   1649   3.24475  5.75424  1.47275  2.93809  5.09885  2.67323  4.20571  4.58447  2.27321  3.33409  3.24604  2.54814  3.51930  2.91546  2.35007  2.88091  2.84763  4.14464  6.18716  4.77653   2082 d - - -
          2.68618  4.42225  2.77519  2.73123  3.46354  2.40513  3.72494  3.29354  2.67741  2.69355  4.24690  2.90347  2.73739  3.18146  2.89801  2.37887  2.77519  2.98518  4.58477  3.61503
          0.00483  5.73056  6.45291  0.61958  0.77255  0.94733  0.49066
   1650   2.58507  4.72935  5.29639  4.68376  3.08527  4.52383  4.85852  1.36934  3.48566  1.40712  3.84844  4.67911  4.88680  4.61067  4.49137  3.17982  3.11113  1.95184  5.35800  4.18132   2083 i - - -
          2.68618  4.42225  2.77519  2.73123  3.46354  2.40513  3.72494  3.29354  2.67741  2.69355  4.24690  2.90347  2.73739  3.18146  2.89801  2.37887  2.77519  2.98518  4.58477  3.61503
          0.00483  5.73056  6.45291  0.61958  0.77255  0.94733  0.49066
   1651   3.45385  3.71553  4.12584  3.56119  4.30585  4.34912  0.74585  3.85325  2.90491  2.72128  4.40631  2.55765  4.73203  3.80278  3.71700  3.60053  3.68059  3.60790  5.72344  3.54117   2084 h - - -
          2.68618  4.42225  2.77519  2.73123  3.46354  2.40513  3.72494  3.29354  2.67741  2.69355  4.24690  2.90347  2.73739  3.18146  2.89801  2.37887  2.77519  2.98518  4.58477  3.61503
          0.00483  5.73056  6.45291  0.61958  0.77255  0.94733  0.49066
   1652   2.10523  5.75533  2.50019  1.82892  3.60795  2.50424  3.57852  4.58667  2.33585  4.06069  4.01114  3.48540  4.41147  2.44807  2.99831  2.74976  2.65365  4.14607  6.18791  3.81644   2085 e - - -
          2.68618  4.42225  2.77519  2.73123  3.46354  2.40513  3.72494  3.29354  2.67741  2.69355  4.24690  2.90347  2.73739  3.18146  2.89801  2.37887  2.77519  2.98518  4.58477  3.61503
          0.00483  5.73056  6.45291  0.61958  0.77255  0.69769  0.68863
   1653   1.62189  3.56869  5.64067  5.04584  3.17671  4.87810  5.25100  1.88153  4.84933  1.49742  4.07149  5.04483  5.21926  4.98681  4.86764  4.20383  3.87469  1.45774  5.71836  4.54203   2086 v - - -
          2.68618  4.42225  2.77519  2.73123  3.46354  2.40513  3.72494  3.29354  2.67741  2.69355  4.24690  2.90347  2.73739  3.18146  2.89801  2.37887  2.77519  2.98518  4.58477  3.61503
          0.00469  5.75993  6.48227  0.61958  0.77255  0.83084  0.57214
   1654   1.31889  3.01467  5.28824  4.67612  3.83573  3.49575  4.86046  2.49370  4.46957  2.38298  3.21050  4.67767  4.89105  4.60806  4.49121  3.36410  2.34403  1.63762  5.36533  4.18843   2087 a - - -
          2.68618  4.42225  2.77519  2.73123  3.46354  2.40513  3.72494  3.29354  2.67741  2.69355  4.24690  2.90347  2.73739  3.18146  2.89801  2.37887  2.77519  2.98518  4.58477  3.61503
          0.00469  5.75993  6.48227  0.61958  0.77255  0.83084  0.57214
   1655   2.52632  5.77374  1.99173  1.82659  5.11925  4.03558  4.22265  3.60201  2.08220  4.07921  4.81430  2.61623  4.42910  3.31886  2.69924  2.18104  2.81987  3.41234  6.20616  4.79493   2088 e - - -
          2.68618  4.42225  2.77519  2.73123  3.46354  2.40513  3.72494  3.29354  2.67741  2.69355  4.24690  2.90347  2.73739  3.18146  2.89801  2.37887  2.77519  2.98518  4.58477  3.61503
          0.00469  5.75993  6.48227  0.61958  0.77255  0.83084  0.57214
   1656   2.66764  5.77491  2.78714  1.67790  3.76245  2.78844  4.22215  4.60774  2.30415  4.08064  4.81530  2.85285  4.42869  2.29129  2.77262  2.08868  3.09203  3.43889  6.20697  4.79539   2089 e - - -
          2.68618  4.42225  2.77519  2.73123  3.46354  2.40513  3.72494  3.29354  2.67741  2.69355  4.24690  2.90347  2.73739  3.18146  2.89801  2.37887  2.77519  2.98518  4.58477  3.61503
          0.00469  5.75993  6.48227  0.61958  0.77255  0.64182  0.74725
   1657   4.62834  5.76743  6.80639  6.37039  4.87342  6.40831  7.26359  0.49323  6.37061  1.70705  4.55090  6.58886  6.48371  6.51179  6.50812  5.90499  4.88166  1.89116  7.24379  6.13575   2090 I - - -
          2.68618  4.42225  2.77519  2.73123  3.46354  2.40513  3.72494  3.29354  2.67741  2.69355  4.24690  2.90347  2.73739  3.18146  2.89801  2.37887  2.77519  2.98518  4.58477  3.61503
          0.00459  5.78094  6.50328  0.61958  0.77255  0.73582  0.65223
   1658   0.48185  3.51032  5.35771  4.95713  5.47002  2.87024  5.73527  4.87804  4.87228  4.58471  5.42089  4.85265  5.04070  5.10318  3.69174  1.96005  4.00137  3.27119  6.87519  5.71893   2091 A - - -
          2.68618  4.42225  2.77519  2.73123  3.46354  2.40513  3.72494  3.29354  2.67741  2.69355  4.24690  2.90347  2.73739  3.18146  2.89801  2.37887  2.77519  2.98518  4.58477  3.61503
          0.00459  5.78094  6.50328  0.61958  0.77255  0.73582  0.65223
   1659   2.21716  5.79536  2.21063  1.87204  5.14147  3.13935  4.24033  4.62862  2.06929  4.10109  4.83595  2.74794  4.44620  2.43284  3.46941  2.06676  2.92029  4.18660  6.22723  4.81493   2092 e - - -
          2.68618  4.42225  2.77519  2.73123  3.46354  2.40513  3.72494  3.29354  2.67741  2.69355  4.24690  2.90347  2.73739  3.18146  2.89801  2.37887  2.77519  2.98518  4.58477  3.61503
          0.00459  5.78094  6.50328  0.61958  0.77255  0.73582  0.65223
   1660   2.91989  5.49310  3.22982  2.87621  4.73103  4.12496  4.32844  2.11738  2.28628  2.17336  4.56386  3.65603  4.51465  3.00802  1.79016  2.66682  3.52466  2.32616  5.99568  4.66098   2093 r - - -
          2.68618  4.42225  2.77519  2.73123  3.46354  2.40513  3.72494  3.29354  2.67741  2.69355  4.24690  2.90347  2.73739  3.18146  2.89801  2.37887  2.77519  2.98518  4.58477  3.61503
          0.05377  5.78094  3.01061  0.61958  0.77255  0.73582  0.65223
   1661   3.27317  3.40870  3.17209  3.23381  3.52171  2.99340  2.60074  3.89357  3.21896  2.59998  4.38926  1.87376  4.53351  3.55790  3.65802  2.09590  3.08930  3.61303  5.83928  2.04158   2094 n - - -
          2.68618  4.42225  2.77519  2.73123  3.46354  2.40513  3.72494  3.29354  2.67741  2.69355  4.24690  2.90347  2.73739  3.18146  2.89801  2.37887  2.77519  2.98518  4.58477  3.61503
          0.00483  5.73199  6.45434  0.61958  0.77255  0.94203  0.49403
   1662   2.34143  5.75810  2.20419  2.16911  5.10407  2.18589  2.97199  4.59069  2.66945  3.42625  3.80434  2.51844  3.48126  2.74990  3.43304  2.23084  3.47645  4.14922  6.19024  4.77872   2095 e - - -
          2.68618  4.42225  2.77519  2.73123  3.46354  2.40513  3.72494  3.29354  2.67741  2.69355  4.24690  2.90347  2.73739  3.18146  2.89801  2.37887  2.77519  2.98518  4.58477  3.61503
          0.00483  5.73199  6.45434  0.61958  0.77255  0.94203  0.49403
   1663   3.33589  4.73348  5.15879  4.55234  3.82761  4.48908  3.53600  1.64024  4.36429  1.33578  3.85130  4.60373  4.85412  3.57939  3.38560  2.82354  3.56799  1.68767  5.35279  3.52367   2096 l - - -
          2.68618  4.42225  2.77519  2.73123  3.46354  2.40513  3.72494  3.29354  2.67741  2.69355  4.24690  2.90347  2.73739  3.18146  2.89801  2.37887  2.77519  2.98518  4.58477  3.61503
          0.00483  5.73199  6.45434  0.61958  0.77255  0.94203  0.49403
   1664   3.25949  3.98420  1.20843  2.65515  5.11044  3.33901  4.21934  4.59574  2.69691  4.07200  4.80940  1.84468  3.68139  2.91198  3.45134  2.63671  3.49120  3.39986  6.20131  4.79017   2097 d - - -
          2.68618  4.42225  2.77519  2.73123  3.46354  2.40513  3.72494  3.29354  2.67741  2.69355  4.24690  2.90347  2.73739  3.18146  2.89801  2.37887  2.77519  2.98518  4.58477  3.61503
          0.00483  5.73199  6.45434  0.61958  0.77255  0.94203  0.49403
   1665   2.71697  4.73189  5.16125  3.65683  3.23467  4.48870  4.81485  1.77959  4.36937  1.39617  3.43039  3.51366  2.77386  3.66692  4.42604  3.79384  3.11171  1.85375  5.35156  4.17222   2098 l - - -
          2.68618  4.42225  2.77519  2.73123  3.46354  2.40513  3.72494  3.29354  2.67741  2.69355  4.24690  2.90347  2.73739  3.18146  2.89801  2.37887  2.77519  2.98518  4.58477  3.61503
          0.00483  5.73199  6.45434  0.61958  0.77255  0.94203  0.49403
   1666   2.66778  5.75555  1.88043  1.83281  5.10044  2.88749  4.20620  3.61080  2.68127  2.93276  4.79626  3.48663  4.41259  2.31341  2.66362  2.52388  2.75798  4.14609  6.18833  4.77748   2099 e - - -
          2.68618  4.42225  2.77519  2.73123  3.46354  2.40513  3.72494  3.29354  2.67741  2.69355  4.24690  2.90347  2.73739  3.18146  2.89801  2.37887  2.77519  2.98518  4.58477  3.61503
          0.00483  5.73199  6.45434  0.61958  0.77255  0.94203  0.49403
   1667   2.16991  5.74484  2.83627  2.14431  5.08506  4.02137  4.20891  3.74083  1.43553  4.04805  3.64675  3.49072  4.41473  3.30682  2.42722  2.60006  2.54358  3.45112  6.18043  4.77246   2100 k - - -
          2.68618  4.42225  2.77519  2.73123  3.46354  2.40513  3.72494  3.29354  2.67741  2.69355  4.24690  2.90347  2.73739  3.18146  2.89801  2.37887  2.77519  2.98518  4.58477  3.61503
          0.00483  5.73199  6.45434  0.61958  0.77255  0.94203  0.49403
   1668   3.34511  3.51447  5.32039  4.70438  2.66307  4.51631  3.57000  1.13136  4.48685  1.51873  3.19988  4.68248  4.87916  4.61528  4.49081  3.82825  3.13854  2.55822  5.33959  3.40214   2101 i - - -
          2.68618  4.42225  2.77519  2.73123  3.46354  2.40513  3.72494  3.29354  2.67741  2.69355  4.24690  2.90347  2.73739  3.18146  2.89801  2.37887  2.77519  2.98518  4.58477  3.61503
          0.00483  5.73199  6.45434  0.61958  0.77255  0.94203  0.49403
   1669   2.86634  3.40992  3.70026  3.14064  4.65595  4.11176  3.48046  3.31346  2.56187  3.18726  3.53682  3.12333  4.50048  2.33727  1.10999  3.31786  3.50223  3.75438  3.88711  4.61414   2102 r - - -
          2.68618  4.42225  2.77519  2.73123  3.46354  2.40513  3.72494  3.29354  2.67741  2.69355  4.24690  2.90347  2.73739  3.18146  2.89801  2.37887  2.77519  2.98518  4.58477  3.61503
          0.00483  5.73199  6.45434  0.61958  0.77255  0.94203  0.49403
   1670   3.25764  5.52550  2.77279  2.34845  3.59891  4.07482  4.27440  4.21166  2.53122  2.19974  2.64276  2.34083  3.59549  3.41036  2.09141  3.27395  3.20506  2.78037  3.95421  3.68716   2103 r - - -
          2.68618  4.42225  2.77519  2.73123  3.46354  2.40513  3.72494  3.29354  2.67741  2.69355  4.24690  2.90347  2.73739  3.18146  2.89801  2.37887  2.77519  2.98518  4.58477  3.61503
          0.00483  5.73199  6.45434  0.61958  0.77255  0.94203  0.49403
   1671   3.25070  5.64634  2.42488  2.71808  3.81585  3.41381  3.00255  3.76028  2.99118  3.10169  3.27849  2.75747  4.43577  2.05473  2.01765  3.23659  2.54942  3.30763  4.06175  3.35712   2104 r - - -
          2.68618  4.42225  2.77519  2.73123  3.46354  2.40513  3.72494  3.29354  2.67741  2.69355  4.24690  2.90347  2.73739  3.18146  2.89801  2.37887  2.77519  2.98518  4.58477  3.61503
          0.00483  5.73199  6.45434  0.61958  0.77255  0.94203  0.49403
   1672   3.35119  5.78170  6.58261  6.00840  4.22831  5.96556  6.32179  2.16464  5.86882  0.45979  2.57681  6.14543  6.05716  5.78099  5.81994  5.35032  4.77665  2.47499  6.39285  5.40465   2105 L - - -
          2.68618  4.42225  2.77519  2.73123  3.46354  2.40513  3.72494  3.29354  2.67741  2.69355  4.24690  2.90347  2.73739  3.18146  2.89801  2.37887  2.77519  2.98518  4.58477  3.61503
          0.00483  5.73199  6.45434  0.61958  0.77255  0.94203  0.49403
   1673   2.56821  4.72043  5.31802  4.70288  2.78427  4.51954  4.85447  1.85799  4.48698  1.40866  3.83861  4.68394  4.88255  4.61727  4.49341  3.15773  3.10021  1.55865  5.34582  3.07654   2106 l - - -
          2.68618  4.42225  2.77519  2.73123  3.46354  2.40513  3.72494  3.29354  2.67741  2.69355  4.24690  2.90347  2.73739  3.18146  2.89801  2.37887  2.77519  2.98518  4.58477  3.61503
          0.00483  5.73199  6.45434  0.61958  0.77255  0.94203  0.49403
   1674   3.24542  5.75203  3.04070  1.65578  3.77088  4.01981  4.20701  3.65524  1.89741  3.06872  3.21767  2.72579  4.41323  2.15253  2.50582  2.68530  3.47656  4.14177  6.18571  4.77580   2107 e - - -
          2.68618  4.42225  2.77519  2.73123  3.46354  2.40513  3.72494  3.29354  2.67741  2.69355  4.24690  2.90347  2.73739  3.18146  2.89801  2.37887  2.77519  2.98518  4.58477  3.61503
          0.00483  5.73199  6.45434  0.61958  0.77255  0.94203  0.49403
   1675   3.24521  5.75833  2.84855  2.48313  5.10448  3.39397  4.20550  4.59118  1.58785  3.03434  4.79872  2.29936  3.58312  2.31639  2.13523  2.85810  3.10219  3.40157  6.19035  4.77878   2108 k - - -
          2.68618  4.42225  2.77519  2.73123  3.46354  2.40513  3.72494  3.29354  2.67741  2.69355  4.24690  2.90347  2.73739  3.18146  2.89801  2.37887  2.77519  2.98518  4.58477  3.61503
          0.00483  5.73199  6.45434  0.61958  0.77255  0.75302  0.63666
   1676   4.18064  3.56678  5.93154  5.45062  2.99657  5.24695  4.90197  3.85622  5.23407  2.25334  3.42074  5.23842  5.56911  5.22902  5.18673  4.58016  4.40557  3.74519  0.61350  2.16258   2109 W - - -
          2.68618  4.42225  2.77519  2.73123  3.46354  2.40513  3.72494  3.29354  2.67741  2.69355  4.24690  2.90347  2.73739  3.18146  2.89801  2.37887  2.77519  2.98518  4.58477  3.61503
          0.00472  5.75359  6.47594  0.61958  0.77255  0.85744  0.55207
   1677   5.07590  6.20546  7.08649  6.50112  3.22177  6.58307  6.82649  2.02733  6.39564  0.38149  3.19088  6.78490  6.40822  6.05654  6.23581  6.03006  5.25694  2.65461  6.56724  5.71978   2110 L - - -
          2.68644  4.42252  2.77461  2.73150  3.46380  2.40434  3.72521  3.29381  2.67767  2.69381  4.24563  2.90373  2.73766  3.18111  2.89827  2.37885  2.77546  2.98545  4.58056  3.61530
          0.25160  1.76799  2.96103  0.59942  0.79658  0.85744  0.55207
   1678   2.43618  2.92982  3.01040  2.65230  5.04446  3.29146  3.35725  4.52225  2.48272  3.39538  3.82338  2.19790  3.29757  3.29541  3.06085  2.10075  2.49860  2.75172  6.15089  4.74712   2113 s - - -
          2.68618  4.42225  2.77519  2.73123  3.46354  2.40513  3.72494  3.29354  2.67741  2.69355  4.24690  2.90347  2.73739  3.18146  2.89801  2.37887  2.77519  2.98518  4.58477  3.61503
          0.00497  5.70206  6.42441  0.61958  0.77255  1.04599  0.43285
   1679   1.38891  3.84749  3.05337  1.83029  4.98310  4.01660  4.20708  4.44862  2.46648  2.98729  4.71638  3.49654  3.22006  3.04574  3.44181  2.93326  2.76786  3.01295  6.11869  4.72642   2114 a - - -
          2.68618  4.42225  2.77519  2.73123  3.46354  2.40513  3.72494  3.29354  2.67741  2.69355  4.24690  2.90347  2.73739  3.18146  2.89801  2.37887  2.77519  2.98518  4.58477  3.61503
          0.00497  5.70206  6.42441  0.61958  0.77255  1.04599  0.43285
   1680   2.89708  4.02162  2.22771  1.92908  5.08424  3.45734  4.18815  4.57043  2.66409  4.04428  4.77944  3.01937  2.18321  2.99212  2.96522  2.25607  2.25492  3.45847  6.17136  4.76021   2115 e - - -
          2.68618  4.42225  2.77519  2.73123  3.46354  2.40513  3.72494  3.29354  2.67741  2.69355  4.24690  2.90347  2.73739  3.18146  2.89801  2.37887  2.77519  2.98518  4.58477  3.61503
          0.00497  5.70206  6.42441  0.61958  0.77255  1.04599  0.43285
   1681   2.15944  5.72568  2.23833  2.05202  3.58620  2.80732  3.58078  4.54745  2.41656  4.02865  3.16117  3.47337  3.71919  2.90972  3.04127  2.89382  2.70465  3.05521  6.16164  3.18672   2116 e - - -
          2.68618  4.42225  2.77519  2.73123  3.46354  2.40513  3.72494  3.29354  2.67741  2.69355  4.24690  2.90347  2.73739  3.18146  2.89801  2.37887  2.77519  2.98518  4.58477  3.61503
          0.00497  5.70206  6.42441  0.61958  0.77255  1.04599  0.43285
   1682   2.01730  5.59094  3.55074  2.25552  4.87704  3.27968  4.22945  4.32341  2.59685  3.11373  4.64766  3.53015  2.26357  3.07114  3.47307  2.10431  2.80170  2.20341  6.06069  3.81372   2117 a - - -
          2.68618  4.42225  2.77519  2.73123  3.46354  2.40513  3.72494  3.29354  2.67741  2.69355  4.24690  2.90347  2.73739  3.18146  2.89801  2.37887  2.77519  2.98518  4.58477  3.61503
          0.00497  5.70206  6.42441  0.61958  0.77255  1.04599  0.43285
   1683   2.97995  5.65033  3.51862  2.31228  4.95878  3.31563  3.56801  2.59092  2.35251  2.73287  4.70080  3.01795  2.88261  3.32139  3.00018  1.72606  2.71570  2.89699  6.10558  4.71787   2118 s - - -
          2.68618  4.42225  2.77519  2.73123  3.46354  2.40513  3.72494  3.29354  2.67741  2.69355  4.24690  2.90347  2.73739  3.18146  2.89801  2.37887  2.77519  2.98518  4.58477  3.61503
          0.00497  5.70206  6.42441  0.61958  0.77255  1.04599  0.43285
   1684   1.81995  5.34414  3.72278  2.84019  3.61117  2.89212  3.53217  2.66780  2.57257  2.80527  4.42335  3.29610  3.00151  3.20143  3.60133  2.53234  2.58838  2.32293  5.86727  4.55643   2119 a - - -
          2.68618  4.42225  2.77519  2.73123  3.46354  2.40513  3.72494  3.29354  2.67741  2.69355  4.24690  2.90347  2.73739  3.18146  2.89801  2.37887  2.77519  2.98518  4.58477  3.61503
          0.00497  5.70206  6.42441  0.61958  0.77255  1.04599  0.43285
   1685   2.73024  3.85685  2.28673  1.90757  3.18200  2.56003  3.56281  3.56674  2.46538  3.41637  4.76908  3.00101  4.39685  2.86411  2.97621  2.62302  2.86462  4.11522  6.16273  3.12752   2120 e - - -
          2.68618  4.42225  2.77519  2.73123  3.46354  2.40513  3.72494  3.29354  2.67741  2.69355  4.24690  2.90347  2.73739  3.18146  2.89801  2.37887  2.77519  2.98518  4.58477  3.61503
          0.00497  5.70206  6.42441  0.61958  0.77255  1.04599  0.43285
   1686   3.22761  5.73600  2.21837  1.76878  5.08011  2.35791  3.57971  3.58947  1.96263  3.52286  4.77691  3.46953  3.59749  2.94098  3.41659  2.24642  3.45876  3.38682  6.16925  3.66059   2121 e - - -
          2.68618  4.42225  2.77519  2.73123  3.46354  2.40513  3.72494  3.29354  2.67741  2.69355  4.24690  2.90347  2.73739  3.18146  2.89801  2.37887  2.77519  2.98518  4.58477  3.61503
          0.00497  5.70206  6.42441  0.61958  0.77255  1.04599  0.43285
   1687   2.47387  5.74073  2.46010  2.01292  5.08690  3.00727  4.18777  4.57366  2.75139  4.04648  3.85831  2.36753  2.65143  2.73362  2.95948  2.23431  2.35258  4.13196  6.17275  4.76112   2122 e - - -
          2.68618  4.42225  2.77519  2.73123  3.46354  2.40513  3.72494  3.29354  2.67741  2.69355  4.24690  2.90347  2.73739  3.18146  2.89801  2.37887  2.77519  2.98518  4.58477  3.61503
          0.00497  5.70206  6.42441  0.61958  0.77255  1.04599  0.43285
   1688   2.67840  5.73665  2.05650  2.12531  3.82854  4.00151  3.43044  3.83873  2.66379  2.49711  4.77747  2.77418  4.39496  2.32864  2.78404  2.29496  2.73429  4.12695  6.16971  4.75914   2123 d - - -
          2.68618  4.42225  2.77519  2.73123  3.46354  2.40513  3.72494  3.29354  2.67741  2.69355  4.24690  2.90347  2.73739  3.18146  2.89801  2.37887  2.77519  2.98518  4.58477  3.61503
          0.03395  5.70206  3.50512  0.61958  0.77255  1.04599  0.43285
   1689   2.81962  5.71969  2.70385  1.46192  5.06409  3.50581  3.46679  3.63291  2.44667  4.02469  3.81647  2.82684  2.87058  2.84504  3.02929  2.50029  3.44178  2.94761  3.89727  4.74222   2124 e - - -
          2.68618  4.42225  2.77519  2.73123  3.46354  2.40513  3.72494  3.29354  2.67741  2.69355  4.24690  2.90347  2.73739  3.18146  2.89801  2.37887  2.77519  2.98518  4.58477  3.61503
          0.12908  5.67323  2.13997  0.61958  0.77255  1.13432  0.38808
   1690   3.14313  5.60727  2.29327  2.41264  4.93322  2.87108  3.55661  4.40595  2.85605  2.86988  3.06675  2.24751  4.31717  3.21620  3.34551  1.83982  2.32235  3.37603  6.05158  4.65240   2125 s - - -
          2.68618  4.42225  2.77519  2.73123  3.46354  2.40513  3.72494  3.29354  2.67741  2.69355  4.24690  2.90347  2.73739  3.18146  2.89801  2.37887  2.77519  2.98518  4.58477  3.61503
          0.19003  5.54994  1.77683  0.61958  0.77255  1.42343  0.27560
   1691   2.16143  5.54905  2.66065  2.48475  4.89154  2.84229  3.22709  4.37571  2.40660  3.85323  2.92549  2.26879  3.46042  2.84281  3.23459  2.41915  3.27562  3.93830  5.98327  2.75843   2126 a - - -
          2.68618  4.42225  2.77519  2.73123  3.46354  2.40513  3.72494  3.29354  2.67741  2.69355  4.24690  2.90347  2.73739  3.18146  2.89801  2.37887  2.77519  2.98518  4.58477  3.61503
          0.06195  5.36688  2.89312  0.61958  0.77255  1.70114  0.20147
   1692   3.02254  5.39695  3.32707  2.05335  2.81842  2.37698  4.01252  4.14001  2.77228  2.24131  4.45211  2.55973  3.29146  2.37393  3.25439  2.67977  2.75958  3.75910  5.86265  4.48580   2127 e - - -
          2.68618  4.42225  2.77519  2.73123  3.46354  2.40513  3.72494  3.29354  2.67741  2.69355  4.24690  2.90347  2.73739  3.18146  2.89801  2.37887  2.77519  2.98518  4.58477  3.61503
          0.00735  5.31228  6.03462  0.61958  0.77255  1.76330  0.18811
   1693   3.02306  5.34710  3.35446  2.04175  3.08434  2.81794  4.02542  4.06242  2.23017  3.17701  4.40717  3.33087  2.13512  3.15076  3.27274  2.43247  2.36158  3.02480  5.82421  4.45976   2128 e - - -
          2.68618  4.42225  2.77519  2.73123  3.46354  2.40513  3.72494  3.29354  2.67741  2.69355  4.24690  2.90347  2.73739  3.18146  2.89801  2.37887  2.77519  2.98518  4.58477  3.61503
          0.00735  5.31228  6.03462  0.61958  0.77255  1.18043  0.36694
   1694   2.23225  4.90591  3.13960  3.31612  3.29824  3.19253  4.30439  2.34454  3.28098  3.12295  3.27710  3.23213  4.44310  3.59484  3.08732  1.88776  2.26624  2.29492  5.47766  4.22928   2129 s - - -
          2.68629  4.42362  2.77484  2.73086  3.46410  2.40451  3.72522  3.29021  2.67796  2.69276  4.24358  2.90384  2.73787  3.18230  2.89904  2.37922  2.77516  2.98549  4.58614  3.61640
          0.89197  0.53098  6.15358  1.28794  0.32274  1.40511  0.28149
   1695   2.80190  4.83941  3.28678  2.98690  2.05407  3.47073  2.91383  2.84909  2.82702  2.26359  3.26241  3.87301  3.38477  3.72530  3.16513  3.37059  2.62462  2.70165  3.89683  2.89298   2135 f - - -
          2.68618  4.42225  2.77519  2.73123  3.46354  2.40513  3.72494  3.29354  2.67741  2.69355  4.24690  2.90347  2.73739  3.18146  2.89801  2.37887  2.77519  2.98518  4.58477  3.61503
          0.14014  5.46423  2.06731  0.61958  0.77255  1.56942  0.23340
   1696   3.02652  5.53912  2.27810  2.26251  4.88502  3.15060  3.98689  4.37158  2.23943  3.26260  4.57958  2.46383  3.29260  2.29901  2.33701  2.39911  3.25767  3.15017  5.97129  4.55983   2136 k - - -
          2.68618  4.42225  2.77519  2.73123  3.46354  2.40513  3.72494  3.29354  2.67741  2.69355  4.24690  2.90347  2.73739  3.18146  2.89801  2.37887  2.77519  2.98518  4.58477  3.61503
          0.00721  5.33130  6.05365  0.61958  0.77255  1.74246  0.19248
   1697   2.46225  5.42686  2.54851  2.47105  4.72741  3.82225  3.30652  3.17843  2.45195  2.76269  4.47950  2.94003  3.36770  2.71262  3.25361  3.01529  2.11570  2.52138  5.88715  3.41059   2137 t - - -
          2.68618  4.42225  2.77519  2.73123  3.46354  2.40513  3.72494  3.29354  2.67741  2.69355  4.24690  2.90347  2.73739  3.18146  2.89801  2.37887  2.77519  2.98518  4.58477  3.61503
          0.00721  5.33130  6.05365  0.61958  0.77255  1.74246  0.19248
   1698   2.72730  5.40065  3.33972  2.18268  4.69157  3.09557  2.50388  3.37794  2.78212  3.11862  3.38294  2.58764  3.43000  2.77959  3.26380  2.20423  2.51447  3.22597  5.86719  3.51173   2138 e - - -
          2.68618  4.42225  2.77519  2.73123  3.46354  2.40513  3.72494  3.29354  2.67741  2.69355  4.24690  2.90347  2.73739  3.18146  2.89801  2.37887  2.77519  2.98518  4.58477  3.61503
          0.00721  5.33130  6.05365  0.61958  0.77255  1.74246  0.19248
   1699   1.97705  5.40209  3.34565  2.79031  4.70490  3.18839  4.02949  3.36433  2.11479  3.69541  4.46782  2.57437  2.86258  3.14655  3.27050  1.64478  3.26641  3.18545  5.87830  4.50236   2139 s - - -
          2.68618  4.42225  2.77519  2.73123  3.46354  2.40513  3.72494  3.29354  2.67741  2.69355  4.24690  2.90347  2.73739  3.18146  2.89801  2.37887  2.77519  2.98518  4.58477  3.61503
          0.00721  5.33130  6.05365  0.61958  0.77255  1.04462  0.43360
   1700   2.55555  5.60659  2.10836  1.91123  4.94909  3.87675  3.38550  3.43152  2.58691  3.20096  4.64792  2.94843  4.27016  2.81622  2.59872  2.39638  2.65979  3.32410  6.04081  3.51384   2140 e - - -
          2.68618  4.42225  2.77519  2.73123  3.46354  2.40513  3.72494  3.29354  2.67741  2.69355  4.24690  2.90347  2.73739  3.18146  2.89801  2.37887  2.77519  2.98518  4.58477  3.61503
          0.00623  5.47811  6.20045  0.61958  0.77255  1.40174  0.28259
   1701   2.52387  5.62242  2.67272  1.57394  4.96575  2.82450  3.31614  4.45065  2.57572  3.22684  4.66363  2.08801  4.28267  3.17371  3.30527  2.40360  3.34667  3.06527  6.05609  4.64593   2141 e - - -
          2.68618  4.42225  2.77519  2.73123  3.46354  2.40513  3.72494  3.29354  2.67741  2.69355  4.24690  2.90347  2.73739  3.18146  2.89801  2.37887  2.77519  2.98518  4.58477  3.61503
          0.00609  5.49918  6.22153  0.61958  0.77255  1.26936  0.32991
   1702   2.84521  5.62310  2.75003  2.30959  3.14422  3.20367  3.32281  2.92337  2.38364  3.07952  4.66607  3.03648  4.30380  2.30040  2.89234  2.19387  2.65029  3.15189  6.06107  4.65547   2142 s - - -
          2.68618  4.42225  2.77519  2.73123  3.46354  2.40513  3.72494  3.29354  2.67741  2.69355  4.24690  2.90347  2.73739  3.18146  2.89801  2.37887  2.77519  2.98518  4.58477  3.61503
          0.00588  5.53522  6.25756  0.61958  0.77255  1.45101  0.26701
   1703   2.56789  5.33155  2.73359  2.12048  2.97622  3.50743  4.18734  2.74854  2.65115  2.02105  4.40357  3.51748  4.37185  2.94113  2.93613  2.63544  3.06428  2.85943  5.83748  3.46576   2143 l - - -
          2.68618  4.42225  2.77519  2.73123  3.46354  2.40513  3.72494  3.29354  2.67741  2.69355  4.24690  2.90347  2.73739  3.18146  2.89801  2.37887  2.77519  2.98518  4.58477  3.61503
          0.00588  5.53522  6.25756  0.61958  0.77255  1.24830  0.33826
   1704   2.74459  5.63913  2.58412  1.81243  4.97559  3.92607  4.11403  3.11107  2.85212  3.94074  3.51233  2.38699  3.05943  2.88732  2.46537  2.79370  2.35267  4.02513  3.98391  3.62535   2144 e - - -
          2.68618  4.42225  2.77519  2.73123  3.46354  2.40513  3.72494  3.29354  2.67741  2.69355  4.24690  2.90347  2.73739  3.18146  2.89801  2.37887  2.77519  2.98518  4.58477  3.61503
          0.00571  5.56352  6.28587  0.61958  0.77255  1.39691  0.28417
   1705   2.81075  5.61258  2.95315  2.86234  4.93785  3.15051  2.97710  2.96439  2.54486  2.60137  4.65849  2.43476  4.32466  2.24461  3.35302  1.83648  2.67849  3.48869  6.05730  4.65860   2145 s - - -
          2.68618  4.42225  2.77519  2.73123  3.46354  2.40513  3.72494  3.29354  2.67741  2.69355  4.24690  2.90347  2.73739  3.18146  2.89801  2.37887  2.77519  2.98518  4.58477  3.61503
          0.00571  5.56352  6.28587  0.61958  0.77255  1.39691  0.28417
   1706   2.36243  5.66044  2.46509  1.67654  3.51230  3.92179  3.16482  4.49258  2.59170  3.34556  4.70094  2.45880  4.31529  2.70533  2.44460  2.54925  3.02689  4.05143  6.09274  4.68140   2146 e - - -
          2.68618  4.42225  2.77519  2.73123  3.46354  2.40513  3.72494  3.29354  2.67741  2.69355  4.24690  2.90347  2.73739  3.18146  2.89801  2.37887  2.77519  2.98518  4.58477  3.61503
          0.00571  5.56352  6.28587  0.61958  0.77255  1.39691  0.28417
   1707   4.23797  7.02697  0.69683  1.36432  6.30606  2.48093  4.96798  5.90947  4.15940  5.33255  6.23933  3.74150  4.99694  4.15163  4.89307  4.05335  3.37064  5.40935  7.47956  5.83895   2147 d - - -
          2.68618  4.42225  2.77519  2.73123  3.46354  2.40513  3.72494  3.29354  2.67741  2.69355  4.24690  2.90347  2.73739  3.18146  2.89801  2.37887  2.77519  2.98518  4.58477  3.61503
          0.04368  5.56352  3.24669  0.61958  0.77255  1.39691  0.28417
   1708   2.60724  5.67115  1.97287  1.27884  3.80464  3.91456  3.20531  4.50263  2.58152  3.97597  4.71302  2.93867  4.31573  2.30253  3.34901  3.11597  3.38852  4.06144  6.10332  4.68944   2148 e - - -
          2.68595  4.42261  2.77555  2.73129  3.46390  2.40527  3.72530  3.29321  2.67777  2.69391  4.24726  2.90383  2.73704  3.18182  2.89689  2.37899  2.77555  2.98554  4.58217  3.61257
          0.32334  1.39689  3.54367  0.74308  0.64559  0.54927  0.86127
   1709   2.12213  5.70633  3.47237  1.93646  5.04304  3.99262  4.18054  3.12079  2.43323  3.45540  3.87481  2.76033  3.34878  2.37241  2.71887  1.93732  3.44687  4.09247  4.00372  4.73820   2152 e - - -
          2.68618  4.42225  2.77519  2.73123  3.46354  2.40513  3.72494  3.29354  2.67741  2.69355  4.24690  2.90347  2.73739  3.18146  2.89801  2.37887  2.77519  2.98518  4.58477  3.61503
          0.00508  5.68047  6.40282  0.61958  0.77255  0.92318  0.50626
   1710   2.17143  3.80568  2.36733  2.79280  4.77364  4.05662  4.25710  4.20311  3.03920  2.60850  4.57902  2.27346  4.44798  3.39213  3.51138  1.94362  2.06029  2.79155  6.00247  4.65035   2153 s - - -
          2.68618  4.42225  2.77519  2.73123  3.46354  2.40513  3.72494  3.29354  2.67741  2.69355  4.24690  2.90347  2.73739  3.18146  2.89801  2.37887  2.77519  2.98518  4.58477  3.61503
          0.00497  5.70331  6.42566  0.61958  0.77255  1.04190  0.43507
   1711   4.01161  5.31728  5.98844  3.70703  2.34386  5.27897  5.62106  2.74268  5.21290  0.73883  3.93965  5.44146  5.53738  5.26609  5.20793  4.61727  4.23777  1.49366  5.94882  4.84083   2154 l - - -
          2.68618  4.42225  2.77519  2.73123  3.46354  2.40513  3.72494  3.29354  2.67741  2.69355  4.24690  2.90347  2.73739  3.18146  2.89801  2.37887  2.77519  2.98518  4.58477  3.61503
          0.00497  5.70331  6.42566  0.61958  0.77255  1.04190  0.43507
   1712   2.83746  5.72660  3.48295  2.63915  5.06624  3.45662  2.44390  3.65044  2.72744  3.32326  3.10830  2.29311  4.39816  1.93101  2.16999  2.22214  3.46019  4.11432  6.16250  4.75495   2155 q - - -
          2.68609  4.42306  2.77450  2.73119  3.46435  2.40567  3.72167  3.29180  2.67822  2.69252  4.24468  2.90387  2.73820  3.18173  2.89881  2.37913  2.77522  2.98570  4.58558  3.61378
          0.64203  0.81688  3.44306  0.78827  0.60629  1.04190  0.43507
   1713   3.12075  5.94610  4.17546  3.50826  5.31848  4.46326  4.47342  3.44341  2.15890  4.18524  5.01251  3.96740  4.82153  2.44078  0.69922  3.73364  3.92293  3.03877  6.29789  5.05674   2160 r - - -
          2.68618  4.42225  2.77519  2.73123  3.46354  2.40513  3.72494  3.29354  2.67741  2.69355  4.24690  2.90347  2.73739  3.18146  2.89801  2.37887  2.77519  2.98518  4.58477  3.61503
          0.00512  5.67250  6.39484  0.61958  0.77255  1.13643  0.38708
   1714   1.70148  3.55660  5.40720  4.80305  3.91689  4.63448  4.98926  1.33313  4.59875  2.41810  3.13016  4.79691  4.99030  4.73782  4.61607  3.20475  3.66657  1.53334  5.47773  4.29863   2161 i - - -
          2.68618  4.42225  2.77519  2.73123  3.46354  2.40513  3.72494  3.29354  2.67741  2.69355  4.24690  2.90347  2.73739  3.18146  2.89801  2.37887  2.77519  2.98518  4.58477  3.61503
          0.00512  5.67250  6.39484  0.61958  0.77255  1.13643  0.38708
   1715   2.14118  4.67929  5.21388  4.60179  3.19352  4.46148  3.63793  2.13662  4.39702  1.70432  3.79789  4.60834  4.82562  3.87580  4.42186  2.68308  3.52944  1.36010  5.30031  3.37770   2162 v - - -
          2.68618  4.42225  2.77519  2.73123  3.46354  2.40513  3.72494  3.29354  2.67741  2.69355  4.24690  2.90347  2.73739  3.18146  2.89801  2.37887  2.77519  2.98518  4.58477  3.61503
          0.00512  5.67250  6.39484  0.61958  0.77255  1.13643  0.38708
   1716   2.67164  4.78460  4.66555  3.38276  1.70961  4.37283  3.68169  3.23727  3.97404  2.70394  3.89846  4.32113  4.74348  3.34237  3.48375  3.65359  3.04251  2.69781  3.69592  1.34212   2163 y - - -
          2.68618  4.42225  2.77519  2.73123  3.46354  2.40513  3.72494  3.29354  2.67741  2.69355  4.24690  2.90347  2.73739  3.18146  2.89801  2.37887  2.77519  2.98518  4.58477  3.61503
          0.00512  5.67250  6.39484  0.61958  0.77255  1.13643  0.38708
   1717   4.31047  5.52291  6.40023  5.88476  4.51398  5.82791  6.37675  1.50157  5.78318  0.72448  4.27257  6.00319  6.01427  5.88344  5.83993  5.23117  2.95169  1.80513  6.59803  5.48875   2164 l - - -
          2.68618  4.42225  2.77519  2.73123  3.46354  2.40513  3.72494  3.29354  2.67741  2.69355  4.24690  2.90347  2.73739  3.18146  2.89801  2.37887  2.77519  2.98518  4.58477  3.61503
          0.00512  5.67250  6.39484  0.61958  0.77255  1.13643  0.38708
   1718   2.60711  2.91630  5.25455  4.64310  3.19622  4.48187  4.82265  3.11786  4.43512  0.78468  2.47958  4.64001  4.84799  4.57032  4.45357  3.13366  3.11917  2.93896  5.32275  4.14789   2165 l - - -
          2.68618  4.42225  2.77519  2.73123  3.46354  2.40513  3.72494  3.29354  2.67741  2.69355  4.24690  2.90347  2.73739  3.18146  2.89801  2.37887  2.77519  2.98518  4.58477  3.61503
          0.00512  5.67250  6.39484  0.61958  0.77255  1.13643  0.38708
   1719   3.21039  3.80247  2.82360  2.65044  5.05987  3.21021  2.83693  4.54454  2.90746  3.62031  4.75780  2.99909  4.37826  1.91636  1.92474  2.13889  2.49728  3.35129  6.15044  4.74061   2166 q - - -
          2.68618  4.42225  2.77519  2.73123  3.46354  2.40513  3.72494  3.29354  2.67741  2.69355  4.24690  2.90347  2.73739  3.18146  2.89801  2.37887  2.77519  2.98518  4.58477  3.61503
          0.00512  5.67250  6.39484  0.61958  0.77255  1.13643  0.38708
   1720   2.34348  4.97365  4.15372  3.58587  2.83519  2.85562  3.68451  3.46972  3.53908  2.57952  3.09258  3.98767  2.72570  3.19515  2.87240  2.39732  2.15263  2.52716  5.55670  2.83837   2167 t - - -
          2.68583  4.42267  2.77477  2.73016  3.46310  2.40508  3.72536  3.29396  2.67782  2.69396  4.24731  2.90388  2.73781  3.18147  2.89806  2.37857  2.77491  2.98560  4.58519  3.61545
          0.36661  1.37462  2.91908  0.71976  0.66722  1.13643  0.38708
   1721   2.65086  5.42964  3.02639  2.74951  4.67813  3.45215  3.62386  2.84830  3.00784  3.19067  3.67605  2.78454  4.40592  2.60550  2.08618  3.21636  2.74001  2.93429  2.62930  2.67139   2171 r - - -
          2.68618  4.42225  2.77519  2.73123  3.46354  2.40513  3.72494  3.29354  2.67741  2.69355  4.24690  2.90347  2.73739  3.18146  2.89801  2.37887  2.77519  2.98518  4.58477  3.61503
          0.02781  5.61877  3.73797  0.61958  0.77255  1.07431  0.41784
   1722   2.29051  5.71221  2.04373  2.88307  5.05699  3.96491  4.15913  4.54350  2.23488  4.01776  4.75448  2.46391  1.71612  2.64515  3.39181  2.54384  3.01115  4.10301  6.14555  4.73319   2172 p - - -
          2.68618  4.42225  2.77519  2.73123  3.46354  2.40513  3.72494  3.29354  2.67741  2.69355  4.24690  2.90347  2.73739  3.18146  2.89801  2.37887  2.77519  2.98518  4.58477  3.61503
          0.00538  5.62310  6.34545  0.61958  0.77255  1.26649  0.33103
   1723   2.91451  4.72714  4.73359  3.27523  3.83005  4.35968  4.66345  2.39106  2.87402  1.99704  2.64623  4.34691  3.05429  4.24038  2.72403  3.64639  3.48676  1.37388  5.33888  3.29669   2173 v - - -
          2.68618  4.42225  2.77519  2.73123  3.46354  2.40513  3.72494  3.29354  2.67741  2.69355  4.24690  2.90347  2.73739  3.18146  2.89801  2.37887  2.77519  2.98518  4.58477  3.61503
          0.00538  5.62310  6.34545  0.61958  0.77255  1.26649  0.33103
   1724   2.62708  5.69579  1.99968  2.21133  5.04195  2.66930  3.51583  4.52875  2.06273  3.35300  4.73619  2.90016  4.34908  2.47858  3.37008  2.16995  2.74895  4.08702  6.12779  4.71610   2174 d - - -
          2.68627  4.42049  2.77398  2.73090  3.46401  2.40472  3.72542  3.29401  2.67788  2.69402  4.24737  2.90347  2.73787  3.18130  2.89848  2.37905  2.77481  2.98461  4.58524  3.61550
          0.11452  2.24003  6.34545  1.67169  0.20817  0.45417  1.00780
   1725   2.93882  5.77527  1.94880  1.54291  5.12137  4.03545  4.22248  3.87654  1.83392  4.08097  4.81568  3.09682  4.42902  2.75884  2.71145  2.86351  3.04767  4.16646  6.20731  3.35317   2181 e - - -
          2.68618  4.42225  2.77519  2.73123  3.46354  2.40513  3.72494  3.29354  2.67741  2.69355  4.24690  2.90347  2.73739  3.18146  2.89801  2.37887  2.77519  2.98518  4.58477  3.61503
          0.00469  5.75993  6.48227  0.61958  0.77255  0.83084  0.57214
   1726   1.36546  4.24042  3.91110  3.35116  4.45092  3.04091  4.44067  3.83458  2.99643  3.04196  3.19443  3.35603  4.58959  3.66227  3.75258  1.46560  2.56731  3.56703  5.81984  4.54057   2182 a - - -
          2.68662  4.42101  2.77563  2.73128  3.46398  2.40510  3.72338  3.29260  2.67715  2.69259  4.24734  2.90391  2.73783  3.18030  2.89845  2.37931  2.77563  2.98475  4.58521  3.61547
          0.31511  1.68714  2.46221  0.98156  0.46957  0.83084  0.57214
   1727   1.91805  4.72884  5.19835  4.59396  3.83343  4.50493  4.84281  1.54797  4.40400  1.71639  3.84957  4.63292  4.86942  4.55929  3.49795  2.36240  3.57429  1.82019  5.36983  4.19062   2186 i - - -
          2.68618  4.42225  2.77519  2.73123  3.46354  2.40513  3.72494  3.29354  2.67741  2.69355  4.24690  2.90347  2.73739  3.18146  2.89801  2.37887  2.77519  2.98518  4.58477  3.61503
          0.00512  5.67250  6.39484  0.61958  0.77255  1.13643  0.38708
   1728   2.66737  4.21151  3.47211  2.65967  5.02494  3.42386  4.17833  3.41502  1.88926  3.08748  4.73620  2.72175  4.38314  2.67348  2.20473  1.90886  2.66452  4.07623  6.13243  3.60357   2187 k - - -
          2.68618  4.42225  2.77519  2.73123  3.46354  2.40513  3.72494  3.29354  2.67741  2.69355  4.24690  2.90347  2.73739  3.18146  2.89801  2.37887  2.77519  2.98518  4.58477  3.61503
          0.00512  5.67250  6.39484  0.61958  0.77255  1.13643  0.38708
   1729   3.29525  3.71263  5.13134  2.46400  1.90636  3.42767  3.74001  2.83745  4.33681  2.08403  2.62662  4.56964  4.81514  4.49191  2.99655  3.75573  3.08261  2.59298  2.52477  2.65126   2188 f - - -
          2.68618  4.42225  2.77519  2.73123  3.46354  2.40513  3.72494  3.29354  2.67741  2.69355  4.24690  2.90347  2.73739  3.18146  2.89801  2.37887  2.77519  2.98518  4.58477  3.61503
          0.00512  5.67250  6.39484  0.61958  0.77255  0.88877  0.52960
   1730   5.15706  6.30588  7.09096  6.60556  4.21497  6.52386  6.94544  3.42829  6.46689  0.15703  3.93972  6.87606  6.44385  6.13739  6.30450  6.08381  5.37386  3.06234  6.61520  5.72740   2189 L - - -
          2.68618  4.42225  2.77519  2.73123  3.46354  2.40513  3.72494  3.29354  2.67741  2.69355  4.24690  2.90347  2.73739  3.18146  2.89801  2.37887  2.77519  2.98518  4.58477  3.61503
          0.00497  5.70331  6.42566  0.61958  0.77255  1.04190  0.43507
   1731   3.31348  4.72775  5.04643  4.44572  2.78394  3.47430  4.77614  2.83445  2.76019  0.93323  3.84517  3.47975  4.82162  4.45245  4.36769  3.32698  3.01270  2.12995  5.34557  3.61823   2190 l - - -
          2.68618  4.42225  2.77519  2.73123  3.46354  2.40513  3.72494  3.29354  2.67741  2.69355  4.24690  2.90347  2.73739  3.18146  2.89801  2.37887  2.77519  2.98518  4.58477  3.61503
          0.00497  5.70331  6.42566  0.61958  0.77255  1.04190  0.43507
   1732   2.73115  5.73921  2.86613  2.31144  5.08420  3.01078  4.18947  4.57014  2.92428  3.34729  4.77991  1.83442  3.01684  2.91649  2.49408  1.73600  3.45984  3.39017  6.17193  4.76098   2191 s - - -
          2.68618  4.42225  2.77519  2.73123  3.46354  2.40513  3.72494  3.29354  2.67741  2.69355  4.24690  2.90347  2.73739  3.18146  2.89801  2.37887  2.77519  2.98518  4.58477  3.61503
          0.00497  5.70331  6.42566  0.61958  0.77255  1.04190  0.43507
   1733   3.31337  4.72753  3.73996  3.53346  1.69770  4.45548  4.77615  1.40425  3.42094  2.23520  3.28430  3.68869  4.82159  4.45271  4.36799  3.30209  3.54549  2.47667  5.34534  2.74657   2192 i - - -
          2.68618  4.42225  2.77519  2.73123  3.46354  2.40513  3.72494  3.29354  2.67741  2.69355  4.24690  2.90347  2.73739  3.18146  2.89801  2.37887  2.77519  2.98518  4.58477  3.61503
          0.00497  5.70331  6.42566  0.61958  0.77255  1.04190  0.43507
   1734   1.25026  4.71799  5.15169  4.54577  3.81319  4.47696  4.80452  2.13862  4.35954  1.98589  3.83592  4.59442  4.84197  3.56328  4.41551  2.73461  3.55436  1.80547  5.34008  3.32394   2193 a - - -
          2.68618  4.42225  2.77519  2.73123  3.46354  2.40513  3.72494  3.29354  2.67741  2.69355  4.24690  2.90347  2.73739  3.18146  2.89801  2.37887  2.77519  2.98518  4.58477  3.61503
          0.15720  5.70331  1.95101  0.61958  0.77255  0.80334  0.59390
   1735   3.22877  4.82687  4.33919  3.76487  1.57593  4.26237  4.53067  3.29891  2.46874  3.02881  2.59855  4.09823  4.63730  3.36055  3.96996  2.80108  2.55799  3.09049  5.41127  1.75973   2194 f - - -
          2.68618  4.42225  2.77519  2.73123  3.46354  2.40513  3.72494  3.29354  2.67741  2.69355  4.24690  2.90347  2.73739  3.18146  2.89801  2.37887  2.77519  2.98518  4.58477  3.61503
          0.03602  5.58519  3.45374  0.61958  0.77255  1.13391  0.38827
   1736   2.91101  5.67399  2.14935  2.19865  5.02030  3.30901  3.42895  4.50715  2.37323  3.97980  4.71434  2.47236  4.32716  1.97409  2.92700  2.25817  2.68308  3.41474  6.10593  4.69420   2195 q - - -
          2.68670  4.42317  2.77580  2.73055  3.46446  2.40420  3.72586  3.29375  2.67833  2.69354  4.24616  2.90393  2.73831  3.18160  2.89715  2.37828  2.77391  2.98559  4.58259  3.61595
          0.95705  0.54230  3.36477  0.76117  0.62946  0.52462  0.89595
   1737   2.85582  5.74111  3.47552  2.44629  5.08737  2.56990  3.56137  4.57403  1.89652  4.04681  4.78151  2.46818  2.48597  2.96106  2.17355  2.16787  3.00152  4.13240  6.17301  4.76153   2199 k - - -
          2.68618  4.42225  2.77519  2.73123  3.46354  2.40513  3.72494  3.29354  2.67741  2.69355  4.24690  2.90347  2.73739  3.18146  2.89801  2.37887  2.77519  2.98518  4.58477  3.61503
          0.03562  5.70184  3.45277  0.61958  0.77255  1.04670  0.43247
   1738   3.20939  5.72242  2.64758  2.64272  5.06851  2.55938  2.74967  4.55520  2.43455  4.02814  3.63130  2.73955  3.00896  2.64779  2.49276  1.87384  2.78669  3.47699  6.15450  4.74293   2200 s - - -
          2.68618  4.42225  2.77519  2.73123  3.46354  2.40513  3.72494  3.29354  2.67741  2.69355  4.24690  2.90347  2.73739  3.18146  2.89801  2.37887  2.77519  2.98518  4.58477  3.61503
          0.00513  5.67135  6.39369  0.61958  0.77255  0.89010  0.52867
   1739   2.30324  3.89306  3.04392  2.66132  5.08490  3.00760  3.73566  4.57120  2.10676  3.15952  4.77990  2.61242  2.88891  2.96153  2.58752  1.84859  2.81716  4.13025  6.17177  4.76054   2201 s - - -
          2.68618  4.42225  2.77519  2.73123  3.46354  2.40513  3.72494  3.29354  2.67741  2.69355  4.24690  2.90347  2.73739  3.18146  2.89801  2.37887  2.77519  2.98518  4.58477  3.61503
          0.00497  5.70247  6.42482  0.61958  0.77255  1.04465  0.43358
   1740   2.28924  5.74268  3.47727  2.42508  5.08903  2.52903  4.18964  4.57546  1.82638  4.04823  4.78317  2.36889  4.39656  2.48716  2.11339  2.37750  3.02378  4.13404  6.17436  4.76324   2202 k - - -
          2.68618  4.42225  2.77519  2.73123  3.46354  2.40513  3.72494  3.29354  2.67741  2.69355  4.24690  2.90347  2.73739  3.18146  2.89801  2.37887  2.77519  2.98518  4.58477  3.61503
          0.00497  5.70247  6.42482  0.61958  0.77255  1.04465  0.43358
   1741   3.31740  4.70181  5.21861  4.60758  3.79495  2.63855  4.81038  1.79824  4.40607  1.60334  3.34033  4.62169  4.84428  4.54923  2.82767  3.21379  3.01867  1.60279  5.32298  3.21815   2203 v - - -
          2.68618  4.42225  2.77519  2.73123  3.46354  2.40513  3.72494  3.29354  2.67741  2.69355  4.24690  2.90347  2.73739  3.18146  2.89801  2.37887  2.77519  2.98518  4.58477  3.61503
          0.00497  5.70247  6.42482  0.61958  0.77255  0.79956  0.59698
   1742   2.94378  5.76426  2.79242  2.94574  5.10895  3.35533  4.21757  4.59430  2.15559  4.07028  4.80731  3.08278  2.80785  2.96945  3.44822  1.95297  1.32310  4.15519  6.19923  4.78837   2204 t - - -
          2.68618  4.42225  2.77519  2.73123  3.46354  2.40513  3.72494  3.29354  2.67741  2.69355  4.24690  2.90347  2.73739  3.18146  2.89801  2.37887  2.77519  2.98518  4.58477  3.61503
          0.00483  5.73205  6.45439  0.61958  0.77255  0.94183  0.49416
   1743   2.90510  3.58129  4.85080  4.26108  1.85818  4.43851  4.74679  3.23455  4.13160  2.70653  3.90438  2.88805  3.19371  4.34153  4.29208  2.10313  2.53451  2.73627  5.40165  1.70051   2205 y - - -
          2.68618  4.42225  2.77519  2.73123  3.46354  2.40513  3.72494  3.29354  2.67741  2.69355  4.24690  2.90347  2.73739  3.18146  2.89801  2.37887  2.77519  2.98518  4.58477  3.61503
          0.00483  5.73205  6.45439  0.61958  0.77255  0.94183  0.49416
   1744   1.98890  3.88270  4.82567  3.62516  3.30133  3.45371  3.24746  2.88167  4.11125  2.00786  3.38102  4.42976  4.80333  4.32507  1.94665  2.16095  3.05028  2.67121  3.83578  3.49253   2206 r - - -
          2.68618  4.42225  2.77519  2.73123  3.46354  2.40513  3.72494  3.29354  2.67741  2.69355  4.24690  2.90347  2.73739  3.18146  2.89801  2.37887  2.77519  2.98518  4.58477  3.61503
          0.00483  5.73205  6.45439  0.61958  0.77255  0.94183  0.49416
   1745   1.97219  3.31110  3.26824  3.37352  4.34232  4.19925  2.75224  3.20089  2.97108  3.40125  2.45521  3.29042  4.58329  3.67466  3.75802  2.00366  2.19847  2.38182  5.73310  4.46529   2207 a - - -
          2.68618  4.42225  2.77519  2.73123  3.46354  2.40513  3.72494  3.29354  2.67741  2.69355  4.24690  2.90347  2.73739  3.18146  2.89801  2.37887  2.77519  2.98518  4.58477  3.61503
          0.00483  5.73205  6.45439  0.61958  0.77255  0.94183  0.49416
   1746   4.34581  6.44823  4.97062  4.07065  6.02110  4.93106  4.70699  3.58407  1.57286  4.63858  5.51242  4.41945  5.23978  2.42699  0.63940  4.31719  4.45709  3.49682  6.61070  5.51536   2208 R - - -
          2.68618  4.42225  2.77519  2.73123  3.46354  2.40513  3.72494  3.29354  2.67741  2.69355  4.24690  2.90347  2.73739  3.18146  2.89801  2.37887  2.77519  2.98518  4.58477  3.61503
          0.00483  5.73205  6.45439  0.61958  0.77255  0.94183  0.49416
   1747   1.88246  3.42340  5.22697  4.61657  3.81534  4.49731  3.01631  2.20062  3.54871  1.83720  2.88152  4.63555  3.59120  4.56227  4.45126  3.08560  2.98974  1.76349  5.34281  3.46192   2209 v - - -
          2.68618  4.42225  2.77519  2.73123  3.46354  2.40513  3.72494  3.29354  2.67741  2.69355  4.24690  2.90347  2.73739  3.18146  2.89801  2.37887  2.77519  2.98518  4.58477  3.61503
          0.00483  5.73205  6.45439  0.61958  0.77255  0.94183  0.49416
   1748   4.59656  6.61844  5.32343  4.28918  6.30164  5.09425  4.77563  5.50334  2.28719  3.40036  5.68538  3.21434  5.38308  2.75099  0.39686  4.55410  4.66212  5.20470  6.70030  5.67040   2210 R - - -
          2.68618  4.42225  2.77519  2.73123  3.46354  2.40513  3.72494  3.29354  2.67741  2.69355  4.24690  2.90347  2.73739  3.18146  2.89801  2.37887  2.77519  2.98518  4.58477  3.61503
          0.00483  5.73205  6.45439  0.61958  0.77255  0.94183  0.49416
   1749   0.44226  5.04431  5.13670  4.62746  4.43102  3.39286  5.18167  3.10550  4.50750  3.50963  3.43412  4.67248  4.93674  4.71899  4.67347  3.08786  3.77432  2.96469  5.93380  4.75301   2211 A - - -
          2.68618  4.42225  2.77519  2.73123  3.46354  2.40513  3.72494  3.29354  2.67741  2.69355  4.24690  2.90347  2.73739  3.18146  2.89801  2.37887  2.77519  2.98518  4.58477  3.61503
          0.00483  5.73205  6.45439  0.61958  0.77255  0.94183  0.49416
   1750   2.66450  3.68433  5.35963  4.74907  3.85542  4.58439  4.92510  2.52011  4.54024  0.65576  3.86451  4.74459  4.94457  4.67143  4.55529  3.89836  3.08512  2.97585  5.41409  2.73397   2212 L - - -
          2.68618  4.42225  2.77519  2.73123  3.46354  2.40513  3.72494  3.29354  2.67741  2.69355  4.24690  2.90347  2.73739  3.18146  2.89801  2.37887  2.77519  2.98518  4.58477  3.61503
          0.00483  5.73205  6.45439  0.61958  0.77255  0.94183  0.49416
   1751   2.90760  3.27336  3.08417  2.68953  5.07757  4.02246  3.43167  3.69122  2.25271  2.59476  3.84535  3.08881  4.41576  2.20745  1.85733  2.04056  3.47718  4.12643  6.17659  4.76999   2213 r - - -
          2.68618  4.42225  2.77519  2.73123  3.46354  2.40513  3.72494  3.29354  2.67741  2.69355  4.24690  2.90347  2.73739  3.18146  2.89801  2.37887  2.77519  2.98518  4.58477  3.61503
          0.00483  5.73205  6.45439  0.61958  0.77255  0.94183  0.49416
   1752   1.63395  1.40283  5.61758  5.03080  4.14281  4.86764  5.26558  1.88474  4.84231  2.27582  4.11136  5.03713  5.21861  4.99276  4.87372  4.19742  3.06202  1.97028  5.74817  4.56493   2214 c - - -
          2.68618  4.42225  2.77519  2.73123  3.46354  2.40513  3.72494  3.29354  2.67741  2.69355  4.24690  2.90347  2.73739  3.18146  2.89801  2.37887  2.77519  2.98518  4.58477  3.61503
          0.00483  5.73205  6.45439  0.61958  0.77255  0.94183  0.49416
   1753   2.16249  4.76534  5.36634  4.75184  3.23916  4.57150  4.90627  2.55356  4.53735  0.89422  3.21102  4.73593  4.92917  4.66303  4.54276  3.88449  3.15226  2.02436  5.38895  3.42954   2215 l - - -
          2.68618  4.42225  2.77519  2.73123  3.46354  2.40513  3.72494  3.29354  2.67741  2.69355  4.24690  2.90347  2.73739  3.18146  2.89801  2.37887  2.77519  2.98518  4.58477  3.61503
          0.00483  5.73205  6.45439  0.61958  0.77255  0.94183  0.49416
   1754   2.59407  4.73547  5.18993  4.58279  1.30512  4.49839  4.82716  2.64882  4.39281  1.48718  3.84999  4.62263  4.86332  3.56650  4.44206  2.31569  3.20917  2.75953  5.35608  4.17764   2216 f - - -
          2.68618  4.42225  2.77519  2.73123  3.46354  2.40513  3.72494  3.29354  2.67741  2.69355  4.24690  2.90347  2.73739  3.18146  2.89801  2.37887  2.77519  2.98518  4.58477  3.61503
          0.00483  5.73205  6.45439  0.61958  0.77255  0.94183  0.49416
   1755   1.92388  5.50830  3.63085  3.07330  4.76033  3.39126  2.98682  2.95204  2.24799  3.19691  3.74841  3.59865  4.47039  2.66945  1.89984  2.42922  3.49022  2.87815  6.00106  3.60525   2217 r - - -
          2.68618  4.42225  2.77519  2.73123  3.46354  2.40513  3.72494  3.29354  2.67741  2.69355  4.24690  2.90347  2.73739  3.18146  2.89801  2.37887  2.77519  2.98518  4.58477  3.61503
          0.00483  5.73205  6.45439  0.61958  0.77255  0.94183  0.49416
   1756   3.52467  3.55518  5.50550  4.89396  2.94653  4.71639  5.05466  1.72266  4.68306  0.81305  3.23533  4.88345  5.05955  4.79718  4.68465  3.27189  3.75587  2.49831  5.51284  4.35196   2218 l - - -
          2.68618  4.42225  2.77519  2.73123  3.46354  2.40513  3.72494  3.29354  2.67741  2.69355  4.24690  2.90347  2.73739  3.18146  2.89801  2.37887  2.77519  2.98518  4.58477  3.61503
          0.00483  5.73205  6.45439  0.61958  0.77255  0.94183  0.49416
   1757   1.13694  3.01841  4.79508  4.21041  3.25105  2.75185  4.74417  3.26917  4.09158  2.67527  3.93529  3.52997  3.09102  4.31186  4.27326  3.71162  2.22205  2.31194  5.43151  4.23969   2219 a - - -
          2.68618  4.42225  2.77519  2.73123  3.46354  2.40513  3.72494  3.29354  2.67741  2.69355  4.24690  2.90347  2.73739  3.18146  2.89801  2.37887  2.77519  2.98518  4.58477  3.61503
          0.00483  5.73205  6.45439  0.61958  0.77255  0.94183  0.49416
   1758   2.68611  5.75790  1.63961  2.52557  5.10375  4.01874  3.59708  3.58585  2.68563  4.06351  4.79837  2.79421  2.35743  2.99806  2.70491  2.23755  2.57297  4.14896  6.19011  4.77866   2220 d - - -
          2.68618  4.42225  2.77519  2.73123  3.46354  2.40513  3.72494  3.29354  2.67741  2.69355  4.24690  2.90347  2.73739  3.18146  2.89801  2.37887  2.77519  2.98518  4.58477  3.61503
          0.00483  5.73205  6.45439  0.61958  0.77255  0.94183  0.49416
   1759   2.59662  3.86017  2.41929  2.26829  5.04389  2.77040  2.98208  2.54502  2.46604  2.79095  3.78808  3.50186  2.45635  2.66571  3.44792  2.82205  3.20080  4.09738  6.15913  4.75878   2221 e - - -
          2.68618  4.42225  2.77519  2.73123  3.46354  2.40513  3.72494  3.29354  2.67741  2.69355  4.24690  2.90347  2.73739  3.18146  2.89801  2.37887  2.77519  2.98518  4.58477  3.61503
          0.03149  5.73205  3.58409  0.61958  0.77255  0.94183  0.49416
   1760   2.78239  5.74083  2.08116  1.62743  5.08620  4.00313  3.56366  4.57238  2.22802  3.45013  4.78141  3.06623  4.39662  2.49049  3.41760  2.30067  2.69545  3.44315  3.91644  4.76220   2222 e - - -
          2.68618  4.42225  2.77519  2.73123  3.46354  2.40513  3.72494  3.29354  2.67741  2.69355  4.24690  2.90347  2.73739  3.18146  2.89801  2.37887  2.77519  2.98518  4.58477  3.61503
          0.00496  5.70551  6.42786  0.61958  0.77255  1.03469  0.43902
   1761   2.66841  3.95072  2.76850  2.08423  3.81268  3.35018  3.57322  3.12928  2.97840  2.93624  4.67788  2.70474  4.42133  2.68637  3.06768  2.85006  1.91992  2.62164  6.08658  4.70615   2223 t - - -
          2.68618  4.42225  2.77519  2.73123  3.46354  2.40513  3.72494  3.29354  2.67741  2.69355  4.24690  2.90347  2.73739  3.18146  2.89801  2.37887  2.77519  2.98518  4.58477  3.61503
          0.09206  5.70551  2.46955  0.61958  0.77255  0.81189  0.58702
   1762   3.69473  5.02051  5.69566  5.10203  3.18517  4.94715  5.31572  0.99247  4.91044  1.54435  3.23004  5.11380  5.26452  5.02485  4.92242  3.28383  3.92842  1.71987  5.74240  4.58728   2224 i - - -
          2.68618  4.42225  2.77519  2.73123  3.46354  2.40513  3.72494  3.29354  2.67741  2.69355  4.24690  2.90347  2.73739  3.18146  2.89801  2.37887  2.77519  2.98518  4.58477  3.61503
          0.00525  5.64776  6.37011  0.61958  0.77255  1.20448  0.35646
   1763   2.05951  4.06419  3.14345  1.48822  5.01210  3.37144  4.16371  4.48974  2.30550  3.97917  3.64260  3.44754  3.46334  2.33072  3.39393  2.81328  3.42825  2.80416  6.11889  3.69392   2225 e - - -
          2.68618  4.42225  2.77519  2.73123  3.46354  2.40513  3.72494  3.29354  2.67741  2.69355  4.24690  2.90347  2.73739  3.18146  2.89801  2.37887  2.77519  2.98518  4.58477  3.61503
          0.00525  5.64776  6.37011  0.61958  0.77255  1.20448  0.35646
   1764   2.83708  5.71047  3.44510  1.87262  5.05679  3.97076  4.15743  4.54328  1.96292  4.01605  4.75093  2.75398  3.47064  2.49368  2.26652  2.12674  2.24376  4.10181  6.14219  4.73099   2226 e - - -
          2.68618  4.42225  2.77519  2.73123  3.46354  2.40513  3.72494  3.29354  2.67741  2.69355  4.24690  2.90347  2.73739  3.18146  2.89801  2.37887  2.77519  2.98518  4.58477  3.61503
          0.03294  5.64776  3.54484  0.61958  0.77255  1.20448  0.35646
   1765   2.38401  4.68391  4.93170  4.33422  3.78148  4.39184  4.70881  2.12564  3.47020  1.73002  3.19770  3.42351  4.75864  3.64695  3.24185  3.68940  2.65198  1.50282  5.30050  3.32046   2227 v - - -
          2.68618  4.42225  2.77519  2.73123  3.46354  2.40513  3.72494  3.29354  2.67741  2.69355  4.24690  2.90347  2.73739  3.18146  2.89801  2.37887  2.77519  2.98518  4.58477  3.61503
          0.03893  5.62022  3.36500  0.61958  0.77255  1.27339  0.32834
   1766   2.76150  3.56778  5.16922  4.55634  2.33799  3.62070  4.73850  2.50496  4.34914  2.51190  2.44299  3.51064  2.75087  4.48713  4.37000  2.42329  2.99974  2.30248  3.63988  2.15938   2228 y - - -
          2.68618  4.42225  2.77519  2.73123  3.46354  2.40513  3.72494  3.29354  2.67741  2.69355  4.24690  2.90347  2.73739  3.18146  2.89801  2.37887  2.77519  2.98518  4.58477  3.61503
          0.00558  5.58687  6.30922  0.61958  0.77255  1.34872  0.30053
   1767   2.34082  5.67135  2.75518  2.61330  5.01615  2.44371  3.56815  3.20722  1.98444  3.25133  4.71208  2.73854  2.98023  2.58545  3.34984  2.39431  2.65402  4.06184  6.10419  4.69340   2229 k - - -
          2.68627  4.42234  2.77529  2.73092  3.46363  2.40471  3.72504  3.29363  2.67750  2.69364  4.24699  2.90356  2.73749  3.18102  2.89810  2.37896  2.77529  2.98528  4.58486  3.61512
          0.26648  2.03104  2.27563  0.11415  2.22681  0.51061  0.91662
   1768   2.83309  5.70397  3.44225  2.36457  5.04901  3.40462  3.43817  3.80101  1.88789  4.00924  4.74465  2.45616  4.36069  2.30811  2.48659  2.21318  2.38739  3.49240  6.13667  3.70812   2231 k - - -
          2.68618  4.42225  2.77519  2.73123  3.46354  2.40513  3.72494  3.29354  2.67741  2.69355  4.24690  2.90347  2.73739  3.18146  2.89801  2.37887  2.77519  2.98518  4.58477  3.61503
          0.00527  5.64350  6.36585  0.61958  0.77255  0.61028  0.78351
   1769   2.61390  5.76219  1.82686  2.69806  5.10834  3.31613  4.20866  4.59519  2.60799  4.06793  4.80264  2.76508  2.48209  2.91558  2.42654  1.78498  3.07779  4.15342  6.19416  4.78236   2232 s - - -
          2.68618  4.42225  2.77519  2.73123  3.46354  2.40513  3.72494  3.29354  2.67741  2.69355  4.24690  2.90347  2.73739  3.18146  2.89801  2.37887  2.77519  2.98518  4.58477  3.61503
          0.00481  5.73459  6.45693  0.61958  0.77255  0.93234  0.50027
   1770   2.63745  4.74950  5.06069  3.60027  2.84663  4.47521  4.79547  1.85618  2.92901  2.62169  2.61879  4.55600  3.13023  4.46942  3.69558  2.73205  3.56611  1.76342  5.36718  2.37316   2233 v - - -
          2.68618  4.42225  2.77519  2.73123  3.46354  2.40513  3.72494  3.29354  2.67741  2.69355  4.24690  2.90347  2.73739  3.18146  2.89801  2.37887  2.77519  2.98518  4.58477  3.61503
          0.00481  5.73459  6.45693  0.61958  0.77255  0.93234  0.50027
   1771   2.31269  5.75738  1.96560  1.81513  3.77412  4.02047  4.20753  3.76278  2.13332  4.06267  3.64414  3.18011  4.41395  2.71792  2.77707  2.30442  3.07528  4.14803  6.19005  4.77909   2234 e - - -
          2.68618  4.42225  2.77519  2.73123  3.46354  2.40513  3.72494  3.29354  2.67741  2.69355  4.24690  2.90347  2.73739  3.18146  2.89801  2.37887  2.77519  2.98518  4.58477  3.61503
          0.05134  5.73459  3.06156  0.61958  0.77255  0.93234  0.50027
   1772   2.61358  5.73673  2.04325  1.62813  5.08298  3.99431  3.47988  4.56998  2.34504  4.04249  4.77719  2.03380  4.38864  2.97515  2.98823  2.39920  3.04228  4.12802  6.16858  4.75657   2235 e - - -
          2.68665  4.42272  2.77524  2.73089  3.46118  2.40503  3.72441  3.29342  2.67788  2.69261  4.24737  2.90394  2.73749  3.18193  2.89848  2.37934  2.77469  2.98513  4.58524  3.61550
          0.34602  1.23493  6.41063  0.68877  0.69755  0.57218  0.83079
   1773   2.92805  4.73869  5.27884  4.66652  3.29012  4.52260  4.85409  1.87500  3.45961  1.06271  3.47786  4.67098  4.88657  3.59880  4.48409  3.25271  3.11160  1.91424  5.36039  4.18349   2238 l - - -
          2.68618  4.42225  2.77519  2.73123  3.46354  2.40513  3.72494  3.29354  2.67741  2.69355  4.24690  2.90347  2.73739  3.18146  2.89801  2.37887  2.77519  2.98518  4.58477  3.61503
          0.00469  5.75993  6.48227  0.61958  0.77255  0.83084  0.57214
   1774   2.52518  3.28826  2.75245  2.96791  5.07775  4.04182  4.23011  3.58202  1.82877  2.97122  4.78867  2.78385  4.43499  2.07510  2.00715  2.58318  3.49461  4.12892  4.06507  4.78133   2239 k - - -
          2.68618  4.42225  2.77519  2.73123  3.46354  2.40513  3.72494  3.29354  2.67741  2.69355  4.24690  2.90347  2.73739  3.18146  2.89801  2.37887  2.77519  2.98518  4.58477  3.61503
          0.00469  5.75993  6.48227  0.61958  0.77255  0.83084  0.57214
   1775   2.27031  5.76974  2.21133  2.19037  3.75978  4.03624  3.51590  3.60686  2.53459  4.07450  4.81072  3.10785  4.42968  2.73554  2.42634  2.11397  2.78923  3.31692  6.20316  3.22961   2240 s - - -
          2.68618  4.42225  2.77519  2.73123  3.46354  2.40513  3.72494  3.29354  2.67741  2.69355  4.24690  2.90347  2.73739  3.18146  2.89801  2.37887  2.77519  2.98518  4.58477  3.61503
          0.00469  5.75993  6.48227  0.61958  0.77255  0.83084  0.57214
   1776   3.28723  5.36102  2.71749  2.63831  3.52737  4.14948  2.80569  2.92466  2.62908  2.36800  3.04256  3.71733  4.53720  3.11267  3.18077  2.77672  3.06071  3.67410  3.98141  1.75199   2241 y - - -
          2.68618  4.42225  2.77519  2.73123  3.46354  2.40513  3.72494  3.29354  2.67741  2.69355  4.24690  2.90347  2.73739  3.18146  2.89801  2.37887  2.77519  2.98518  4.58477  3.61503
          0.00469  5.75993  6.48227  0.61958  0.77255  0.83084  0.57214
   1777   2.63040  4.73835  5.26899  4.65712  2.84453  4.51958  4.85028  3.17099  4.45302  1.06156  2.26827  4.66528  4.88374  3.52816  3.44169  3.20787  3.58796  2.71710  3.11493  2.69175   2242 l - - -
          2.68618  4.42225  2.77519  2.73123  3.46354  2.40513  3.72494  3.29354  2.67741  2.69355  4.24690  2.90347  2.73739  3.18146  2.89801  2.37887  2.77519  2.98518  4.58477  3.61503
          0.00469  5.75993  6.48227  0.61958  0.77255  0.83084  0.57214
   1778   3.26376  5.76266  3.04132  2.31036  5.10311  4.03916  4.22634  3.67720  1.93897  2.33517  4.80461  3.50849  4.43246  1.88153  1.82991  2.86604  3.06759  3.48105  6.19794  4.79023   2243 r - - -
          2.68618  4.42225  2.77519  2.73123  3.46354  2.40513  3.72494  3.29354  2.67741  2.69355  4.24690  2.90347  2.73739  3.18146  2.89801  2.37887  2.77519  2.98518  4.58477  3.61503
          0.00469  5.75993  6.48227  0.61958  0.77255  0.83084  0.57214
   1779   2.65182  2.95901  3.54293  2.68585  5.02170  3.48687  2.56410  3.54894  2.33165  3.40252  3.25816  2.56053  4.44324  2.71194  3.04434  1.91972  3.04796  4.08039  6.15536  2.94670   2244 s - - -
          2.68618  4.42225  2.77519  2.73123  3.46354  2.40513  3.72494  3.29354  2.67741  2.69355  4.24690  2.90347  2.73739  3.18146  2.89801  2.37887  2.77519  2.98518  4.58477  3.61503
          0.00469  5.75993  6.48227  0.61958  0.77255  0.83084  0.57214
   1780   3.35613  2.88202  5.30892  4.69432  2.48129  3.49607  4.85723  2.13438  4.48158  1.58327  2.60367  3.42505  4.88806  3.55235  4.49359  2.89299  2.57012  2.22503  5.35420  3.22637   2245 l - - -
          2.68618  4.42225  2.77519  2.73123  3.46354  2.40513  3.72494  3.29354  2.67741  2.69355  4.24690  2.90347  2.73739  3.18146  2.89801  2.37887  2.77519  2.98518  4.58477  3.61503
          0.00469  5.75993  6.48227  0.61958  0.77255  0.83084  0.57214
   1781   2.89507  4.76446  5.09169  4.49052  3.86054  3.03532  4.81557  1.92855  2.78955  1.28556  3.00404  4.58013  4.86056  4.49455  2.99256  3.79549  2.71414  2.54165  5.38243  2.85925   2246 l - - -
          2.68618  4.42225  2.77519  2.73123  3.46354  2.40513  3.72494  3.29354  2.67741  2.69355  4.24690  2.90347  2.73739  3.18146  2.89801  2.37887  2.77519  2.98518  4.58477  3.61503
          0.00469  5.75993  6.48227  0.61958  0.77255  0.83084  0.57214
   1782   3.46557  2.75441  5.40402  4.80341  2.41904  4.62493  2.62933  2.59264  4.58904  2.69272  3.94874  4.76725  4.98511  4.70777  4.59344  3.93828  3.69726  2.22903  5.30221  1.02687   2247 y - - -
          2.68618  4.42225  2.77519  2.73123  3.46354  2.40513  3.72494  3.29354  2.67741  2.69355  4.24690  2.90347  2.73739  3.18146  2.89801  2.37887  2.77519  2.98518  4.58477  3.61503
          0.00469  5.75993  6.48227  0.61958  0.77255  0.83084  0.57214
   1783   2.22157  3.61676  5.20925  3.54914  2.96812  4.51124  3.75299  2.89320  3.45455  1.46356  1.90180  4.63730  4.87602  4.56111  4.45605  2.80004  3.16825  2.16436  5.36620  4.18762   2248 l - - -
          2.68618  4.42225  2.77519  2.73123  3.46354  2.40513  3.72494  3.29354  2.67741  2.69355  4.24690  2.90347  2.73739  3.18146  2.89801  2.37887  2.77519  2.98518  4.58477  3.61503
          0.00469  5.75993  6.48227  0.61958  0.77255  0.83084  0.57214
   1784   1.50185  5.55054  3.63652  3.07878  4.81066  3.53308  3.11578  2.93641  2.52929  3.81865  3.18406  3.60638  4.48387  3.42649  1.95597  2.00348  3.12346  3.89479  6.03798  4.68628   2249 a - - -
          2.68618  4.42225  2.77519  2.73123  3.46354  2.40513  3.72494  3.29354  2.67741  2.69355  4.24690  2.90347  2.73739  3.18146  2.89801  2.37887  2.77519  2.98518  4.58477  3.61503
          0.00469  5.75993  6.48227  0.61958  0.77255  0.83084  0.57214
   1785   2.69220  5.75250  2.01729  1.45001  5.08879  4.03994  3.07516  3.59484  2.71214  3.01555  3.66053  3.51082  4.43320  2.85548  2.83824  2.87106  3.11883  3.40425  6.19048  3.53932   2250 e - - -
          2.68618  4.42225  2.77519  2.73123  3.46354  2.40513  3.72494  3.29354  2.67741  2.69355  4.24690  2.90347  2.73739  3.18146  2.89801  2.37887  2.77519  2.98518  4.58477  3.61503
          0.00469  5.75993  6.48227  0.61958  0.77255  0.83084  0.57214
   1786   2.97005  2.87085  5.39051  4.77546  1.55166  4.59460  3.69204  2.09726  4.56031  1.15198  3.39565  4.75909  4.95121  4.68355  4.56436  3.90750  3.65215  3.01532  5.40567  4.23408   2251 l - - -
          2.68618  4.42225  2.77519  2.73123  3.46354  2.40513  3.72494  3.29354  2.67741  2.69355  4.24690  2.90347  2.73739  3.18146  2.89801  2.37887  2.77519  2.98518  4.58477  3.61503
          0.00469  5.75993  6.48227  0.61958  0.77255  0.83084  0.57214
   1787   2.94263  5.86905  2.49630  0.97430  5.21193  4.07754  4.29417  4.70228  2.53578  4.17340  4.91295  2.67502  4.49158  2.20905  3.54628  2.92094  3.18597  4.25903  6.30019  4.88080   2252 e - - -
          2.68618  4.42225  2.77519  2.73123  3.46354  2.40513  3.72494  3.29354  2.67741  2.69355  4.24690  2.90347  2.73739  3.18146  2.89801  2.37887  2.77519  2.98518  4.58477  3.61503
          0.00469  5.75993  6.48227  0.61958  0.77255  0.83084  0.57214
   1788   1.48835  5.71647  2.62617  1.67874  4.12228  4.04799  3.51184  4.50693  2.69772  3.33967  4.76351  3.52530  4.44088  3.34231  2.84135  3.23879  3.04880  3.38704  6.16378  2.67878   2253 a - - -
          2.68618  4.42225  2.77519  2.73123  3.46354  2.40513  3.72494  3.29354  2.67741  2.69355  4.24690  2.90347  2.73739  3.18146  2.89801  2.37887  2.77519  2.98518  4.58477  3.61503
          0.00469  5.75993  6.48227  0.61958  0.77255  0.83084  0.57214
   1789   2.40027  3.56022  5.33895  4.72429  2.56472  4.55092  2.80251  3.16909  4.51087  0.91839  2.78401  4.71168  4.91215  4.64070  4.52034  3.86251  3.61273  2.29702  5.37456  4.20025   2254 l - - -
          2.68618  4.42225  2.77519  2.73123  3.46354  2.40513  3.72494  3.29354  2.67741  2.69355  4.24690  2.90347  2.73739  3.18146  2.89801  2.37887  2.77519  2.98518  4.58477  3.61503
          0.00469  5.75993  6.48227  0.61958  0.77255  0.83084  0.57214
   1790   2.92027  5.79726  2.63954  2.26686  5.14307  1.73243  2.52186  4.63041  2.72224  4.10259  4.83838  2.10760  4.44410  2.94975  2.07666  3.24233  3.51371  4.18843  6.22863  4.81575   2255 g - - -
          2.68618  4.42225  2.77519  2.73123  3.46354  2.40513  3.72494  3.29354  2.67741  2.69355  4.24690  2.90347  2.73739  3.18146  2.89801  2.37887  2.77519  2.98518  4.58477  3.61503
          0.00469  5.75993  6.48227  0.61958  0.77255  0.64182  0.74725
   1791   3.56841  4.92218  5.55169  4.94517  2.69986  4.76924  5.10801  0.98359  4.73718  1.56924  3.96327  4.93415  5.11471  4.85908  4.74355  3.49481  3.80107  1.92757  5.56921  3.50156   2256 i - - -
          2.68618  4.42225  2.77519  2.73123  3.46354  2.40513  3.72494  3.29354  2.67741  2.69355  4.24690  2.90347  2.73739  3.18146  2.89801  2.37887  2.77519  2.98518  4.58477  3.61503
          0.00459  5.78094  6.50328  0.61958  0.77255  0.73582  0.65223
   1792   2.78348  5.72123  2.78193  2.73085  3.88379  4.06252  3.53681  4.50624  2.34312  3.36765  3.33375  3.08115  1.26026  3.35848  3.48671  2.50544  3.09803  3.45560  6.17058  4.77668   2257 p - - -
          2.68618  4.42225  2.77519  2.73123  3.46354  2.40513  3.72494  3.29354  2.67741  2.69355  4.24690  2.90347  2.73739  3.18146  2.89801  2.37887  2.77519  2.98518  4.58477  3.61503
          0.00459  5.78094  6.50328  0.61958  0.77255  0.73582  0.65223
   1793   2.91072  5.51077  3.68047  2.82037  4.75414  3.40986  1.85336  2.73328  3.11596  2.84816  4.57986  3.64457  4.50857  1.54596  3.13941  2.96901  3.10853  3.84552  6.00956  2.69723   2258 q - - -
          2.68618  4.42225  2.77519  2.73123  3.46354  2.40513  3.72494  3.29354  2.67741  2.69355  4.24690  2.90347  2.73739  3.18146  2.89801  2.37887  2.77519  2.98518  4.58477  3.61503
          0.08270  5.78094  2.57327  0.61958  0.77255  0.73582  0.65223
   1794   3.31510  5.78373  2.06749  2.98968  5.13180  4.05354  4.28579  4.60951  2.69046  4.10409  4.85563  2.51194  4.47325  3.39242  3.54015  1.74392  1.30295  3.40765  6.24875  4.84238   2259 t - - -
          2.68618  4.42225  2.77519  2.73123  3.46354  2.40513  3.72494  3.29354  2.67741  2.69355  4.24690  2.90347  2.73739  3.18146  2.89801  2.37887  2.77519  2.98518  4.58477  3.61503
          0.00497  5.70320  6.42555  0.61958  0.77255  1.04226  0.43488
   1795   3.31780  4.69902  3.67698  4.62706  2.51363  4.48258  4.81394  2.58387  4.42120  1.13484  2.37473  4.63115  3.70912  4.56031  4.44423  2.67895  3.01305  2.28045  5.32015  3.32929   2260 l - - -
          2.68618  4.42225  2.77519  2.73123  3.46354  2.40513  3.72494  3.29354  2.67741  2.69355  4.24690  2.90347  2.73739  3.18146  2.89801  2.37887  2.77519  2.98518  4.58477  3.61503
          0.00497  5.70320  6.42555  0.61958  0.77255  1.04226  0.43488
   1796   2.48627  5.74068  2.60371  1.52054  5.08633  3.32008  4.18908  4.57272  2.33136  2.75534  4.78121  3.46919  4.39554  2.74497  2.71511  2.00910  3.00995  4.13164  6.17299  4.76166   2261 e - - -
          2.68618  4.42225  2.77519  2.73123  3.46354  2.40513  3.72494  3.29354  2.67741  2.69355  4.24690  2.90347  2.73739  3.18146  2.89801  2.37887  2.77519  2.98518  4.58477  3.61503
          0.00497  5.70320  6.42555  0.61958  0.77255  1.04226  0.43488
   1797   2.67830  5.74047  2.10638  1.82903  5.08627  4.00161  3.12720  4.57275  2.22024  3.34950  3.29250  3.46881  4.39511  2.13383  3.02902  2.30296  3.00624  4.13150  6.17271  4.76133   2262 e - - -
          2.68618  4.42225  2.77519  2.73123  3.46354  2.40513  3.72494  3.29354  2.67741  2.69355  4.24690  2.90347  2.73739  3.18146  2.89801  2.37887  2.77519  2.98518  4.58477  3.61503
          0.00497  5.70320  6.42555  0.61958  0.77255  1.04226  0.43488
   1798   4.30802  5.58743  6.24214  5.65881  0.85013  5.54446  5.67168  3.38804  5.47183  1.23204  3.10132  5.67948  5.73644  5.41885  5.41572  4.89089  4.52081  2.32171  5.85714  3.40803   2263 f - - -
          2.68618  4.42225  2.77519  2.73123  3.46354  2.40513  3.72494  3.29354  2.67741  2.69355  4.24690  2.90347  2.73739  3.18146  2.89801  2.37887  2.77519  2.98518  4.58477  3.61503
          0.03243  5.70320  3.55525  0.61958  0.77255  0.61023  0.78357
   1799   2.85584  3.28197  2.56464  2.20142  5.04639  3.10427  3.16199  2.94860  2.66699  2.81911  3.75722  2.70447  4.42163  2.75519  2.75218  2.40851  3.13875  3.04621  6.16103  3.52028   2264 e - - -
          2.68618  4.42225  2.77519  2.73123  3.46354  2.40513  3.72494  3.29354  2.67741  2.69355  4.24690  2.90347  2.73739  3.18146  2.89801  2.37887  2.77519  2.98518  4.58477  3.61503
          0.00482  5.73413  6.45647  0.61958  0.77255  0.93406  0.49915
   1800   3.24639  5.75933  3.07889  2.14547  5.10538  3.35804  3.49991  3.58739  1.81762  3.26674  4.79973  2.51196  4.41329  2.73128  2.81920  1.81704  2.51731  4.15050  6.19142  4.77988   2265 s - - -
          2.68618  4.42225  2.77519  2.73123  3.46354  2.40513  3.72494  3.29354  2.67741  2.69355  4.24690  2.90347  2.73739  3.18146  2.89801  2.37887  2.77519  2.98518  4.58477  3.61503
          0.00482  5.73413  6.45647  0.61958  0.77255  0.93406  0.49915
   1801   2.42254  1.38960  4.16235  3.15485  4.42051  2.65474  4.61253  3.79420  3.57649  3.48880  2.59689  4.01880  3.60092  3.89013  3.95955  1.91095  2.51382  3.53114  5.83110  4.58207   2266 c - - -
          2.68618  4.42225  2.77519  2.73123  3.46354  2.40513  3.72494  3.29354  2.67741  2.69355  4.24690  2.90347  2.73739  3.18146  2.89801  2.37887  2.77519  2.98518  4.58477  3.61503
          0.06035  5.73413  2.89438  0.61958  0.77255  0.71125  0.67536
   1802   3.48540  6.03457  1.46674  2.16323  5.36869  3.32342  2.90217  4.86790  3.20437  4.33525  5.08743  1.52824  2.40816  3.51763  3.10384  3.42496  3.72769  4.42109  6.46380  5.02520   2267 d - - -
          2.68618  4.42225  2.77519  2.73123  3.46354  2.40513  3.72494  3.29354  2.67741  2.69355  4.24690  2.90347  2.73739  3.18146  2.89801  2.37887  2.77519  2.98518  4.58477  3.61503
          0.00495  5.70611  6.42846  0.61958  0.77255  1.03271  0.44012
   1803   2.56569  4.98065  4.27620  3.70536  2.86643  4.31114  4.57360  2.96730  0.78348  3.16976  3.42515  4.08572  3.62725  3.93831  3.96449  3.56449  3.54304  2.83851  5.57344  4.34898   2268 k - - -
          2.68618  4.42225  2.77519  2.73123  3.46354  2.40513  3.72494  3.29354  2.67741  2.69355  4.24690  2.90347  2.73739  3.18146  2.89801  2.37887  2.77519  2.98518  4.58477  3.61503
          0.05287  5.70611  3.03308  0.61958  0.77255  1.03271  0.44012
   1804   2.79868  5.64262  2.71705  1.50508  4.95816  3.36477  3.38981  3.57282  2.92856  2.91455  3.14818  3.47066  2.99382  2.94702  2.72101  3.18219  2.70077  2.60385  6.09340  4.70098   2269 e - - -
          2.68618  4.42225  2.77519  2.73123  3.46354  2.40513  3.72494  3.29354  2.67741  2.69355  4.24690  2.90347  2.73739  3.18146  2.89801  2.37887  2.77519  2.98518  4.58477  3.61503
          0.00520  5.65844  6.38079  0.61958  0.77255  0.81660  0.58328
   1805   1.68604  5.63303  2.74728  2.98342  4.94028  1.59044  4.22909  3.49302  2.98520  3.92639  4.69324  3.04874  4.42578  2.94197  3.46912  2.22975  2.77108  3.31099  6.10086  4.71890   2270 g - - -
          2.68618  4.42225  2.77519  2.73123  3.46354  2.40513  3.72494  3.29354  2.67741  2.69355  4.24690  2.90347  2.73739  3.18146  2.89801  2.37887  2.77519  2.98518  4.58477  3.61503
          0.00495  5.70611  6.42846  0.61958  0.77255  1.03271  0.44012
   1806   3.55260  4.90975  5.53017  4.91602  2.53925  4.74023  5.07024  1.93172  4.70411  0.96586  2.45342  4.90777  5.07477  4.80512  4.69982  4.05738  3.11935  2.47523  5.51134  2.85537   2271 l - - -
          2.68618  4.42225  2.77519  2.73123  3.46354  2.40513  3.72494  3.29354  2.67741  2.69355  4.24690  2.90347  2.73739  3.18146  2.89801  2.37887  2.77519  2.98518  4.58477  3.61503
          0.02874  5.70611  3.68880  0.61958  0.77255  1.03271  0.44012
   1807   1.83216  5.02863  5.70380  5.13041  4.23675  4.98741  5.41160  1.66026  4.95636  1.79574  4.17515  5.15373  5.32675  5.11738  5.00160  3.28828  3.94988  1.11449  5.88647  4.69985   2272 v - - -
          2.68618  4.42225  2.77519  2.73123  3.46354  2.40513  3.72494  3.29354  2.67741  2.69355  4.24690  2.90347  2.73739  3.18146  2.89801  2.37887  2.77519  2.98518  4.58477  3.61503
          0.00507  5.68245  6.40479  0.61958  0.77255  1.10719  0.40120
   1808   3.52886  5.97651  3.12535  2.50013  5.37525  4.24798  3.47435  4.82001  1.39478  4.25543  5.02248  3.71579  4.63383  2.49753  1.12700  3.48684  3.74030  4.39995  6.33467  4.99788   2273 r - - -
          2.68618  4.42225  2.77519  2.73123  3.46354  2.40513  3.72494  3.29354  2.67741  2.69355  4.24690  2.90347  2.73739  3.18146  2.89801  2.37887  2.77519  2.98518  4.58477  3.61503
          0.00507  5.68245  6.40479  0.61958  0.77255  1.10719  0.40120
   1809   2.38892  5.36260  3.15816  3.22361  4.65621  1.86106  4.38562  4.06174  3.21683  3.10826  3.09515  3.71620  4.52092  3.55852  3.66577  1.19687  2.66866  3.74519  5.95915  4.64712   2274 s - - -
          2.68618  4.42225  2.77519  2.73123  3.46354  2.40513  3.72494  3.29354  2.67741  2.69355  4.24690  2.90347  2.73739  3.18146  2.89801  2.37887  2.77519  2.98518  4.58477  3.61503
          0.00507  5.68245  6.40479  0.61958  0.77255  1.10719  0.40120
   1810   5.06664  6.17602  7.08819  6.51789  3.34495  6.63025  6.87669  1.73528  6.43045  0.37392  3.87281  6.83279  6.41185  6.06750  6.26688  6.10217  5.24863  3.08466  6.56098  5.70989   2275 L - - -
          2.68618  4.42225  2.77519  2.73123  3.46354  2.40513  3.72494  3.29354  2.67741  2.69355  4.24690  2.90347  2.73739  3.18146  2.89801  2.37887  2.77519  2.98518  4.58477  3.61503
          0.02962  5.68245  3.65803  0.61958  0.77255  1.10719  0.40120
   1811   3.42683  4.81058  5.26722  4.66679  3.07956  4.57770  4.83196  2.76801  4.45605  1.63502  3.86981  4.68981  4.93351  4.60668  3.36876  3.16568  3.65793  3.04450  0.92552  4.03720   2276 w - - -
          2.68618  4.42225  2.77519  2.73123  3.46354  2.40513  3.72494  3.29354  2.67741  2.69355  4.24690  2.90347  2.73739  3.18146  2.89801  2.37887  2.77519  2.98518  4.58477  3.61503
          0.00520  5.65802  6.38037  0.61958  0.77255  1.17702  0.36845
   1812   3.21983  5.54396  3.55213  2.99372  4.82130  4.02437  4.21739  4.26031  2.14581  2.90236  3.16002  3.03030  4.41529  2.45429  1.27278  2.88256  3.10021  2.90530  6.01825  3.74151   2277 r - - -
          2.68618  4.42225  2.77519  2.73123  3.46354  2.40513  3.72494  3.29354  2.67741  2.69355  4.24690  2.90347  2.73739  3.18146  2.89801  2.37887  2.77519  2.98518  4.58477  3.61503
          0.00520  5.65802  6.38037  0.61958  0.77255  1.17702  0.36845
   1813   3.21095  3.86148  2.30810  2.34842  5.06855  3.98047  3.37270  4.55494  2.44505  4.02838  4.76409  1.34501  4.37588  3.26660  2.68818  2.10026  3.44232  4.11405  6.15522  4.74367   2278 n - - -
          2.68618  4.42225  2.77519  2.73123  3.46354  2.40513  3.72494  3.29354  2.67741  2.69355  4.24690  2.90347  2.73739  3.18146  2.89801  2.37887  2.77519  2.98518  4.58477  3.61503
          0.00520  5.65802  6.38037  0.61958  0.77255  1.17702  0.36845
   1814   3.22650  5.30650  3.70921  3.14990  3.38878  4.08673  1.09104  3.24875  3.13563  3.55048  4.38681  3.15708  3.12575  2.99824  3.07641  2.88213  2.98147  3.62065  5.83095  2.82607   2279 h - - -
          2.68618  4.42225  2.77519  2.73123  3.46354  2.40513  3.72494  3.29354  2.67741  2.69355  4.24690  2.90347  2.73739  3.18146  2.89801  2.37887  2.77519  2.98518  4.58477  3.61503
          0.00520  5.65802  6.38037  0.61958  0.77255  1.17702  0.36845
   1815   2.30140  5.71231  3.45374  2.61056  5.05679  3.97804  3.38697  4.54182  2.64965  3.30919  4.75327  2.14747  3.18398  2.88268  1.89511  1.70428  3.43537  4.10267  6.14504  4.73518   2280 s - - -
          2.68618  4.42225  2.77519  2.73123  3.46354  2.40513  3.72494  3.29354  2.67741  2.69355  4.24690  2.90347  2.73739  3.18146  2.89801  2.37887  2.77519  2.98518  4.58477  3.61503
          0.00520  5.65802  6.38037  0.61958  0.77255  1.17702  0.36845
   1816   2.83268  5.71829  2.48560  2.61093  5.06443  2.09344  2.03616  4.55131  2.43736  4.02400  4.75877  2.06390  4.37075  2.61801  2.96974  2.85976  3.03323  4.10952  6.15022  4.73835   2281 h - - -
          2.68618  4.42225  2.77519  2.73123  3.46354  2.40513  3.72494  3.29354  2.67741  2.69355  4.24690  2.90347  2.73739  3.18146  2.89801  2.37887  2.77519  2.98518  4.58477  3.61503
          0.00520  5.65802  6.38037  0.61958  0.77255  1.17702  0.36845
   1817   3.20516  5.71887  2.54063  1.42813  5.06499  3.28314  4.16493  4.55188  2.45280  4.02457  4.75938  1.90103  4.37116  2.95594  2.61386  2.84412  2.68203  4.11009  6.15079  3.78481   2282 e - - -
          2.68618  4.42225  2.77519  2.73123  3.46354  2.40513  3.72494  3.29354  2.67741  2.69355  4.24690  2.90347  2.73739  3.18146  2.89801  2.37887  2.77519  2.98518  4.58477  3.61503
          0.00520  5.65802  6.38037  0.61958  0.77255  0.98049  0.47021
   1818   2.58889  5.71187  3.11309  2.62201  5.05052  3.30929  3.41990  4.53198  2.25206  3.39973  4.75422  3.01106  1.37107  3.27885  2.70669  2.98957  2.99918  3.43003  3.81157  4.74137   2283 p - - -
          2.68618  4.42225  2.77519  2.73123  3.46354  2.40513  3.72494  3.29354  2.67741  2.69355  4.24690  2.90347  2.73739  3.18146  2.89801  2.37887  2.77519  2.98518  4.58477  3.61503
          0.00507  5.68226  6.40461  0.61958  0.77255  1.10774  0.40093
   1819   2.90832  5.72229  2.44754  2.68216  5.06551  3.31403  4.17774  4.55017  1.79941  2.77109  3.10474  3.45869  3.51035  2.08230  2.37800  2.52903  3.06366  4.11194  4.16149  4.74626   2284 k - - -
          2.68618  4.42225  2.77519  2.73123  3.46354  2.40513  3.72494  3.29354  2.67741  2.69355  4.24690  2.90347  2.73739  3.18146  2.89801  2.37887  2.77519  2.98518  4.58477  3.61503
          0.05445  5.68226  3.00392  0.61958  0.77255  0.69336  0.69294
   1820   1.27985  3.60584  5.15407  4.54725  3.79948  2.80319  4.79434  2.69133  4.35815  1.83765  3.18270  4.58815  4.83042  4.51190  4.40879  2.50886  2.77647  2.30011  5.32557  4.14670   2285 a - - -
          2.68618  4.42225  2.77519  2.73123  3.46354  2.40513  3.72494  3.29354  2.67741  2.69355  4.24690  2.90347  2.73739  3.18146  2.89801  2.37887  2.77519  2.98518  4.58477  3.61503
          0.00503  5.69091  6.41326  0.61958  0.77255  1.08138  0.41419
   1821   2.87101  4.71281  5.10100  4.49710  3.80795  4.45935  3.51850  2.52893  4.31775  1.10795  3.83012  4.56335  3.64569  3.52473  4.38683  3.76306  2.67248  1.52581  5.33268  4.15244   2286 l - - -
          2.68618  4.42225  2.77519  2.73123  3.46354  2.40513  3.72494  3.29354  2.67741  2.69355  4.24690  2.90347  2.73739  3.18146  2.89801  2.37887  2.77519  2.98518  4.58477  3.61503
          0.00503  5.69091  6.41326  0.61958  0.77255  1.08138  0.41419
   1822   2.86091  5.72447  3.47362  2.17029  5.06633  3.99668  3.54329  4.54992  2.20397  2.22718  4.76600  3.01045  3.01977  2.29130  1.87575  2.85747  3.45287  3.51767  6.15901  3.50054   2287 r - - -
          2.68618  4.42225  2.77519  2.73123  3.46354  2.40513  3.72494  3.29354  2.67741  2.69355  4.24690  2.90347  2.73739  3.18146  2.89801  2.37887  2.77519  2.98518  4.58477  3.61503
          0.00503  5.69091  6.41326  0.61958  0.77255  1.08138  0.41419
   1823   2.91959  3.09639  5.36814  3.51752  3.15818  4.59189  4.93185  2.46751  4.54941  0.73397  3.85570  4.75178  4.94717  4.67977  4.56222  3.90625  3.64038  2.21172  5.41655  4.24421   2288 l - - -
          2.68618  4.42225  2.77519  2.73123  3.46354  2.40513  3.72494  3.29354  2.67741  2.69355  4.24690  2.90347  2.73739  3.18146  2.89801  2.37887  2.77519  2.98518  4.58477  3.61503
          0.00503  5.69091  6.41326  0.61958  0.77255  1.08138  0.41419
   1824   2.26716  4.83454  5.43624  4.83137  3.92512  4.67696  5.02580  1.35971  4.62864  1.70762  2.52943  4.83418  5.02693  4.76384  3.01796  3.99437  3.70979  1.70931  5.50798  4.33506   2289 i - - -
          2.68618  4.42225  2.77519  2.73123  3.46354  2.40513  3.72494  3.29354  2.67741  2.69355  4.24690  2.90347  2.73739  3.18146  2.89801  2.37887  2.77519  2.98518  4.58477  3.61503
          0.00503  5.69091  6.41326  0.61958  0.77255  1.08138  0.41419
   1825   1.38794  2.28411  5.18413  4.57700  3.80794  4.47774  4.81170  2.47055  4.38459  2.57807  3.17172  4.60911  4.84396  4.53530  4.42914  2.10185  2.41767  2.26511  5.33665  4.15810   2290 a - - -
          2.68618  4.42225  2.77519  2.73123  3.46354  2.40513  3.72494  3.29354  2.67741  2.69355  4.24690  2.90347  2.73739  3.18146  2.89801  2.37887  2.77519  2.98518  4.58477  3.61503
          0.00503  5.69091  6.41326  0.61958  0.77255  1.08138  0.41419
   1826   2.61390  3.88433  2.22466  1.80461  5.07571  3.99479  3.11312  4.56149  2.25156  3.40232  3.74573  2.08570  4.38826  2.67269  3.40943  2.82003  3.00226  4.12140  6.16376  3.67073   2291 e - - -
          2.68618  4.42225  2.77519  2.73123  3.46354  2.40513  3.72494  3.29354  2.67741  2.69355  4.24690  2.90347  2.73739  3.18146  2.89801  2.37887  2.77519  2.98518  4.58477  3.61503
          0.00503  5.69091  6.41326  0.61958  0.77255  1.08138  0.41419
   1827   3.26410  5.56643  6.35550  5.78815  4.24311  5.71064  6.10548  1.70446  5.64192  0.74462  2.15184  5.88519  5.88267  5.64384  5.62982  5.08224  4.54858  2.11984  6.29875  5.24713   2292 l - - -
          2.68618  4.42225  2.77519  2.73123  3.46354  2.40513  3.72494  3.29354  2.67741  2.69355  4.24690  2.90347  2.73739  3.18146  2.89801  2.37887  2.77519  2.98518  4.58477  3.61503
          0.00503  5.69091  6.41326  0.61958  0.77255  1.08138  0.41419
   1828   2.95409  1.13321  5.28107  4.66579  3.19273  4.48565  4.81953  2.50942  4.45046  2.13410  2.35932  4.64867  4.84887  4.58109  4.45803  2.76319  3.54768  2.60393  5.31207  3.34907   2293 c - - -
          2.68618  4.42225  2.77519  2.73123  3.46354  2.40513  3.72494  3.29354  2.67741  2.69355  4.24690  2.90347  2.73739  3.18146  2.89801  2.37887  2.77519  2.98518  4.58477  3.61503
          0.00503  5.69091  6.41326  0.61958  0.77255  1.08138  0.41419
   1829   2.94693  4.84226  5.17487  4.57384  3.90150  4.59252  4.91381  1.63064  3.39235  0.85116  3.88838  4.67307  4.94722  2.99837  4.46039  3.89897  3.67030  2.69199  5.47288  4.29972   2294 l - - -
          2.68618  4.42225  2.77519  2.73123  3.46354  2.40513  3.72494  3.29354  2.67741  2.69355  4.24690  2.90347  2.73739  3.18146  2.89801  2.37887  2.77519  2.98518  4.58477  3.61503
          0.00503  5.69091  6.41326  0.61958  0.77255  1.08138  0.41419
   1830   3.36051  5.89049  1.08529  1.74264  3.69688  2.96675  4.30130  4.72221  2.70966  4.19331  4.93737  2.99515  4.49148  2.71568  3.57413  2.87966  3.59745  4.27881  6.32162  4.89651   2295 d - - -
          2.68623  4.42230  2.77525  2.73128  3.46278  2.40518  3.72390  3.29359  2.67746  2.69360  4.24695  2.90352  2.73745  3.18151  2.89806  2.37892  2.77525  2.98523  4.58482  3.61508
          0.13240  2.71461  2.85117  0.18056  1.80061  1.08138  0.41419
   1831   2.34488  6.39961  6.30769  6.17854  1.15355  5.95402  2.37978  5.06501  5.97105  4.29626  5.60463  5.53407  6.22643  5.69050  5.81719  5.34717  5.58734  4.97787  4.77900  0.85412   2297 y - - -
          2.68618  4.42225  2.77519  2.73123  3.46354  2.40513  3.72494  3.29354  2.67741  2.69355  4.24690  2.90347  2.73739  3.18146  2.89801  2.37887  2.77519  2.98518  4.58477  3.61503
          0.00533  5.63314  6.35548  0.61958  0.77255  1.24190  0.34085
   1832   2.35488  5.70244  1.92901  1.63916  5.04836  2.67452  4.14963  4.53497  2.33150  4.00803  3.69002  3.42917  4.35604  2.66720  2.42910  2.86564  3.42081  4.09355  6.13450  4.72295   2298 e - - -
          2.68618  4.42225  2.77519  2.73123  3.46354  2.40513  3.72494  3.29354  2.67741  2.69355  4.24690  2.90347  2.73739  3.18146  2.89801  2.37887  2.77519  2.98518  4.58477  3.61503
          0.00533  5.63314  6.35548  0.61958  0.77255  1.04401  0.43393
   1833   3.29829  4.69155  3.65219  4.53293  3.15272  4.45625  4.78512  1.22528  4.34541  2.06677  3.81052  4.57715  3.64776  4.50042  4.39809  2.43474  2.97335  1.71604  5.31704  4.13781   2299 i - - -
          2.68618  4.42225  2.77519  2.73123  3.46354  2.40513  3.72494  3.29354  2.67741  2.69355  4.24690  2.90347  2.73739  3.18146  2.89801  2.37887  2.77519  2.98518  4.58477  3.61503
          0.00520  5.65817  6.38052  0.61958  0.77255  1.17661  0.36864
   1834   2.65187  3.28818  2.39083  3.02759  3.44016  3.33474  3.15296  2.96752  3.01166  2.56631  3.37827  3.30408  4.60595  3.80499  3.85970  3.46940  2.64878  2.92194  4.26556  1.76964   2300 y - - -
          2.68618  4.42225  2.77519  2.73123  3.46354  2.40513  3.72494  3.29354  2.67741  2.69355  4.24690  2.90347  2.73739  3.18146  2.89801  2.37887  2.77519  2.98518  4.58477  3.61503
          0.00520  5.65817  6.38052  0.61958  0.77255  1.17661  0.36864
   1835   3.01103  5.85579  0.72100  2.64499  5.17635  4.07361  4.33844  4.65251  3.12903  3.38832  4.92032  3.00607  3.54822  3.45356  3.63411  2.88372  3.62788  3.42753  6.31119  4.89828   2301 d - - -
          2.68618  4.42225  2.77519  2.73123  3.46354  2.40513  3.72494  3.29354  2.67741  2.69355  4.24690  2.90347  2.73739  3.18146  2.89801  2.37887  2.77519  2.98518  4.58477  3.61503
          0.00520  5.65817  6.38052  0.61958  0.77255  1.17661  0.36864
   1836   2.63013  3.75197  2.90216  2.53900  4.58986  3.03095  4.27237  2.98209  3.08872  2.12331  4.44178  3.07187  1.82859  2.74257  3.54555  2.80380  3.45183  3.10037  3.79161  4.55739   2302 p - - -
          2.68618  4.42225  2.77519  2.73123  3.46354  2.40513  3.72494  3.29354  2.67741  2.69355  4.24690  2.90347  2.73739  3.18146  2.89801  2.37887  2.77519  2.98518  4.58477  3.61503
          0.00520  5.65817  6.38052  0.61958  0.77255  1.17661  0.36864
   1837   2.40155  5.71543  2.55757  2.40191  5.06167  2.69564  3.68792  4.54849  2.24025  4.02121  4.75579  2.62884  3.59969  1.91751  3.38954  2.36709  2.57671  4.10670  6.14741  3.60764   2303 q - - -
          2.68618  4.42225  2.77519  2.73123  3.46354  2.40513  3.72494  3.29354  2.67741  2.69355  4.24690  2.90347  2.73739  3.18146  2.89801  2.37887  2.77519  2.98518  4.58477  3.61503
          0.06987  5.65817  2.74892  0.61958  0.77255  0.76222  0.62854
   1838   3.32934  4.71157  5.22530  3.54658  3.11445  4.49501  4.82506  2.50366  3.44402  0.74697  2.90368  4.63475  4.85455  4.55645  4.44737  3.80437  3.06451  2.45432  5.33165  4.15811   2304 l - - -
          2.68618  4.42225  2.77519  2.73123  3.46354  2.40513  3.72494  3.29354  2.67741  2.69355  4.24690  2.90347  2.73739  3.18146  2.89801  2.37887  2.77519  2.98518  4.58477  3.61503
          0.00522  5.65386  6.37621  0.61958  0.77255  1.18827  0.36348
   1839   2.97068  4.89966  5.51803  4.90509  3.02698  4.73519  5.06470  2.23819  4.69538  1.74197  2.86086  4.90114  5.06602  4.79446  4.69223  4.05310  3.77360  2.41959  1.06497  4.35089   2305 w - - -
          2.68618  4.42225  2.77519  2.73123  3.46354  2.40513  3.72494  3.29354  2.67741  2.69355  4.24690  2.90347  2.73739  3.18146  2.89801  2.37887  2.77519  2.98518  4.58477  3.61503
          0.00522  5.65386  6.37621  0.61958  0.77255  1.18827  0.36348
   1840   2.59967  5.67857  2.21483  2.46017  5.01002  3.53985  4.16826  2.55895  2.49000  3.29537  3.56984  1.96698  4.37289  2.94167  3.39888  2.31931  2.97331  4.06187  6.11949  3.13638   2306 n - - -
          2.68618  4.42225  2.77519  2.73123  3.46354  2.40513  3.72494  3.29354  2.67741  2.69355  4.24690  2.90347  2.73739  3.18146  2.89801  2.37887  2.77519  2.98518  4.58477  3.61503
          0.00522  5.65386  6.37621  0.61958  0.77255  1.18827  0.36348
   1841   2.47009  5.70212  3.45171  2.45170  5.04372  2.36490  4.16219  4.52725  2.41195  2.88230  3.59418  2.65932  3.02409  2.51433  2.45912  2.11117  3.10922  3.42463  6.13689  4.72804   2307 s - - -
          2.68618  4.42225  2.77519  2.73123  3.46354  2.40513  3.72494  3.29354  2.67741  2.69355  4.24690  2.90347  2.73739  3.18146  2.89801  2.37887  2.77519  2.98518  4.58477  3.61503
          0.00522  5.65386  6.37621  0.61958  0.77255  1.18827  0.36348
   1842   2.94995  2.79392  5.36461  4.75432  3.26497  4.57094  4.91531  1.53982  4.54226  1.43526  2.72647  4.73767  4.92733  4.67240  4.54941  3.88669  2.94112  1.83074  5.39755  4.22259   2308 l - - -
          2.68618  4.42225  2.77519  2.73123  3.46354  2.40513  3.72494  3.29354  2.67741  2.69355  4.24690  2.90347  2.73739  3.18146  2.89801  2.37887  2.77519  2.98518  4.58477  3.61503
          0.00522  5.65386  6.37621  0.61958  0.77255  1.18827  0.36348
   1843   4.58984  5.82415  6.50108  5.90997  2.38134  5.90175  6.09733  2.70217  3.66565  0.34286  3.82459  6.04625  5.97096  5.61258  5.65124  5.27610  4.79038  3.60119  6.15545  5.09332   2309 L - - -
          2.68618  4.42225  2.77519  2.73123  3.46354  2.40513  3.72494  3.29354  2.67741  2.69355  4.24690  2.90347  2.73739  3.18146  2.89801  2.37887  2.77519  2.98518  4.58477  3.61503
          0.00522  5.65386  6.37621  0.61958  0.77255  1.18827  0.36348
   1844   2.59546  5.71242  3.03317  2.43194  5.05846  3.31099  4.15986  4.54509  1.75432  3.07261  4.75284  2.71210  2.76664  2.05297  2.70861  3.16139  2.35431  4.10358  6.14450  4.73299   2310 k - - -
          2.68618  4.42225  2.77519  2.73123  3.46354  2.40513  3.72494  3.29354  2.67741  2.69355  4.24690  2.90347  2.73739  3.18146  2.89801  2.37887  2.77519  2.98518  4.58477  3.61503
          0.00522  5.65386  6.37621  0.61958  0.77255  1.18827  0.36348
   1845   2.84022  5.71400  2.52995  2.37001  5.06035  3.97344  3.38182  4.54713  1.83906  4.01974  4.75438  2.91791  4.36710  1.54558  2.53005  2.60091  3.43168  3.41659  6.14581  4.73421   2311 q - - -
          2.68618  4.42225  2.77519  2.73123  3.46354  2.40513  3.72494  3.29354  2.67741  2.69355  4.24690  2.90347  2.73739  3.18146  2.89801  2.37887  2.77519  2.98518  4.58477  3.61503
          0.00522  5.65386  6.37621  0.61958  0.77255  1.18827  0.36348
   1846   2.64690  4.88656  5.45914  4.85303  3.88057  4.71259  5.05587  2.84509  4.65371  0.76306  2.00003  4.86824  5.05267  4.77230  4.67147  3.21119  3.75606  2.38654  5.51748  4.36176   2312 l - - -
          2.68618  4.42225  2.77519  2.73123  3.46354  2.40513  3.72494  3.29354  2.67741  2.69355  4.24690  2.90347  2.73739  3.18146  2.89801  2.37887  2.77519  2.98518  4.58477  3.61503
          0.04429  5.65386  3.22332  0.61958  0.77255  1.18827  0.36348
   1847   2.16125  3.43468  5.09677  3.51036  3.74684  4.41312  4.73996  2.50962  4.30149  1.24940  2.88523  3.42428  4.77808  4.45608  4.35373  2.79936  2.95895  2.38530  5.27251  2.82346   2313 l - - -
          2.68618  4.42225  2.77519  2.73123  3.46354  2.40513  3.72494  3.29354  2.67741  2.69355  4.24690  2.90347  2.73739  3.18146  2.89801  2.37887  2.77519  2.98518  4.58477  3.61503
          0.00543  5.61500  6.33734  0.61958  0.77255  1.03809  0.43716
   1848   2.09031  5.70714  2.48019  2.08590  5.05250  3.04883  4.15652  4.53866  2.45576  3.30480  3.69794  3.43686  4.36298  2.29879  1.90815  2.72436  2.97909  4.09794  6.13964  4.72853   2314 r - - -
          2.68618  4.42225  2.77519  2.73123  3.46354  2.40513  3.72494  3.29354  2.67741  2.69355  4.24690  2.90347  2.73739  3.18146  2.89801  2.37887  2.77519  2.98518  4.58477  3.61503
          0.00525  5.64761  6.36996  0.61958  0.77255  1.20488  0.35629
   1849   2.55310  5.03510  4.00900  2.95843  1.72987  3.41773  2.51860  3.10220  2.42860  1.83920  4.13414  3.87906  4.57132  3.72214  2.89142  3.42545  3.47163  3.31565  5.60643  3.42389   2315 f - - -
          2.68618  4.42225  2.77519  2.73123  3.46354  2.40513  3.72494  3.29354  2.67741  2.69355  4.24690  2.90347  2.73739  3.18146  2.89801  2.37887  2.77519  2.98518  4.58477  3.61503
          0.00525  5.64761  6.36996  0.61958  0.77255  1.20488  0.35629
   1850   3.20644  5.72060  2.96156  2.37057  5.06700  2.19258  3.44950  4.55390  2.43797  4.02607  4.76131  1.92074  4.37074  2.13579  1.94723  2.85140  3.43776  4.11204  6.15184  4.73996   2316 n - - -
          2.68618  4.42225  2.77519  2.73123  3.46354  2.40513  3.72494  3.29354  2.67741  2.69355  4.24690  2.90347  2.73739  3.18146  2.89801  2.37887  2.77519  2.98518  4.58477  3.61503
          0.00525  5.64761  6.36996  0.61958  0.77255  1.20488  0.35629
   1851   2.89980  5.53011  2.79897  2.44374  3.69651  4.01054  4.20662  4.24572  2.09884  2.17766  1.66577  3.51213  4.40197  2.49473  2.98846  3.20690  3.43609  3.31203  6.00657  4.64190   2317 m - - -
          2.68618  4.42225  2.77519  2.73123  3.46354  2.40513  3.72494  3.29354  2.67741  2.69355  4.24690  2.90347  2.73739  3.18146  2.89801  2.37887  2.77519  2.98518  4.58477  3.61503
          0.00525  5.64761  6.36996  0.61958  0.77255  1.05194  0.42964
   1852   3.29363  4.66939  5.25109  4.63617  2.09969  4.46225  2.84230  2.23396  4.42238  1.81458  2.97907  4.62264  2.97801  4.55474  3.55874  3.77326  2.57899  2.09093  3.69015  2.71344   2318 l - - -
          2.68618  4.42225  2.77519  2.73123  3.46354  2.40513  3.72494  3.29354  2.67741  2.69355  4.24690  2.90347  2.73739  3.18146  2.89801  2.37887  2.77519  2.98518  4.58477  3.61503
          0.00515  5.66630  6.38865  0.61958  0.77255  1.15408  0.37885
   1853   2.62728  5.71907  2.99535  2.43984  3.71510  3.98003  3.66023  4.55147  2.37164  4.02469  4.75953  3.10510  3.10763  2.66050  1.61906  2.06972  2.56208  4.11014  6.15127  4.73985   2319 r - - -
          2.68627  4.42234  2.77496  2.73133  3.46363  2.40522  3.72504  3.29306  2.67750  2.69364  4.24699  2.90356  2.73749  3.18156  2.89761  2.37868  2.77529  2.98528  4.58486  3.61512
          0.16402  2.10775  3.51459  0.11389  2.22896  0.52501  0.89538
   1854   2.93819  5.12270  3.44470  3.03388  2.54345  4.22592  3.17322  3.64917  2.98124  2.27291  3.39559  3.30895  3.57990  3.73488  3.80916  2.75928  3.02436  2.65397  5.68883  1.53003   2321 y - - -
          2.68618  4.42225  2.77519  2.73123  3.46354  2.40513  3.72494  3.29354  2.67741  2.69355  4.24690  2.90347  2.73739  3.18146  2.89801  2.37887  2.77519  2.98518  4.58477  3.61503
          0.03287  5.73402  3.53708  0.61958  0.77255  0.93445  0.49890
   1855   5.18746  6.28620  7.16702  6.60389  3.29941  6.71042  6.84009  3.39954  6.50738  0.21695  3.87638  6.91309  6.46210  6.09242  6.31299  6.19767  5.36274  2.63052  6.51218  5.57786   2322 L - - -
          2.68588  4.42042  2.77557  2.73161  3.46230  2.40550  3.72532  3.29319  2.67778  2.69251  4.24727  2.90313  2.73777  3.18111  2.89838  2.37924  2.77524  2.98477  4.58514  3.61540
          0.26168  1.74859  2.87847  0.93555  0.49819  0.47428  0.97374
   1856   2.50655  5.09483  4.04817  2.96863  3.40909  4.23761  3.59450  2.52404  3.44941  1.59937  3.35292  3.31989  4.61939  2.36481  2.20118  2.69881  3.52258  2.87212  5.66517  4.41497   2326 l - - -
          2.68618  4.42225  2.77519  2.73123  3.46354  2.40513  3.72494  3.29354  2.67741  2.69355  4.24690  2.90347  2.73739  3.18146  2.89801  2.37887  2.77519  2.98518  4.58477  3.61503
          0.03492  5.73172  3.47146  0.61958  0.77255  0.94306  0.49337
   1857   2.28033  5.74150  3.47669  2.63202  5.08767  2.40782  2.05841  4.57405  2.01934  4.04701  4.78198  2.53354  4.39574  2.48746  2.53880  2.60721  3.10680  4.13275  6.17330  4.76219   2327 k - - -
          2.68618  4.42225  2.77519  2.73123  3.46354  2.40513  3.72494  3.29354  2.67741  2.69355  4.24690  2.90347  2.73739  3.18146  2.89801  2.37887  2.77519  2.98518  4.58477  3.61503
          0.00497  5.70178  6.42412  0.61958  0.77255  1.04692  0.43235
   1858   2.86921  4.69902  5.28219  4.66766  3.14974  4.49406  4.82800  1.86018  4.45425  1.70723  2.89765  4.65451  4.85734  3.56738  4.46480  3.27142  2.52479  1.35442  5.32304  4.14699   2328 v - - -
          2.68618  4.42225  2.77519  2.73123  3.46354  2.40513  3.72494  3.29354  2.67741  2.69355  4.24690  2.90347  2.73739  3.18146  2.89801  2.37887  2.77519  2.98518  4.58477  3.61503
          0.00497  5.70178  6.42412  0.61958  0.77255  1.04692  0.43235
   1859   3.97455  5.28740  5.94816  5.35110  2.64538  5.22562  5.55467  2.02449  5.16378  0.56821  3.91730  3.57681  5.49169  5.21645  5.15529  4.56089  4.20036  2.47251  5.88860  4.76830   2329 L - - -
          2.68618  4.42225  2.77519  2.73123  3.46354  2.40513  3.72494  3.29354  2.67741  2.69355  4.24690  2.90347  2.73739  3.18146  2.89801  2.37887  2.77519  2.98518  4.58477  3.61503
          0.00497  5.70178  6.42412  0.61958  0.77255  1.04692  0.43235
   1860   2.67623  3.89097  2.78174  1.50796  5.06516  4.00401  4.19188  4.54720  2.77809  4.02861  4.76790  3.01453  2.75721  2.67705  3.42078  2.31332  3.08464  2.12574  6.16180  4.75422   2330 e - - -
          2.68618  4.42225  2.77519  2.73123  3.46354  2.40513  3.72494  3.29354  2.67741  2.69355  4.24690  2.90347  2.73739  3.18146  2.89801  2.37887  2.77519  2.98518  4.58477  3.61503
          0.00497  5.70178  6.42412  0.61958  0.77255  1.04692  0.43235
   1861   2.03335  4.20717  3.86062  2.90171  3.08754  4.15998  3.56243  2.84326  2.70903  2.42291  4.29400  2.78776  3.70481  3.60972  1.94053  2.78031  3.06119  2.77646  5.75317  3.49480   2331 r - - -
          2.68618  4.42225  2.77519  2.73123  3.46354  2.40513  3.72494  3.29354  2.67741  2.69355  4.24690  2.90347  2.73739  3.18146  2.89801  2.37887  2.77519  2.98518  4.58477  3.61503
          0.00497  5.70178  6.42412  0.61958  0.77255  1.04692  0.43235
   1862   2.63814  3.52030  5.32809  4.71537  3.82649  4.53691  4.87562  1.77624  4.50230  1.25323  3.17755  4.70021  4.89795  4.63447  3.59642  3.85006  3.02508  1.63979  5.36630  4.19006   2332 l - - -
          2.68618  4.42225  2.77519  2.73123  3.46354  2.40513  3.72494  3.29354  2.67741  2.69355  4.24690  2.90347  2.73739  3.18146  2.89801  2.37887  2.77519  2.98518  4.58477  3.61503
          0.00497  5.70178  6.42412  0.61958  0.77255  1.04692  0.43235
   1863   1.74045  4.83256  4.57610  3.99652  3.31244  4.36784  4.65700  2.61474  3.90424  3.03140  3.94516  3.39674  4.74035  3.40010  4.14376  1.45915  2.76090  2.02494  5.43774  3.10316   2333 s - - -
          2.68618  4.42225  2.77519  2.73123  3.46354  2.40513  3.72494  3.29354  2.67741  2.69355  4.24690  2.90347  2.73739  3.18146  2.89801  2.37887  2.77519  2.98518  4.58477  3.61503
          0.00497  5.70178  6.42412  0.61958  0.77255  1.04692  0.43235
   1864   2.30366  3.38745  2.76798  2.92447  3.58721  2.07241  3.48866  4.55269  2.70477  4.03216  4.77036  2.71733  3.52309  2.93869  2.69374  1.88191  2.70797  4.11706  6.16377  4.75529   2334 s - - -
          2.68618  4.42225  2.77519  2.73123  3.46354  2.40513  3.72494  3.29354  2.67741  2.69355  4.24690  2.90347  2.73739  3.18146  2.89801  2.37887  2.77519  2.98518  4.58477  3.61503
          0.00497  5.70178  6.42412  0.61958  0.77255  1.04692  0.43235
   1865   2.57265  5.16862  3.90295  3.34074  4.33741  4.17542  3.55389  2.05144  2.43214  2.93228  3.41479  2.65549  4.55972  2.85493  2.57337  2.92969  3.49542  1.77029  5.72379  3.47688   2335 v - - -
          2.68618  4.42225  2.77519  2.73123  3.46354  2.40513  3.72494  3.29354  2.67741  2.69355  4.24690  2.90347  2.73739  3.18146  2.89801  2.37887  2.77519  2.98518  4.58477  3.61503
          0.00497  5.70178  6.42412  0.61958  0.77255  1.04692  0.43235
   1866   2.20202  4.11672  3.51574  2.70839  3.77447  3.30278  3.15445  3.51609  2.95994  3.94588  4.70534  2.70795  1.54994  2.93706  2.75618  2.36836  3.07123  4.02738  6.10938  4.72028   2336 p - - -
          2.68631  4.42317  2.77575  2.73174  3.46445  2.40542  3.72586  3.28897  2.67727  2.69377  4.24781  2.90304  2.73795  3.18238  2.89849  2.37894  2.77611  2.98421  4.58331  3.61165
          0.44180  1.36707  2.28016  1.46147  0.26383  1.04692  0.43235
   1867   2.39380  2.94918  2.49282  2.27526  2.80719  3.93815  3.06185  2.97027  2.30333  3.89733  4.65024  3.41601  4.33099  2.87776  2.62509  2.21560  3.38558  3.39150  6.05097  4.65577   2344 s - - -
          2.68618  4.42225  2.77519  2.73123  3.46354  2.40513  3.72494  3.29354  2.67741  2.69355  4.24690  2.90347  2.73739  3.18146  2.89801  2.37887  2.77519  2.98518  4.58477  3.61503
          0.00568  5.57006  6.29240  0.61958  0.77255  1.32321  0.30963
   1868   2.76346  4.94707  3.22753  2.99475  4.08867  3.30094  4.41096  2.99874  3.41825  1.26530  3.46226  3.21414  4.54252  3.10768  3.78452  2.65988  3.42709  2.12837  5.52475  3.36640   2345 l - - -
          2.68618  4.42225  2.77519  2.73123  3.46354  2.40513  3.72494  3.29354  2.67741  2.69355  4.24690  2.90347  2.73739  3.18146  2.89801  2.37887  2.77519  2.98518  4.58477  3.61503
          0.00568  5.57006  6.29240  0.61958  0.77255  1.10040  0.40457
   1869   2.07711  5.34054  2.69925  3.05804  3.59819  4.02833  4.23544  3.26795  2.64844  2.86947  4.41503  3.57175  3.52606  3.39632  2.26787  2.03863  3.41750  3.66514  2.08427  4.52783   2346 s - - -
          2.68618  4.42225  2.77519  2.73123  3.46354  2.40513  3.72494  3.29354  2.67741  2.69355  4.24690  2.90347  2.73739  3.18146  2.89801  2.37887  2.77519  2.98518  4.58477  3.61503
          0.00551  5.60038  6.32273  0.61958  0.77255  1.25444  0.33580
   1870   2.55329  3.86122  3.86283  2.36604  3.37869  3.39021  2.73262  2.44248  3.27457  2.91279  4.18254  3.76303  4.50504  1.86301  3.68250  2.44117  2.66415  2.89818  5.64712  3.53808   2347 q - - -
          2.68618  4.42225  2.77519  2.73123  3.46354  2.40513  3.72494  3.29354  2.67741  2.69355  4.24690  2.90347  2.73739  3.18146  2.89801  2.37887  2.77519  2.98518  4.58477  3.61503
          0.02309  5.60038  3.95652  0.61958  0.77255  1.25444  0.33580
   1871   3.27881  4.71543  3.87630  4.29716  3.82320  2.64723  4.73408  1.37688  4.16570  1.19312  3.83303  3.26426  4.77652  4.36042  4.29743  3.70660  3.51385  2.56296  5.35027  4.16374   2348 l - - -
          2.68618  4.42225  2.77519  2.73123  3.46354  2.40513  3.72494  3.29354  2.67741  2.69355  4.24690  2.90347  2.73739  3.18146  2.89801  2.37887  2.77519  2.98518  4.58477  3.61503
          0.00560  5.58290  6.30524  0.61958  0.77255  0.93564  0.49813
   1872   2.57344  5.70121  2.71366  2.39949  5.04717  3.34506  4.14876  4.53378  2.08023  3.35892  4.74165  2.49059  1.72169  2.98480  2.92573  2.46890  3.02678  4.09233  6.13334  4.72182   2349 p - - -
          2.68618  4.42225  2.77519  2.73123  3.46354  2.40513  3.72494  3.29354  2.67741  2.69355  4.24690  2.90347  2.73739  3.18146  2.89801  2.37887  2.77519  2.98518  4.58477  3.61503
          0.00532  5.63421  6.35656  0.61958  0.77255  1.16888  0.37210
   1873   2.54807  2.11436  2.95924  2.88779  3.37957  2.99124  4.37367  3.18815  3.29608  3.33295  4.20201  2.64254  4.52582  3.62146  3.70374  1.91589  2.94687  2.95888  2.97602  3.45109   2350 s - - -
          2.68618  4.42225  2.77519  2.73123  3.46354  2.40513  3.72494  3.29354  2.67741  2.69355  4.24690  2.90347  2.73739  3.18146  2.89801  2.37887  2.77519  2.98518  4.58477  3.61503
          0.02473  5.63421  3.87005  0.61958  0.77255  1.16888  0.37210
   1874   3.34239  4.71024  5.31578  4.70091  2.63995  3.00721  4.85225  1.84270  4.48600  1.12520  2.59962  4.68471  4.87340  4.60706  4.48881  3.83271  3.57376  2.14542  5.32755  3.35758   2351 l - - -
          2.68618  4.42225  2.77519  2.73123  3.46354  2.40513  3.72494  3.29354  2.67741  2.69355  4.24690  2.90347  2.73739  3.18146  2.89801  2.37887  2.77519  2.98518  4.58477  3.61503
          0.00543  5.61491  6.33725  0.61958  0.77255  1.21895  0.35032
   1875   2.35398  5.59071  3.47254  2.09835  4.89569  2.90484  4.16367  2.92499  2.91623  2.75989  4.64214  3.45684  2.80920  2.62690  2.52053  1.92768  3.01059  3.95962  6.04817  3.56233   2352 s - - -
          2.68618  4.42225  2.77519  2.73123  3.46354  2.40513  3.72494  3.29354  2.67741  2.69355  4.24690  2.90347  2.73739  3.18146  2.89801  2.37887  2.77519  2.98518  4.58477  3.61503
          0.00543  5.61491  6.33725  0.61958  0.77255  1.21895  0.35032
   1876   2.78614  5.68515  2.60158  2.29785  5.02909  3.33443  3.50856  3.67956  2.22079  3.98995  3.68121  3.41928  4.34482  2.59384  2.15477  2.19156  2.33170  3.33280  6.11851  3.58981   2353 r - - -
          2.68618  4.42225  2.77519  2.73123  3.46354  2.40513  3.72494  3.29354  2.67741  2.69355  4.24690  2.90347  2.73739  3.18146  2.89801  2.37887  2.77519  2.98518  4.58477  3.61503
          0.00543  5.61491  6.33725  0.61958  0.77255  0.77975  0.61345
   1877   1.67005  4.81513  4.56574  3.98586  3.22560  2.95511  3.59412  2.98813  3.20226  2.70827  3.92758  4.26194  3.52739  4.14060  4.13075  2.44402  3.16121  1.45191  5.42028  3.35823   2354 v - - -
          2.68618  4.42225  2.77519  2.73123  3.46354  2.40513  3.72494  3.29354  2.67741  2.69355  4.24690  2.90347  2.73739  3.18146  2.89801  2.37887  2.77519  2.98518  4.58477  3.61503
          0.00509  5.67794  6.40028  0.61958  0.77255  1.04104  0.43554
   1878   4.52779  5.85620  6.04053  5.71848  2.16387  5.38323  4.83055  4.40160  5.49925  3.87195  5.03570  5.34440  5.79370  5.44384  5.44996  2.72469  4.81119  3.22143  0.44339  3.27960   2355 W - - -
          2.68618  4.42225  2.77519  2.73123  3.46354  2.40513  3.72494  3.29354  2.67741  2.69355  4.24690  2.90347  2.73739  3.18146  2.89801  2.37887  2.77519  2.98518  4.58477  3.61503
          0.00509  5.67794  6.40028  0.61958  0.77255  1.04104  0.43554
   1879   3.21372  5.72238  2.54155  1.86832  3.14384  3.98768  4.17487  3.55144  2.69731  4.02730  4.76327  2.12531  4.38118  2.16394  2.07798  2.56330  3.44487  3.43606  6.15554  4.74510   2356 e - - -
          2.68618  4.42225  2.77519  2.73123  3.46354  2.40513  3.72494  3.29354  2.67741  2.69355  4.24690  2.90347  2.73739  3.18146  2.89801  2.37887  2.77519  2.98518  4.58477  3.61503
          0.00509  5.67794  6.40028  0.61958  0.77255  1.04104  0.43554
   1880   2.40032  5.71502  2.78672  2.25241  3.89268  3.38494  4.17640  4.53938  2.46027  2.60446  4.75671  2.78352  4.38232  2.47921  2.46093  2.26704  3.04644  2.96875  6.15007  3.14970   2357 e - - -
          2.68618  4.42225  2.77519  2.73123  3.46354  2.40513  3.72494  3.29354  2.67741  2.69355  4.24690  2.90347  2.73739  3.18146  2.89801  2.37887  2.77519  2.98518  4.58477  3.61503
          0.00509  5.67794  6.40028  0.61958  0.77255  1.04104  0.43554
   1881   1.88172  3.61181  5.25075  4.63738  3.18937  3.46557  4.80872  3.10661  4.42712  1.68989  3.15382  4.63087  4.83849  4.56234  4.44275  3.78523  2.13510  1.42963  5.30831  4.13187   2358 v - - -
          2.68618  4.42225  2.77519  2.73123  3.46354  2.40513  3.72494  3.29354  2.67741  2.69355  4.24690  2.90347  2.73739  3.18146  2.89801  2.37887  2.77519  2.98518  4.58477  3.61503
          0.09455  5.67794  2.44415  0.61958  0.77255  0.83833  0.56639
   1882   4.47169  5.65994  6.55127  6.02178  2.78368  6.00083  6.46826  1.26342  5.92337  1.03316  4.05647  6.17918  6.08809  5.89362  5.92157  5.41594  4.70042  1.47861  6.52274  5.49600   2359 l - - -
          2.68618  4.42225  2.77519  2.73123  3.46354  2.40513  3.72494  3.29354  2.67741  2.69355  4.24690  2.90347  2.73739  3.18146  2.89801  2.37887  2.77519  2.98518  4.58477  3.61503
          0.00542  5.61580  6.33814  0.61958  0.77255  1.21672  0.35126
   1883   2.81916  3.35741  3.45869  2.90248  4.93787  3.96617  3.01794  4.40420  2.64103  2.11598  4.66942  2.68475  3.57903  2.47428  2.26005  2.12055  2.34260  3.99648  6.07115  4.67817   2360 l - - -
          2.68618  4.42225  2.77519  2.73123  3.46354  2.40513  3.72494  3.29354  2.67741  2.69355  4.24690  2.90347  2.73739  3.18146  2.89801  2.37887  2.77519  2.98518  4.58477  3.61503
          0.00542  5.61580  6.33814  0.61958  0.77255  1.21672  0.35126
   1884   2.23764  5.66350  3.43776  2.88186  4.99782  2.65191  3.04146  3.50867  2.21701  3.34695  4.70700  2.41431  4.34979  2.67757  2.95041  1.77316  2.94256  4.04835  6.10267  3.57825   2361 s - - -
          2.68618  4.42225  2.77519  2.73123  3.46354  2.40513  3.72494  3.29354  2.67741  2.69355  4.24690  2.90347  2.73739  3.18146  2.89801  2.37887  2.77519  2.98518  4.58477  3.61503
          0.03239  5.61580  3.56732  0.61958  0.77255  1.21672  0.35126
   1885   2.36619  2.75934  2.97140  3.21830  2.86404  4.29135  4.57850  2.81247  3.81487  2.15765  3.87862  4.18946  1.45499  4.06629  4.06048  2.98504  3.45775  3.02487  3.76418  4.16825   2362 p - - -
          2.68618  4.42225  2.77519  2.73123  3.46354  2.40513  3.72494  3.29354  2.67741  2.69355  4.24690  2.90347  2.73739  3.18146  2.89801  2.37887  2.77519  2.98518  4.58477  3.61503
          0.02867  5.58898  3.70818  0.61958  0.77255  1.28111  0.32536
   1886   3.25220  4.62539  3.67438  4.59958  2.10610  4.42423  4.75839  1.94684  4.38598  1.40054  3.20424  4.58577  4.78569  4.51643  4.39510  3.73608  2.94203  1.77490  5.24952  3.25914   2363 l - - -
          2.68618  4.42225  2.77519  2.73123  3.46354  2.40513  3.72494  3.29354  2.67741  2.69355  4.24690  2.90347  2.73739  3.18146  2.89801  2.37887  2.77519  2.98518  4.58477  3.61503
          0.00570  5.56601  6.28835  0.61958  0.77255  1.13535  0.38759
   1887   2.26450  5.60074  3.44832  2.39100  4.91462  2.88597  3.38840  3.76069  2.36567  2.25047  4.64972  2.89801  4.34674  2.63633  2.98201  2.86116  2.52305  2.29764  6.05255  4.66124   2364 l - - -
          2.68618  4.42225  2.77519  2.73123  3.46354  2.40513  3.72494  3.29354  2.67741  2.69355  4.24690  2.90347  2.73739  3.18146  2.89801  2.37887  2.77519  2.98518  4.58477  3.61503
          0.00555  5.59256  6.31490  0.61958  0.77255  1.27285  0.32855
   1888   2.55026  5.67208  3.04479  2.03807  5.01582  3.27738  3.09138  4.50085  2.52618  3.27843  3.68492  2.45003  4.33229  2.89123  3.01531  2.06321  2.25974  3.32330  6.10556  3.75891   2365 e - - -
          2.68618  4.42225  2.77519  2.73123  3.46354  2.40513  3.72494  3.29354  2.67741  2.69355  4.24690  2.90347  2.73739  3.18146  2.89801  2.37887  2.77519  2.98518  4.58477  3.61503
          0.00555  5.59256  6.31490  0.61958  0.77255  1.27285  0.32855
   1889   1.69242  4.80607  4.37384  3.79857  3.92272  3.32318  4.54580  2.87259  2.77028  1.58961  3.18414  3.31250  3.16920  3.98969  4.00099  2.98630  2.94931  2.54029  5.40541  3.21295   2366 l - - -
          2.68618  4.42225  2.77519  2.73123  3.46354  2.40513  3.72494  3.29354  2.67741  2.69355  4.24690  2.90347  2.73739  3.18146  2.89801  2.37887  2.77519  2.98518  4.58477  3.61503
          0.00555  5.59256  6.31490  0.61958  0.77255  1.27285  0.32855
   1890   2.01711  4.04935  2.99927  2.41874  4.88219  3.95928  4.15110  3.05453  2.67228  3.86536  4.62891  3.02430  2.45427  3.26222  3.01404  1.92099  2.74158  2.57042  6.03503  4.64979   2367 s - - -
          2.68618  4.42225  2.77519  2.73123  3.46354  2.40513  3.72494  3.29354  2.67741  2.69355  4.24690  2.90347  2.73739  3.18146  2.89801  2.37887  2.77519  2.98518  4.58477  3.61503
          0.00555  5.59256  6.31490  0.61958  0.77255  1.27285  0.32855
   1891   2.20284  3.41099  2.73483  1.94778  3.13427  3.94327  3.49809  4.46366  2.87037  3.14460  4.69411  2.95408  2.83286  2.57858  2.71043  2.29163  3.39666  3.32528  6.08974  4.68528   2368 e - - -
          2.68618  4.42225  2.77519  2.73123  3.46354  2.40513  3.72494  3.29354  2.67741  2.69355  4.24690  2.90347  2.73739  3.18146  2.89801  2.37887  2.77519  2.98518  4.58477  3.61503
          0.00555  5.59256  6.31490  0.61958  0.77255  1.27285  0.32855
   1892   2.11064  5.66920  2.97384  2.37254  5.01165  3.39496  4.12683  4.49577  2.08002  2.59968  3.57432  2.63099  2.33973  2.89994  2.39396  3.12828  3.39594  3.41291  6.10345  4.69409   2369 k - - -
          2.68618  4.42225  2.77519  2.73123  3.46354  2.40513  3.72494  3.29354  2.67741  2.69355  4.24690  2.90347  2.73739  3.18146  2.89801  2.37887  2.77519  2.98518  4.58477  3.61503
          0.00555  5.59256  6.31490  0.61958  0.77255  1.27285  0.32855
   1893   2.57993  3.79219  2.94509  2.86570  4.99378  2.87706  2.96948  4.47413  2.40514  2.19672  3.59801  2.52422  3.73885  2.35009  2.96809  2.08454  3.39641  4.04305  6.09424  4.68817   2370 s - - -
          2.68618  4.42225  2.77519  2.73123  3.46354  2.40513  3.72494  3.29354  2.67741  2.69355  4.24690  2.90347  2.73739  3.18146  2.89801  2.37887  2.77519  2.98518  4.58477  3.61503
          0.00555  5.59256  6.31490  0.61958  0.77255  1.27285  0.32855
   1894   2.87701  5.67700  2.52919  2.36695  5.02278  3.93820  4.12519  3.50831  2.14264  3.98255  4.71749  3.40541  3.50471  2.18866  2.04861  2.00768  2.49241  4.06802  6.10922  4.69790   2371 s - - -
          2.68618  4.42225  2.77519  2.73123  3.46354  2.40513  3.72494  3.29354  2.67741  2.69355  4.24690  2.90347  2.73739  3.18146  2.89801  2.37887  2.77519  2.98518  4.58477  3.61503
          0.00555  5.59256  6.31490  0.61958  0.77255  1.27285  0.32855
   1895   2.59077  5.67612  2.01627  2.42439  3.76312  3.93823  3.35310  4.50772  2.58323  3.34686  4.71670  2.95238  2.08720  1.98509  2.89686  2.80070  3.39583  4.06693  6.10859  4.69743   2372 q - - -
          2.68618  4.42225  2.77519  2.73123  3.46354  2.40513  3.72494  3.29354  2.67741  2.69355  4.24690  2.90347  2.73739  3.18146  2.89801  2.37887  2.77519  2.98518  4.58477  3.61503
          0.07003  5.59256  2.75036  0.61958  0.77255  1.27285  0.32855
   1896   2.23980  5.64115  2.41070  2.20769  3.63740  3.22131  4.08950  4.47330  1.85520  3.30128  4.68164  2.91841  4.29599  2.23823  2.86118  2.51386  2.96752  4.03214  6.07345  4.66210   2373 k - - -
          2.68618  4.42225  2.77519  2.73123  3.46354  2.40513  3.72494  3.29354  2.67741  2.69355  4.24690  2.90347  2.73739  3.18146  2.89801  2.37887  2.77519  2.98518  4.58477  3.61503
          0.00592  5.52845  6.25080  0.61958  0.77255  0.89420  0.52583
   1897   2.94014  3.80729  3.04814  2.20600  3.63432  3.95192  3.35882  2.88165  2.34684  3.97270  4.71270  3.06628  4.34523  1.97975  2.61300  2.21508  2.47555  3.44605  6.10700  4.70012   2374 q - - -
          2.68331  4.41799  2.77500  2.72929  3.46421  2.40654  3.72514  3.29393  2.67816  2.69340  4.24644  2.90332  2.73903  3.18089  2.89881  2.37959  2.77565  2.98397  4.58640  3.61554
          1.61896  0.26368  3.39093  1.02509  0.44436  1.22816  0.34649
   1898   2.86564  3.81654  3.51416  3.07395  3.18412  4.34448  4.65340  2.25251  4.05368  2.14460  3.19992  4.35970  3.02754  3.52147  3.37640  3.14363  2.69261  1.66808  2.81485  4.10766   2382 v - - -
          2.68618  4.42225  2.77519  2.73123  3.46354  2.40513  3.72494  3.29354  2.67741  2.69355  4.24690  2.90347  2.73739  3.18146  2.89801  2.37887  2.77519  2.98518  4.58477  3.61503
          0.00563  5.57879  6.30113  0.61958  0.77255  0.62519  0.76606
   1899   3.31053  2.62968  5.26543  3.83693  1.68992  4.47895  3.67240  2.51701  4.43751  1.43352  3.35353  4.63850  3.21954  4.57035  4.44878  3.78987  3.00882  2.18225  5.30833  4.13220   2383 l - - -
          2.68618  4.42225  2.77519  2.73123  3.46354  2.40513  3.72494  3.29354  2.67741  2.69355  4.24690  2.90347  2.73739  3.18146  2.89801  2.37887  2.77519  2.98518  4.58477  3.61503
          0.00503  5.69109  6.41343  0.61958  0.77255  0.99793  0.45988
   1900   2.67460  4.40165  2.05934  1.89919  5.06888  3.31380  3.12898  3.85764  2.91881  4.03047  4.76749  2.42230  4.38931  2.31333  2.51643  2.99292  3.45239  3.44791  4.01203  3.18830   2384 e - - -
          2.68618  4.42225  2.77519  2.73123  3.46354  2.40513  3.72494  3.29354  2.67741  2.69355  4.24690  2.90347  2.73739  3.18146  2.89801  2.37887  2.77519  2.98518  4.58477  3.61503
          0.00503  5.69109  6.41343  0.61958  0.77255  0.99793  0.45988
   1901   2.79038  5.73589  2.37245  2.00839  5.08227  3.31542  4.18204  4.56920  2.17279  4.04171  4.77625  2.82855  4.38854  2.36963  1.94562  2.46951  2.51920  4.12724  6.16774  4.75592   2385 r - - -
          2.68618  4.42225  2.77519  2.73123  3.46354  2.40513  3.72494  3.29354  2.67741  2.69355  4.24690  2.90347  2.73739  3.18146  2.89801  2.37887  2.77519  2.98518  4.58477  3.61503
          0.00503  5.69109  6.41343  0.61958  0.77255  0.99793  0.45988
   1902   2.25427  2.99362  5.20563  4.59495  3.78790  3.68736  4.80150  1.83785  4.39465  2.24706  2.81830  4.61139  4.83569  3.47137  4.42673  2.22085  2.82266  1.67772  5.31565  4.13810   2386 v - - -
          2.68618  4.42225  2.77519  2.73123  3.46354  2.40513  3.72494  3.29354  2.67741  2.69355  4.24690  2.90347  2.73739  3.18146  2.89801  2.37887  2.77519  2.98518  4.58477  3.61503
          0.00503  5.69109  6.41343  0.61958  0.77255  0.99793  0.45988
   1903   2.88348  4.68934  5.27966  4.66444  2.54967  4.48499  3.23047  1.98756  4.44925  1.22529  3.80606  4.64764  4.84826  4.58005  4.45710  3.79644  2.75975  1.88920  5.31117  3.08707   2387 l - - -
          2.68618  4.42225  2.77519  2.73123  3.46354  2.40513  3.72494  3.29354  2.67741  2.69355  4.24690  2.90347  2.73739  3.18146  2.89801  2.37887  2.77519  2.98518  4.58477  3.61503
          0.00503  5.69109  6.41343  0.61958  0.77255  0.99793  0.45988
   1904   2.64328  4.26461  3.03332  1.80466  4.99530  4.00705  3.48679  3.89755  2.94169  2.27329  4.72167  3.04554  4.39992  2.62805  2.75894  2.22637  2.62561  2.59244  6.12208  4.72628   2388 e - - -
          2.68618  4.42225  2.77519  2.73123  3.46354  2.40513  3.72494  3.29354  2.67741  2.69355  4.24690  2.90347  2.73739  3.18146  2.89801  2.37887  2.77519  2.98518  4.58477  3.61503
          0.00503  5.69109  6.41343  0.61958  0.77255  0.99793  0.45988
   1905   2.08347  4.68931  5.24209  4.62890  2.79798  4.47565  4.80757  2.72682  4.42068  1.06059  3.22104  3.57931  4.83964  4.55781  3.51996  3.13457  3.54190  2.10323  3.87738  4.13392   2389 l - - -
          2.68618  4.42225  2.77519  2.73123  3.46354  2.40513  3.72494  3.29354  2.67741  2.69355  4.24690  2.90347  2.73739  3.18146  2.89801  2.37887  2.77519  2.98518  4.58477  3.61503
          0.00503  5.69109  6.41343  0.61958  0.77255  0.99793  0.45988
   1906   2.57870  4.70146  5.30250  4.68700  2.97231  4.50175  4.83617  2.12802  4.47050  1.09915  2.63049  4.66713  4.86348  4.59870  4.47533  3.15115  3.56154  1.92016  5.32440  3.39022   2390 l - - -
          2.68672  4.42070  2.77541  2.73177  3.46327  2.40480  3.72549  3.29255  2.67795  2.69296  4.24744  2.90299  2.73755  3.18200  2.89808  2.37803  2.77531  2.98572  4.58531  3.61557
          0.40143  1.17604  3.81029  0.76107  0.62955  0.99793  0.45988
   1907   2.82724  3.73964  4.41013  3.83520  3.97731  4.31367  4.59068  2.38448  3.15871  1.70231  3.96985  4.16151  3.86383  2.47027  2.38204  2.77169  2.74492  1.92117  5.45866  4.24829   2394 l - - -
          2.68618  4.42225  2.77519  2.73123  3.46354  2.40513  3.72494  3.29354  2.67741  2.69355  4.24690  2.90347  2.73739  3.18146  2.89801  2.37887  2.77519  2.98518  4.58477  3.61503
          0.16460  5.67037  1.90840  0.61958  0.77255  1.06478  0.42282
   1908   2.76022  5.63143  2.95417  2.52990  4.97686  3.27696  3.27780  4.46305  1.80890  3.30644  4.67200  2.83873  4.28711  2.87467  2.01083  2.03037  2.90158  4.02226  3.84392  4.65274   2395 k - - -
          2.68631  4.42069  2.77490  2.73136  3.46367  2.40525  3.72402  3.29367  2.67753  2.69285  4.24702  2.90359  2.73752  3.18159  2.89813  2.37899  2.77532  2.98531  4.58490  3.61516
          0.21323  1.66038  6.23414  0.08867  2.46687  0.48895  0.95002
   1909   3.30062  1.14297  3.49973  4.08362  3.32725  4.38640  4.68205  2.87928  3.15838  2.68410  3.91907  4.32886  3.55845  4.21383  4.19039  2.19890  3.01820  2.44999  5.41364  3.48515   2397 c - - -
          2.68618  4.42225  2.77519  2.73123  3.46354  2.40513  3.72494  3.29354  2.67741  2.69355  4.24690  2.90347  2.73739  3.18146  2.89801  2.37887  2.77519  2.98518  4.58477  3.61503
          0.00498  5.70011  6.42246  0.61958  0.77255  0.96689  0.47846
   1910   3.70026  5.62953  4.51667  4.23550  5.50825  4.37745  5.25680  3.38623  2.96008  4.54648  5.42578  4.49995  0.35016  4.49815  4.14003  3.03223  4.12664  4.44494  6.76942  5.56042   2398 P - - -
          2.68618  4.42225  2.77519  2.73123  3.46354  2.40513  3.72494  3.29354  2.67741  2.69355  4.24690  2.90347  2.73739  3.18146  2.89801  2.37887  2.77519  2.98518  4.58477  3.61503
          0.00498  5.70011  6.42246  0.61958  0.77255  0.96689  0.47846
   1911   3.31246  4.71667  5.09858  4.49477  1.88600  3.58632  3.58428  2.80890  4.31724  1.85193  3.83449  4.56328  3.61540  2.67866  3.42266  3.23606  3.54459  1.64810  3.67164  2.92986   2399 v - - -
          2.68618  4.42225  2.77519  2.73123  3.46354  2.40513  3.72494  3.29354  2.67741  2.69355  4.24690  2.90347  2.73739  3.18146  2.89801  2.37887  2.77519  2.98518  4.58477  3.61503
          0.00498  5.70011  6.42246  0.61958  0.77255  0.96689  0.47846
   1912   2.96020  3.51150  3.61568  3.42300  2.55326  4.44600  4.76384  2.32104  4.24043  1.27858  3.85076  4.51225  3.52336  4.42246  4.34563  2.16700  2.73051  2.48795  5.35060  4.16715   2400 l - - -
          2.68618  4.42225  2.77519  2.73123  3.46354  2.40513  3.72494  3.29354  2.67741  2.69355  4.24690  2.90347  2.73739  3.18146  2.89801  2.37887  2.77519  2.98518  4.58477  3.61503
          0.00498  5.70011  6.42246  0.61958  0.77255  0.96689  0.47846
   1913   2.46454  5.21872  2.32610  2.31534  2.21086  3.69489  3.09828  3.78270  3.26139  2.27135  3.54341  3.76163  4.53806  3.59440  3.68661  2.37568  3.00234  2.82671  5.76503  3.01748   2401 f - - -
          2.68618  4.42225  2.77519  2.73123  3.46354  2.40513  3.72494  3.29354  2.67741  2.69355  4.24690  2.90347  2.73739  3.18146  2.89801  2.37887  2.77519  2.98518  4.58477  3.61503
          0.00498  5.70011  6.42246  0.61958  0.77255  0.96689  0.47846
   1914   2.89458  5.73773  2.04020  2.16527  5.08314  3.31387  4.18696  4.56934  2.63752  3.40648  4.77830  3.02774  4.39342  2.73125  2.05042  1.97329  3.15475  3.35757  6.17021  3.16218   2402 s - - -
          2.68618  4.42225  2.77519  2.73123  3.46354  2.40513  3.72494  3.29354  2.67741  2.69355  4.24690  2.90347  2.73739  3.18146  2.89801  2.37887  2.77519  2.98518  4.58477  3.61503
          0.00498  5.70011  6.42246  0.61958  0.77255  0.96689  0.47846
   1915   3.31176  3.63022  5.06783  4.46577  3.81733  2.96454  3.54842  2.14480  3.51369  1.19185  2.38870  4.54811  4.82263  3.01142  4.37532  3.15260  3.12759  2.43968  5.33985  4.15853   2403 l - - -
          2.68618  4.42225  2.77519  2.73123  3.46354  2.40513  3.72494  3.29354  2.67741  2.69355  4.24690  2.90347  2.73739  3.18146  2.89801  2.37887  2.77519  2.98518  4.58477  3.61503
          0.00498  5.70011  6.42246  0.61958  0.77255  0.96689  0.47846
   1916   3.22791  5.70454  1.53859  2.64348  3.37843  3.29826  3.09971  3.12906  2.69065  4.00380  3.70523  1.88729  4.40017  3.29662  3.06102  2.57361  3.45908  4.08758  6.14574  3.63290   2404 d - - -
          2.68597  4.42261  2.77556  2.73160  3.46390  2.40481  3.72531  3.29181  2.67777  2.69321  4.24726  2.90383  2.73642  3.18183  2.89837  2.37890  2.77520  2.98555  4.58513  3.61539
          0.37729  1.61282  2.16319  0.79111  0.60393  0.96689  0.47846
   1917   2.53343  4.62708  3.66889  4.49960  3.05447  4.39697  3.66872  2.41806  4.30470  1.13659  2.99184  4.52838  4.76142  4.45330  3.50571  3.70421  3.46994  1.73481  5.24751  4.06945   2408 l - - -
          2.68618  4.42225  2.77519  2.73123  3.46354  2.40513  3.72494  3.29354  2.67741  2.69355  4.24690  2.90347  2.73739  3.18146  2.89801  2.37887  2.77519  2.98518  4.58477  3.61503
          0.00562  5.57982  6.30217  0.61958  0.77255  1.30179  0.31751
   1918   2.20755  5.52505  3.05063  2.26675  4.81296  3.96265  4.15691  3.28750  2.59591  2.61373  3.91495  2.97383  2.34141  3.27573  3.39994  2.05032  2.63181  2.88786  5.99357  4.62000   2409 s - - -
          2.68618  4.42225  2.77519  2.73123  3.46354  2.40513  3.72494  3.29354  2.67741  2.69355  4.24690  2.90347  2.73739  3.18146  2.89801  2.37887  2.77519  2.98518  4.58477  3.61503
          0.00562  5.57982  6.30217  0.61958  0.77255  1.30179  0.31751
   1919   2.09218  5.66364  2.45819  2.37162  3.51917  2.29203  3.32885  4.49144  2.57749  3.96811  3.69570  2.96990  3.15278  2.40111  2.91227  2.84198  3.38866  4.05326  3.78957  3.66046   2410 a - - -
          2.68618  4.42225  2.77519  2.73123  3.46354  2.40513  3.72494  3.29354  2.67741  2.69355  4.24690  2.90347  2.73739  3.18146  2.89801  2.37887  2.77519  2.98518  4.58477  3.61503
          0.00562  5.57982  6.30217  0.61958  0.77255  1.30179  0.31751
   1920   2.56912  4.78176  5.39701  4.78677  1.56163  4.61414  4.94644  1.71654  4.57722  1.41113  3.77817  4.77802  4.95723  4.69201  4.58081  3.93112  3.65467  2.31778  5.40316  3.34425   2411 l - - -
          2.68618  4.42225  2.77519  2.73123  3.46354  2.40513  3.72494  3.29354  2.67741  2.69355  4.24690  2.90347  2.73739  3.18146  2.89801  2.37887  2.77519  2.98518  4.58477  3.61503
          0.00562  5.57982  6.30217  0.61958  0.77255  1.30179  0.31751
   1921   1.30313  4.62920  5.10182  4.49351  3.17820  4.39718  4.72608  2.03873  4.30046  2.81899  3.14387  4.52609  4.76190  4.45075  4.34446  2.34095  2.52991  2.06790  5.25074  3.21135   2412 a - - -
          2.68618  4.42225  2.77519  2.73123  3.46354  2.40513  3.72494  3.29354  2.67741  2.69355  4.24690  2.90347  2.73739  3.18146  2.89801  2.37887  2.77519  2.98518  4.58477  3.61503
          0.00562  5.57982  6.30217  0.61958  0.77255  1.30179  0.31751
   1922   2.39627  5.66922  2.50293  2.43786  5.01484  2.87523  3.33471  3.67441  2.11440  3.97474  4.70974  2.43073  4.32434  2.43488  2.59141  2.74055  2.94296  2.91251  6.10158  3.64157   2413 k - - -
          2.68618  4.42225  2.77519  2.73123  3.46354  2.40513  3.72494  3.29354  2.67741  2.69355  4.24690  2.90347  2.73739  3.18146  2.89801  2.37887  2.77519  2.98518  4.58477  3.61503
          0.00562  5.57982  6.30217  0.61958  0.77255  1.30179  0.31751
   1923   2.39413  5.59778  2.69703  2.88300  4.91334  3.94603  2.70572  4.37899  2.59042  2.00615  3.73574  3.42586  4.33876  2.20257  2.60527  2.55418  2.44059  3.33609  6.04854  4.65616   2414 l - - -
          2.68618  4.42225  2.77519  2.73123  3.46354  2.40513  3.72494  3.29354  2.67741  2.69355  4.24690  2.90347  2.73739  3.18146  2.89801  2.37887  2.77519  2.98518  4.58477  3.61503
          0.00562  5.57982  6.30217  0.61958  0.77255  1.30179  0.31751
   1924   2.54858  2.40658  5.25230  4.63762  2.12661  4.45536  4.78780  2.59900  4.42230  1.13183  3.74068  4.61978  4.81450  4.54842  4.42729  3.76805  3.51347  2.54021  5.27112  2.69312   2415 l - - -
          2.68618  4.42225  2.77519  2.73123  3.46354  2.40513  3.72494  3.29354  2.67741  2.69355  4.24690  2.90347  2.73739  3.18146  2.89801  2.37887  2.77519  2.98518  4.58477  3.61503
          0.00562  5.57982  6.30217  0.61958  0.77255  1.30179  0.31751
   1925   1.94825  5.18937  3.72530  2.36858  4.37913  3.26522  4.28281  2.68410  2.70399  1.93195  3.06870  3.65485  4.45006  2.97769  2.76746  2.99265  2.67820  2.84946  5.72796  4.43629   2416 l - - -
          2.68618  4.42225  2.77519  2.73123  3.46354  2.40513  3.72494  3.29354  2.67741  2.69355  4.24690  2.90347  2.73739  3.18146  2.89801  2.37887  2.77519  2.98518  4.58477  3.61503
          0.00562  5.57982  6.30217  0.61958  0.77255  1.30179  0.31751
   1926   3.16216  5.67593  1.83961  2.35411  5.02203  3.36812  4.12162  4.50893  2.39359  3.98157  4.71649  2.71235  4.32779  1.88663  2.43780  2.15572  3.39345  3.38373  6.10776  4.69583   2417 d - - -
          2.68618  4.42225  2.77519  2.73123  3.46354  2.40513  3.72494  3.29354  2.67741  2.69355  4.24690  2.90347  2.73739  3.18146  2.89801  2.37887  2.77519  2.98518  4.58477  3.61503
          0.00562  5.57982  6.30217  0.61958  0.77255  1.30179  0.31751
   1927   2.59949  4.76706  2.63945  3.87935  3.05002  4.28116  3.42016  2.00252  3.79236  2.04466  2.60496  4.17123  4.65406  3.42148  2.99973  2.44962  2.98924  2.24307  5.37041  4.16678   2418 i - - -
          2.68618  4.42225  2.77519  2.73123  3.46354  2.40513  3.72494  3.29354  2.67741  2.69355  4.24690  2.90347  2.73739  3.18146  2.89801  2.37887  2.77519  2.98518  4.58477  3.61503
          0.00562  5.57982  6.30217  0.61958  0.77255  1.30179  0.31751
   1928   1.83816  5.72896  2.89435  2.51214  5.07113  1.69245  3.41212  4.55901  2.91505  4.03333  4.77285  2.47520  4.36626  2.66476  3.41262  2.05004  3.44686  4.11853  6.16213  4.74619   2419 g - - -
          2.68618  4.42225  2.77519  2.73123  3.46354  2.40513  3.72494  3.29354  2.67741  2.69355  4.24690  2.90347  2.73739  3.18146  2.89801  2.37887  2.77519  2.98518  4.58477  3.61503
          0.04108  5.57982  3.31103  0.61958  0.77255  1.30179  0.31751
   1929   3.15897  3.69222  3.07589  2.24673  3.51555  4.02371  3.39651  3.82289  2.77013  1.99588  2.71000  3.12943  3.38858  3.42263  2.52632  2.81103  3.39039  2.77414  2.90704  4.44750   2420 l - - -
          2.68618  4.42225  2.77519  2.73123  3.46354  2.40513  3.72494  3.29354  2.67741  2.69355  4.24690  2.90347  2.73739  3.18146  2.89801  2.37887  2.77519  2.98518  4.58477  3.61503
          0.00582  5.54456  6.26691  0.61958  0.77255  1.37610  0.29110
   1930   3.14370  5.50966  3.45477  2.63949  3.57863  3.94184  3.48623  3.45846  2.20556  3.16195  3.23904  2.88468  2.25781  2.64329  2.89862  2.06138  2.99522  3.32023  5.97712  3.07863   2421 s - - -
          2.68618  4.42225  2.77519  2.73123  3.46354  2.40513  3.72494  3.29354  2.67741  2.69355  4.24690  2.90347  2.73739  3.18146  2.89801  2.37887  2.77519  2.98518  4.58477  3.61503
          0.00582  5.54456  6.26691  0.61958  0.77255  1.12647  0.39182
   1931   1.75886  5.57396  2.97724  2.89465  3.04501  3.37664  2.72128  4.33961  2.59824  2.86155  4.62504  2.61213  3.56050  3.25334  2.75258  2.52435  2.68089  3.30752  6.03064  3.73384   2422 a - - -
          2.68587  4.42270  2.77516  2.73169  3.46232  2.40533  3.72428  3.29318  2.67786  2.69337  4.24735  2.90392  2.73745  3.18192  2.89806  2.37866  2.77565  2.98387  4.58522  3.61548
          0.39941  1.22960  3.30013  0.75123  0.63826  1.30179  0.31751
   1932   3.21356  3.76278  3.78642  4.48791  2.08939  4.37410  3.68871  2.18032  4.29012  1.69507  2.76041  3.50766  4.73858  2.85142  4.32636  3.68189  3.44572  1.84484  5.22129  3.28301   2426 l - - -
          2.68618  4.42225  2.77519  2.73123  3.46354  2.40513  3.72494  3.29354  2.67741  2.69355  4.24690  2.90347  2.73739  3.18146  2.89801  2.37887  2.77519  2.98518  4.58477  3.61503
          0.00583  5.54415  6.26650  0.61958  0.77255  1.37693  0.29082
   1933   0.56251  5.19626  4.21923  3.05781  4.78997  4.08586  4.83533  3.15698  3.78685  3.85463  4.71297  4.10973  4.68019  4.09311  4.16173  2.26606  3.19270  3.79630  6.17107  4.92546   2427 A - - -
          2.68618  4.42225  2.77519  2.73123  3.46354  2.40513  3.72494  3.29354  2.67741  2.69355  4.24690  2.90347  2.73739  3.18146  2.89801  2.37887  2.77519  2.98518  4.58477  3.61503
          0.00583  5.54415  6.26650  0.61958  0.77255  1.37693  0.29082
   1934   2.01404  3.44393  4.98360  4.38069  3.71419  3.39065  3.44837  2.19206  4.20594  1.33613  3.73644  4.45576  3.55048  3.32511  4.28167  3.66121  3.44390  1.95391  5.23738  4.05652   2428 l - - -
          2.68618  4.42225  2.77519  2.73123  3.46354  2.40513  3.72494  3.29354  2.67741  2.69355  4.24690  2.90347  2.73739  3.18146  2.89801  2.37887  2.77519  2.98518  4.58477  3.61503
          0.00583  5.54415  6.26650  0.61958  0.77255  1.37693  0.29082
   1935   2.28779  5.60786  2.66613  2.15266  4.93563  2.17160  4.10860  2.67539  2.62517  3.90574  4.65310  3.39406  4.31273  2.79441  2.23372  2.78493  3.11940  2.99443  3.92302  4.65077   2429 e - - -
          2.68618  4.42225  2.77519  2.73123  3.46354  2.40513  3.72494  3.29354  2.67741  2.69355  4.24690  2.90347  2.73739  3.18146  2.89801  2.37887  2.77519  2.98518  4.58477  3.61503
          0.03712  5.54415  3.42553  0.61958  0.77255  1.37693  0.29082
   1936   2.58355  1.88379  5.05295  3.24267  2.63572  3.43523  4.68174  2.15116  4.25307  1.50581  3.70565  4.48013  4.71793  4.40436  4.29898  3.65971  2.48953  2.83221  5.20830  4.02978   2430 l - - -
          2.68618  4.42225  2.77519  2.73123  3.46354  2.40513  3.72494  3.29354  2.67741  2.69355  4.24690  2.90347  2.73739  3.18146  2.89801  2.37887  2.77519  2.98518  4.58477  3.61503
          0.00601  5.51304  6.23538  0.61958  0.77255  1.43619  0.27159
   1937   1.83175  3.41239  5.15999  4.54699  3.68152  3.37963  4.71715  2.01827  4.33652  1.31645  2.68521  4.53928  4.74486  4.47132  4.35121  3.69309  2.94696  2.34379  5.21485  4.03844   2431 l - - -
          2.68618  4.42225  2.77519  2.73123  3.46354  2.40513  3.72494  3.29354  2.67741  2.69355  4.24690  2.90347  2.73739  3.18146  2.89801  2.37887  2.77519  2.98518  4.58477  3.61503
          0.00601  5.51304  6.23538  0.61958  0.77255  1.43619  0.27159
   1938   2.80771  4.58913  5.02816  4.42141  2.78588  2.94402  4.67500  2.65197  3.43810  1.41595  2.50769  4.46732  4.71333  4.38947  4.28785  2.06429  3.12513  2.12187  5.20897  4.02986   2432 l - - -
          2.68554  4.42251  2.77505  2.73149  3.46131  2.40539  3.72520  3.29380  2.67767  2.69285  4.24715  2.90372  2.73765  3.18172  2.89826  2.37880  2.77545  2.98544  4.58503  3.61529
          0.31748  1.55809  2.78899  0.60121  0.79440  1.43619  0.27159
   1939   2.09584  4.55515  4.96400  4.35881  2.51174  2.81979  2.59180  2.70171  4.17671  1.79475  3.01493  4.41673  4.67196  4.33680  3.30894  3.61099  2.87361  2.06751  5.17439  3.06374   2435 l - - -
          2.68618  4.42225  2.77519  2.73123  3.46354  2.40513  3.72494  3.29354  2.67741  2.69355  4.24690  2.90347  2.73739  3.18146  2.89801  2.37887  2.77519  2.98518  4.58477  3.61503
          0.20259  5.45167  1.71981  0.61958  0.77255  1.53909  0.24153
   1940   4.12596  5.33936  6.16931  5.61721  3.95644  5.58069  5.99935  1.68146  5.49422  1.24554  1.54123  5.75460  5.69720  5.46536  5.48222  4.97335  4.35079  1.54792  6.10761  5.08596   2436 l - - -
          2.68618  4.42225  2.77519  2.73123  3.46354  2.40513  3.72494  3.29354  2.67741  2.69355  4.24690  2.90347  2.73739  3.18146  2.89801  2.37887  2.77519  2.98518  4.58477  3.61503
          0.00777  5.25685  5.97919  0.61958  0.77255  1.78085  0.18452
   1941   3.14120  5.15456  4.05868  3.84489  5.48659  2.79358  5.09068  4.96688  4.07324  4.58216  5.36065  2.74478  0.58427  4.31558  4.45042  2.59788  2.78438  4.28836  6.75767  5.51546   2437 P - - -
          2.68618  4.42225  2.77519  2.73123  3.46354  2.40513  3.72494  3.29354  2.67741  2.69355  4.24690  2.90347  2.73739  3.18146  2.89801  2.37887  2.77519  2.98518  4.58477  3.61503
          0.00777  5.25685  5.97919  0.61958  0.77255  0.89033  0.52851
   1942   2.79218  2.97557  2.51093  2.54517  4.90395  3.16383  3.02425  4.37921  2.30171  3.87298  3.18920  2.91882  2.89064  3.17075  3.30033  2.20121  2.45039  3.29083  6.01629  3.50086   2438 s - - -
          2.68560  4.42271  2.77517  2.73138  3.46304  2.40559  3.72329  3.29400  2.67787  2.69312  4.24736  2.90393  2.73786  3.18140  2.89847  2.37882  2.77534  2.98404  4.58523  3.61437
          0.24706  1.52845  6.19624  1.15051  0.38049  1.06113  0.42475
   1943   2.57954  5.15506  3.16958  3.16059  2.95936  3.08189  3.39104  3.72886  3.14300  2.47741  3.65447  3.18867  2.46246  3.47862  3.57428  1.57274  2.97858  2.71239  5.69644  4.40820   2447 s - - -
          2.68618  4.42225  2.77519  2.73123  3.46354  2.40513  3.72494  3.29354  2.67741  2.69355  4.24690  2.90347  2.73739  3.18146  2.89801  2.37887  2.77519  2.98518  4.58477  3.61503
          0.00581  5.54680  6.26915  0.61958  0.77255  1.37162  0.29262
   1944   2.84024  5.64658  2.72991  1.65157  4.99025  3.91352  3.34315  4.47523  1.84234  3.38821  3.42455  3.38152  3.50610  2.26743  3.32850  2.53391  3.37041  2.91876  6.08010  4.66999   2448 e - - -
          2.68618  4.42225  2.77519  2.73123  3.46354  2.40513  3.72494  3.29354  2.67741  2.69355  4.24690  2.90347  2.73739  3.18146  2.89801  2.37887  2.77519  2.98518  4.58477  3.61503
          0.00581  5.54680  6.26915  0.61958  0.77255  1.12396  0.39303
   1945   2.24611  5.67097  2.67988  2.20287  5.01688  3.38818  3.36314  3.50658  1.88470  3.97661  4.71142  2.87695  2.93548  3.21488  2.65087  2.58879  2.27148  4.06206  6.10315  4.69170   2449 k - - -
          2.68618  4.42225  2.77519  2.73123  3.46354  2.40513  3.72494  3.29354  2.67741  2.69355  4.24690  2.90347  2.73739  3.18146  2.89801  2.37887  2.77519  2.98518  4.58477  3.61503
          0.00561  5.58168  6.30402  0.61958  0.77255  1.29765  0.31907
   1946   2.78831  3.71721  3.58666  2.76378  4.60882  4.01242  4.21438  3.26861  2.43004  3.14018  4.44337  3.54528  4.40168  2.46288  1.18986  3.21649  2.95732  2.75837  5.87477  4.54276   2450 r - - -
          2.68618  4.42225  2.77519  2.73123  3.46354  2.40513  3.72494  3.29354  2.67741  2.69355  4.24690  2.90347  2.73739  3.18146  2.89801  2.37887  2.77519  2.98518  4.58477  3.61503
          0.00561  5.58168  6.30402  0.61958  0.77255  1.29765  0.31907
   1947   2.67246  5.65388  2.67949  1.77267  3.86024  3.93528  2.92763  4.47363  2.86035  2.94033  4.69629  2.76684  4.32861  3.22154  2.67583  1.91078  2.48687  4.04095  6.09056  3.56101   2451 e - - -
          2.68618  4.42225  2.77519  2.73123  3.46354  2.40513  3.72494  3.29354  2.67741  2.69355  4.24690  2.90347  2.73739  3.18146  2.89801  2.37887  2.77519  2.98518  4.58477  3.61503
          0.00561  5.58168  6.30402  0.61958  0.77255  1.29765  0.31907
   1948   2.33469  5.64505  2.68657  2.06642  4.97971  3.93708  4.12523  3.50725  1.94540  3.26231  3.60633  3.40862  3.23659  2.19026  2.95615  3.12653  2.95413  2.52419  6.08401  4.67942   2452 k - - -
          2.68618  4.42225  2.77519  2.73123  3.46354  2.40513  3.72494  3.29354  2.67741  2.69355  4.24690  2.90347  2.73739  3.18146  2.89801  2.37887  2.77519  2.98518  4.58477  3.61503
          0.00561  5.58168  6.30402  0.61958  0.77255  1.29765  0.31907
   1949   1.81460  5.62662  2.95434  2.64686  4.95352  2.88314  3.59778  3.35443  2.20512  2.92380  3.70063  3.41573  4.33400  2.23598  3.36171  2.82217  2.12326  4.00746  6.07034  4.67061   2453 a - - -
          2.68618  4.42225  2.77519  2.73123  3.46354  2.40513  3.72494  3.29354  2.67741  2.69355  4.24690  2.90347  2.73739  3.18146  2.89801  2.37887  2.77519  2.98518  4.58477  3.61503
          0.00561  5.58168  6.30402  0.61958  0.77255  1.29765  0.31907
   1950   2.93890  4.69876  5.29107  4.68256  3.79601  4.52061  4.86372  0.82860  4.47607  1.96080  3.13396  4.67886  4.87729  4.61123  4.49257  3.11241  3.56626  2.27647  5.35344  3.43852   2454 i - - -
          2.68618  4.42225  2.77519  2.73123  3.46354  2.40513  3.72494  3.29354  2.67741  2.69355  4.24690  2.90347  2.73739  3.18146  2.89801  2.37887  2.77519  2.98518  4.58477  3.61503
          0.00561  5.58168  6.30402  0.61958  0.77255  1.08099  0.41440
   1951   2.65491  5.65656  2.97697  2.58855  4.98909  3.26880  4.14312  4.46624  1.48433  2.88319  3.26627  3.42725  4.34798  2.27292  2.26594  3.14452  3.40746  2.98528  6.09677  3.64978   2455 k - - -
          2.68618  4.42225  2.77519  2.73123  3.46354  2.40513  3.72494  3.29354  2.67741  2.69355  4.24690  2.90347  2.73739  3.18146  2.89801  2.37887  2.77519  2.98518  4.58477  3.61503
          0.00545  5.61076  6.33310  0.61958  0.77255  1.22928  0.34602
   1952   2.44749  5.68441  2.33682  2.64884  5.02901  3.17773  4.13589  3.52089  2.41382  3.98949  4.72519  2.10421  4.34225  2.84221  2.14182  2.22278  3.11777  2.85429  6.11736  4.70669   2456 n - - -
          2.68618  4.42225  2.77519  2.73123  3.46354  2.40513  3.72494  3.29354  2.67741  2.69355  4.24690  2.90347  2.73739  3.18146  2.89801  2.37887  2.77519  2.98518  4.58477  3.61503
          0.00545  5.61076  6.33310  0.61958  0.77255  1.22928  0.34602
   1953   2.82704  3.47118  5.03586  3.40226  2.48526  4.40224  4.72580  2.17060  4.25564  1.49216  2.85568  4.50277  4.76781  2.78035  3.07626  2.78488  2.95809  2.38906  5.27770  4.09713   2457 l - - -
          2.68618  4.42225  2.77519  2.73123  3.46354  2.40513  3.72494  3.29354  2.67741  2.69355  4.24690  2.90347  2.73739  3.18146  2.89801  2.37887  2.77519  2.98518  4.58477  3.61503
          0.00545  5.61076  6.33310  0.61958  0.77255  1.22928  0.34602
   1954   2.79898  5.10406  5.79358  5.20024  2.80289  5.05367  5.41771  1.33734  5.01228  1.25882  2.77838  5.22256  5.34659  5.10087  5.01504  4.38800  4.02043  1.75997  5.80168  4.66937   2458 l - - -
          2.68618  4.42225  2.77519  2.73123  3.46354  2.40513  3.72494  3.29354  2.67741  2.69355  4.24690  2.90347  2.73739  3.18146  2.89801  2.37887  2.77519  2.98518  4.58477  3.61503
          0.00545  5.61076  6.33310  0.61958  0.77255  1.22928  0.34602
   1955   2.28363  5.68905  2.07814  1.90487  5.03527  3.55972  2.76928  4.52209  2.58315  3.50171  4.72944  2.79459  4.34217  2.87823  2.52023  2.07482  3.40673  4.08031  6.12100  4.70928   2459 e - - -
          2.68618  4.42225  2.77519  2.73123  3.46354  2.40513  3.72494  3.29354  2.67741  2.69355  4.24690  2.90347  2.73739  3.18146  2.89801  2.37887  2.77519  2.98518  4.58477  3.61503
          0.00545  5.61076  6.33310  0.61958  0.77255  1.22928  0.34602
   1956   1.95746  5.64075  3.44440  2.88840  4.96677  2.67320  4.14719  4.43943  2.16256  3.02451  4.68658  3.01299  3.44811  2.61962  2.99381  1.86025  2.81124  2.81230  6.08513  4.68607   2460 s - - -
          2.68620  4.42321  2.77423  2.73190  3.46450  2.40205  3.72509  3.29394  2.67837  2.69349  4.24640  2.90394  2.73695  3.18195  2.89812  2.37939  2.77616  2.98537  4.58573  3.61599
          0.72360  1.14293  1.62907  1.35733  0.29753  1.22928  0.34602
   1957   2.34338  2.75878  2.87427  2.14333  4.86318  2.21495  3.31456  4.33854  2.25279  3.83214  4.57808  3.31267  3.39962  3.12936  3.25898  2.46651  2.93874  2.79816  5.97530  4.57372   2476 e - - -
          2.68618  4.42225  2.77519  2.73123  3.46354  2.40513  3.72494  3.29354  2.67741  2.69355  4.24690  2.90347  2.73739  3.18146  2.89801  2.37887  2.77519  2.98518  4.58477  3.61503
          0.08679  5.39467  2.54348  0.61958  0.77255  1.38266  0.28890
   1958   2.07812  2.96998  2.47443  2.48990  4.87169  3.81610  3.25817  4.35274  2.74135  3.24810  4.57615  2.34979  2.94722  2.79827  2.40282  2.64476  3.27090  3.92050  5.97054  3.46923   2477 a - - -
          2.68618  4.42225  2.77519  2.73123  3.46354  2.40513  3.72494  3.29354  2.67741  2.69355  4.24690  2.90347  2.73739  3.18146  2.89801  2.37887  2.77519  2.98518  4.58477  3.61503
          0.00703  5.35720  6.07955  0.61958  0.77255  1.66947  0.20868
   1959   2.34361  2.89594  4.77356  4.17596  2.99384  4.23119  3.56454  2.96204  4.01947  1.87127  3.63928  4.29384  2.69854  4.20325  3.34191  2.60672  3.32880  2.03502  5.13891  2.25646   2478 l - - -
          2.68618  4.42225  2.77519  2.73123  3.46354  2.40513  3.72494  3.29354  2.67741  2.69355  4.24690  2.90347  2.73739  3.18146  2.89801  2.37887  2.77519  2.98518  4.58477  3.61503
          0.00703  5.35720  6.07955  0.61958  0.77255  1.66947  0.20868
   1960   2.76205  5.22400  2.63295  2.44928  3.26272  3.88915  4.09498  2.56300  2.90341  2.53169  3.35285  2.35491  3.40436  2.63343  2.77685  3.09356  2.96795  2.56408  5.73223  4.40353   2479 n - - -
          2.68618  4.42225  2.77519  2.73123  3.46354  2.40513  3.72494  3.29354  2.67741  2.69355  4.24690  2.90347  2.73739  3.18146  2.89801  2.37887  2.77519  2.98518  4.58477  3.61503
          0.00703  5.35720  6.07955  0.61958  0.77255  1.66947  0.20868
   1961   2.35434  5.24594  3.45433  2.61740  4.48267  3.39118  4.08760  3.46121  2.88958  2.53081  4.31728  2.32079  4.27293  2.53360  3.35283  2.10233  2.37555  2.33712  5.74991  4.41596   2480 s - - -
          2.68618  4.42225  2.77519  2.73123  3.46354  2.40513  3.72494  3.29354  2.67741  2.69355  4.24690  2.90347  2.73739  3.18146  2.89801  2.37887  2.77519  2.98518  4.58477  3.61503
          0.00703  5.35720  6.07955  0.61958  0.77255  1.66947  0.20868
   1962   2.03781  4.95319  5.68554  5.12257  4.08671  5.00820  5.44233  1.63551  4.96399  1.63568  2.89572  5.16893  5.30479  5.10884  5.00933  4.35731  3.90510  1.18684  5.85851  4.69081   2481 v - - -
          2.68618  4.42225  2.77519  2.73123  3.46354  2.40513  3.72494  3.29354  2.67741  2.69355  4.24690  2.90347  2.73739  3.18146  2.89801  2.37887  2.77519  2.98518  4.58477  3.61503
          0.00703  5.35720  6.07955  0.61958  0.77255  1.44667  0.26834
   1963   3.59181  5.02067  5.12561  4.49132  3.80268  4.68355  3.41767  2.66317  3.96126  0.50752  3.78906  4.65948  5.00447  4.41278  3.16815  4.01100  3.81215  3.15923  5.49053  4.28281   2482 L - - -
          2.68618  4.42225  2.77519  2.73123  3.46354  2.40513  3.72494  3.29354  2.67741  2.69355  4.24690  2.90347  2.73739  3.18146  2.89801  2.37887  2.77519  2.98518  4.58477  3.61503
          0.00677  5.39459  6.11694  0.61958  0.77255  1.62133  0.22019
   1964   3.16716  5.69532  1.38356  1.99173  5.03608  3.87782  3.38904  4.52788  2.45402  3.99850  4.74123  3.34088  2.56164  2.22169  3.37342  2.71847  3.40319  4.08443  6.12583  4.70284   2483 d - - -
          2.68618  4.42225  2.77519  2.73123  3.46354  2.40513  3.72494  3.29354  2.67741  2.69355  4.24690  2.90347  2.73739  3.18146  2.89801  2.37887  2.77519  2.98518  4.58477  3.61503
          0.12357  5.39459  2.19196  0.61958  0.77255  1.62133  0.22019
   1965   3.00531  5.45632  3.27569  1.71036  4.77772  2.77384  3.97735  4.24685  2.72109  3.75131  4.50373  3.26485  4.18072  1.72632  2.76583  2.68362  2.82949  2.79908  5.90347  3.26830   2484 e - - -
          2.68618  4.42225  2.77519  2.73123  3.46354  2.40513  3.72494  3.29354  2.67741  2.69355  4.24690  2.90347  2.73739  3.18146  2.89801  2.37887  2.77519  2.98518  4.58477  3.61503
          0.08225  5.27863  2.60560  0.61958  0.77255  1.75862  0.18908
   1966   3.62409  4.92018  5.61492  5.03568  3.83467  4.93054  5.31701  1.46501  4.86754  1.09256  2.53495  5.08999  5.20125  4.95902  4.88744  4.27449  2.69284  1.91751  5.67796  4.55383   2485 l - - -
          2.68618  4.42225  2.77519  2.73123  3.46354  2.40513  3.72494  3.29354  2.67741  2.69355  4.24690  2.90347  2.73739  3.18146  2.89801  2.37887  2.77519  2.98518  4.58477  3.61503
          0.00819  5.20457  5.92692  0.61958  0.77255  1.83045  0.17476
   1967   2.50999  5.36274  2.40969  2.26004  3.52901  3.76127  3.95378  3.11514  2.29000  2.43743  4.41565  2.82495  4.15353  3.06715  2.26572  2.59521  3.19949  3.04703  5.82365  4.44193   2486 e - - -
          2.68618  4.42225  2.77519  2.73123  3.46354  2.40513  3.72494  3.29354  2.67741  2.69355  4.24690  2.90347  2.73739  3.18146  2.89801  2.37887  2.77519  2.98518  4.58477  3.61503
          0.00819  5.20457  5.92692  0.61958  0.77255  1.83045  0.17476
   1968   2.97020  5.43477  1.86736  1.72323  4.76056  3.74912  3.93976  3.34348  2.68304  2.78507  4.48067  2.57304  3.20049  3.04278  2.80319  2.94130  3.20152  3.81506  5.87891  3.23510   2487 e - - -
          2.68618  4.42225  2.77519  2.73123  3.46354  2.40513  3.72494  3.29354  2.67741  2.69355  4.24690  2.90347  2.73739  3.18146  2.89801  2.37887  2.77519  2.98518  4.58477  3.61503
          0.00819  5.20457  5.92692  0.61958  0.77255  1.83045  0.17476
   1969   2.34454  3.63997  4.44693  3.86076  2.91568  4.10564  3.25331  2.93976  3.07131  1.79212  3.02352  4.07756  4.47550  3.96819  3.23317  2.27834  2.71796  1.96605  5.10077  3.90784   2488 l - - -
          2.68618  4.42225  2.77519  2.73123  3.46354  2.40513  3.72494  3.29354  2.67741  2.69355  4.24690  2.90347  2.73739  3.18146  2.89801  2.37887  2.77519  2.98518  4.58477  3.61503
          0.00819  5.20457  5.92692  0.61958  0.77255  1.83045  0.17476
   1970   1.97187  3.78088  2.85795  2.13154  4.53751  3.78177  3.97963  3.97208  2.75535  3.05119  2.53195  3.28913  3.32117  3.10956  2.76224  2.60948  2.26853  3.61830  5.75247  4.39404   2489 a - - -
          2.68618  4.42225  2.77519  2.73123  3.46354  2.40513  3.72494  3.29354  2.67741  2.69355  4.24690  2.90347  2.73739  3.18146  2.89801  2.37887  2.77519  2.98518  4.58477  3.61503
          0.00819  5.20457  5.92692  0.61958  0.77255  1.16715  0.37288
   1971   1.96559  3.63758  2.36853  2.54355  3.65304  3.85233  4.04862  4.08600  2.81864  3.24449  3.59341  1.90403  4.24378  3.17389  2.64859  2.70468  2.88688  3.19197  5.84762  4.48307   2490 n - - -
          2.68514  4.42677  2.77501  2.73151  3.45954  2.40335  3.72665  3.28928  2.68010  2.69138  4.24839  2.90291  2.73962  3.18167  2.89995  2.37942  2.77353  2.98764  4.58237  3.61791
          1.60137  0.22804  6.08166  2.24318  0.11218  1.07503  0.41747
   1972   2.26185  5.28727  3.53255  2.97431  4.51760  2.88851  4.15804  2.73742  2.67062  3.54211  3.56658  2.94313  2.87504  2.58318  2.97437  2.28460  2.97959  2.35515  5.79547  2.97918   2520 a - - -
          2.68618  4.42225  2.77519  2.73123  3.46354  2.40513  3.72494  3.29354  2.67741  2.69355  4.24690  2.90347  2.73739  3.18146  2.89801  2.37887  2.77519  2.98518  4.58477  3.61503
          0.10977  5.47529  2.30491  0.61958  0.77255  1.50145  0.25207
   1973   2.66105  5.55639  2.92621  2.07679  4.90045  1.93593  3.23688  4.38578  2.48894  3.15905  4.59736  3.28932  3.44522  2.44664  3.23703  2.07647  2.88575  3.94650  5.98964  4.57919   2521 g - - -
          2.68618  4.42225  2.77519  2.73123  3.46354  2.40513  3.72494  3.29354  2.67741  2.69355  4.24690  2.90347  2.73739  3.18146  2.89801  2.37887  2.77519  2.98518  4.58477  3.61503
          0.00692  5.37245  6.09480  0.61958  0.77255  1.65033  0.21318
   1974   1.92523  5.42176  2.97252  2.80434  2.65880  3.84914  4.04285  4.16219  2.11917  3.70363  4.47710  3.34160  4.24112  2.03065  2.58798  2.70409  2.87463  3.08413  3.85696  4.51262   2522 a - - -
          2.68618  4.42225  2.77519  2.73123  3.46354  2.40513  3.72494  3.29354  2.67741  2.69355  4.24690  2.90347  2.73739  3.18146  2.89801  2.37887  2.77519  2.98518  4.58477  3.61503
          0.00692  5.37245  6.09480  0.61958  0.77255  1.65033  0.21318
   1975   3.10427  4.59021  2.85036  3.94683  3.69521  4.20143  4.50213  1.60960  3.83278  1.91420  3.07159  4.16856  3.43704  3.06772  4.02475  2.90075  3.33636  1.74135  5.20199  4.00851   2523 i - - -
          2.68618  4.42225  2.77519  2.73123  3.46354  2.40513  3.72494  3.29354  2.67741  2.69355  4.24690  2.90347  2.73739  3.18146  2.89801  2.37887  2.77519  2.98518  4.58477  3.61503
          0.00692  5.37245  6.09480  0.61958  0.77255  1.65033  0.21318
   1976   3.06460  5.12675  3.56131  2.63319  4.32923  3.47866  4.14400  2.80796  2.68376  2.04264  2.90401  3.50149  4.31732  2.08522  2.41206  2.56035  2.80574  2.77077  5.65553  4.35179   2524 l - - -
          2.68618  4.42225  2.77519  2.73123  3.46354  2.40513  3.72494  3.29354  2.67741  2.69355  4.24690  2.90347  2.73739  3.18146  2.89801  2.37887  2.77519  2.98518  4.58477  3.61503
          0.00692  5.37245  6.09480  0.61958  0.77255  1.65033  0.21318
   1977   2.75960  5.56103  2.59393  1.83163  4.90723  2.66213  2.87761  4.39406  2.55239  3.86679  4.60142  2.91019  3.39684  2.79973  2.36118  2.17131  2.91446  3.95228  5.99300  4.58128   2525 e - - -
          2.68618  4.42225  2.77519  2.73123  3.46354  2.40513  3.72494  3.29354  2.67741  2.69355  4.24690  2.90347  2.73739  3.18146  2.89801  2.37887  2.77519  2.98518  4.58477  3.61503
          0.00692  5.37245  6.09480  0.61958  0.77255  1.65033  0.21318
   1978   2.25930  3.86326  3.41035  2.18073  4.59472  3.86982  2.87200  3.22856  2.30290  2.79557  4.39765  3.38163  4.26067  2.53516  2.89126  2.75829  2.45661  2.73956  5.82038  3.55726   2526 e - - -
          2.68618  4.42225  2.77519  2.73123  3.46354  2.40513  3.72494  3.29354  2.67741  2.69355  4.24690  2.90347  2.73739  3.18146  2.89801  2.37887  2.77519  2.98518  4.58477  3.61503
          0.00692  5.37245  6.09480  0.61958  0.77255  1.65033  0.21318
   1979   3.87478  3.52918  5.97542  5.46940  4.48303  5.38659  5.98425  0.87190  5.36715  2.19988  4.28751  5.55435  5.65305  5.58371  5.47148  4.77835  3.20757  1.18492  6.37932  5.16556   2527 i - - -
          2.68618  4.42225  2.77519  2.73123  3.46354  2.40513  3.72494  3.29354  2.67741  2.69355  4.24690  2.90347  2.73739  3.18146  2.89801  2.37887  2.77519  2.98518  4.58477  3.61503
          0.00692  5.37245  6.09480  0.61958  0.77255  1.65033  0.21318
   1980   3.21856  3.32278  5.18900  4.57582  1.08185  4.39772  4.72573  2.46304  4.36253  2.03096  3.00252  4.56147  4.74870  4.48110  4.36560  3.71209  3.44975  2.20706  5.19350  2.91443   2528 f - - -
          2.68618  4.42225  2.77519  2.73123  3.46354  2.40513  3.72494  3.29354  2.67741  2.69355  4.24690  2.90347  2.73739  3.18146  2.89801  2.37887  2.77519  2.98518  4.58477  3.61503
          0.00692  5.37245  6.09480  0.61958  0.77255  1.65033  0.21318
   1981   1.89548  5.55952  2.13265  1.84019  4.90215  3.82425  3.30048  4.38687  2.75130  3.86380  4.60111  2.65220  4.21949  2.86111  3.24432  2.44944  2.62368  3.16646  5.99352  4.58324   2529 e - - -
          2.68618  4.42225  2.77519  2.73123  3.46354  2.40513  3.72494  3.29354  2.67741  2.69355  4.24690  2.90347  2.73739  3.18146  2.89801  2.37887  2.77519  2.98518  4.58477  3.61503
          0.00692  5.37245  6.09480  0.61958  0.77255  1.65033  0.21318
   1982   3.07209  4.97956  3.05016  2.55520  2.63564  3.98277  3.64049  3.00058  3.12237  2.85768  4.07179  2.70172  3.30833  3.45023  3.02656  2.76362  3.30364  2.51835  3.06935  2.06972   2530 y - - -
          2.68618  4.42225  2.77519  2.73123  3.46354  2.40513  3.72494  3.29354  2.67741  2.69355  4.24690  2.90347  2.73739  3.18146  2.89801  2.37887  2.77519  2.98518  4.58477  3.61503
          0.00692  5.37245  6.09480  0.61958  0.77255  1.65033  0.21318
   1983   1.76435  4.76617  5.27043  4.69025  3.94783  4.65803  5.04042  1.36338  3.11622  2.16255  3.90118  4.77012  5.00039  4.70846  4.60850  3.98160  3.65426  1.42652  5.56638  4.37905   2531 i - - -
          2.68618  4.42225  2.77519  2.73123  3.46354  2.40513  3.72494  3.29354  2.67741  2.69355  4.24690  2.90347  2.73739  3.18146  2.89801  2.37887  2.77519  2.98518  4.58477  3.61503
          0.00692  5.37245  6.09480  0.61958  0.77255  1.65033  0.21318
   1984   2.22798  3.84227  1.97363  3.19168  4.10300  3.99852  4.23225  2.64118  3.16428  2.32213  4.03615  2.45532  4.38195  3.48766  2.88779  2.91631  2.84466  2.60328  5.50243  3.29368   2532 d - - -
          2.68618  4.42225  2.77519  2.73123  3.46354  2.40513  3.72494  3.29354  2.67741  2.69355  4.24690  2.90347  2.73739  3.18146  2.89801  2.37887  2.77519  2.98518  4.58477  3.61503
          0.00692  5.37245  6.09480  0.61958  0.77255  1.65033  0.21318
   1985   2.32730  5.55684  2.84388  1.65384  4.90152  3.82096  4.00809  3.68763  2.20701  3.86194  4.59761  2.63273  4.21446  2.84428  2.38136  2.68822  2.82855  3.94727  5.98973  3.01152   2533 e - - -
          2.68618  4.42225  2.77519  2.73123  3.46354  2.40513  3.72494  3.29354  2.67741  2.69355  4.24690  2.90347  2.73739  3.18146  2.89801  2.37887  2.77519  2.98518  4.58477  3.61503
          0.00692  5.37245  6.09480  0.61958  0.77255  1.65033  0.21318
   1986   2.66557  5.55355  3.31459  2.75707  4.89528  3.83329  3.26368  4.37561  1.74908  3.23185  4.59588  2.64530  4.22598  2.71828  2.03370  2.59717  2.00827  3.94257  5.98642  4.58220   2534 k - - -
          2.68618  4.42225  2.77519  2.73123  3.46354  2.40513  3.72494  3.29354  2.67741  2.69355  4.24690  2.90347  2.73739  3.18146  2.89801  2.37887  2.77519  2.98518  4.58477  3.61503
          0.00692  5.37245  6.09480  0.61958  0.77255  1.65033  0.21318
   1987   3.05163  5.56237  2.25836  2.74316  4.90815  2.44369  3.30001  4.39393  2.10647  3.16297  4.60310  2.99869  4.21772  1.84098  2.30755  2.65409  3.28265  3.95345  5.99408  4.58365   2535 q - - -
          2.68618  4.42225  2.77519  2.73123  3.46354  2.40513  3.72494  3.29354  2.67741  2.69355  4.24690  2.90347  2.73739  3.18146  2.89801  2.37887  2.77519  2.98518  4.58477  3.61503
          0.08783  5.37245  2.53270  0.61958  0.77255  1.65033  0.21318
   1988   1.82232  5.01559  2.74582  2.63156  3.26316  3.10013  4.13164  2.66948  2.74475  2.50177  3.28418  3.06358  4.29702  2.77217  3.43518  3.12789  3.25702  2.74236  5.55696  3.28188   2536 a - - -
          2.68618  4.42225  2.77519  2.73123  3.46354  2.40513  3.72494  3.29354  2.67741  2.69355  4.24690  2.90347  2.73739  3.18146  2.89801  2.37887  2.77519  2.98518  4.58477  3.61503
          0.00750  5.29212  6.01446  0.61958  0.77255  1.32996  0.30719
   1989   2.75551  4.59458  4.49901  3.01393  2.37078  3.37816  2.58812  2.79361  3.04157  2.25608  3.70866  4.14716  4.56186  4.03465  4.00576  3.07497  3.33183  2.25596  3.46185  1.93122   2537 y - - -
          2.68618  4.42225  2.77519  2.73123  3.46354  2.40513  3.72494  3.29354  2.67741  2.69355  4.24690  2.90347  2.73739  3.18146  2.89801  2.37887  2.77519  2.98518  4.58477  3.61503
          0.00692  5.37245  6.09480  0.61958  0.77255  1.65033  0.21318
   1990   2.44760  5.55426  2.71554  1.72953  4.89753  2.81089  4.00931  4.38227  2.27875  3.29553  4.59544  3.28989  3.45905  2.21775  3.23740  2.38901  3.27894  2.82576  5.98801  4.57807   2538 e - - -
          2.68618  4.42225  2.77519  2.73123  3.46354  2.40513  3.72494  3.29354  2.67741  2.69355  4.24690  2.90347  2.73739  3.18146  2.89801  2.37887  2.77519  2.98518  4.58477  3.61503
          0.00692  5.37245  6.09480  0.61958  0.77255  1.65033  0.21318
   1991   2.42430  5.30333  3.43221  1.54423  4.55441  3.87978  4.08031  2.27699  2.64994  2.32350  4.37027  3.39949  4.27021  2.78400  3.03822  2.77584  2.68061  3.64236  5.79662  4.45139   2539 e - - -
          2.68618  4.42225  2.77519  2.73123  3.46354  2.40513  3.72494  3.29354  2.67741  2.69355  4.24690  2.90347  2.73739  3.18146  2.89801  2.37887  2.77519  2.98518  4.58477  3.61503
          0.00692  5.37245  6.09480  0.61958  0.77255  1.65033  0.21318
   1992   2.16634  4.50170  5.07977  4.46621  2.74990  3.41079  4.63211  1.77813  4.25463  1.48070  3.61563  4.45653  4.66044  4.38792  4.26743  3.60944  3.35924  1.91162  5.12741  3.01031   2540 l - - -
          2.68618  4.42225  2.77519  2.73123  3.46354  2.40513  3.72494  3.29354  2.67741  2.69355  4.24690  2.90347  2.73739  3.18146  2.89801  2.37887  2.77519  2.98518  4.58477  3.61503
          0.00692  5.37245  6.09480  0.61958  0.77255  1.65033  0.21318
   1993   2.05046  4.55187  4.73824  4.14373  3.65044  4.23995  4.55710  2.98369  3.99137  1.18167  3.66629  4.28456  4.60860  4.18894  3.15601  3.53619  2.25358  2.11906  5.16981  3.16097   2541 l - - -
          2.68618  4.42225  2.77519  2.73123  3.46354  2.40513  3.72494  3.29354  2.67741  2.69355  4.24690  2.90347  2.73739  3.18146  2.89801  2.37887  2.77519  2.98518  4.58477  3.61503
          0.00692  5.37245  6.09480  0.61958  0.77255  1.65033  0.21318
   1994   2.71519  3.95823  3.00325  2.14905  4.90149  2.80555  3.34438  4.38723  1.92786  3.16225  3.33316  2.62733  3.46308  2.73512  2.50992  2.63503  2.88538  3.94721  5.98963  4.57888   2542 k - - -
          2.68618  4.42225  2.77519  2.73123  3.46354  2.40513  3.72494  3.29354  2.67741  2.69355  4.24690  2.90347  2.73739  3.18146  2.89801  2.37887  2.77519  2.98518  4.58477  3.61503
          0.00692  5.37245  6.09480  0.61958  0.77255  1.39815  0.28376
   1995   2.34613  5.35503  3.45049  2.51118  4.62124  3.90345  4.10848  3.27581  2.88608  3.62943  4.42794  3.42296  4.29793  2.96110  2.87106  2.51259  1.09700  3.70447  5.84986  4.50075   2543 t - - -
          2.68618  4.42225  2.77519  2.73123  3.46354  2.40513  3.72494  3.29354  2.67741  2.69355  4.24690  2.90347  2.73739  3.18146  2.89801  2.37887  2.77519  2.98518  4.58477  3.61503
          0.00663  5.41467  6.13701  0.61958  0.77255  1.59369  0.22712
   1996   2.54219  5.56011  3.32943  2.48436  4.89657  3.84872  4.03598  4.37579  1.92328  3.86133  2.67003  3.31979  2.31618  2.58946  2.80270  1.91878  2.92651  3.94617  5.99768  4.59300   2544 s - - -
          2.68618  4.42225  2.77519  2.73123  3.46354  2.40513  3.72494  3.29354  2.67741  2.69355  4.24690  2.90347  2.73739  3.18146  2.89801  2.37887  2.77519  2.98518  4.58477  3.61503
          0.00663  5.41467  6.13701  0.61958  0.77255  1.02108  0.44661
   1997   2.83911  4.64904  3.01688  4.13702  3.07982  4.30542  1.85501  2.00248  4.00539  2.55420  3.22149  4.31500  3.12593  4.21319  4.16159  2.62462  3.42344  2.59051  3.68342  2.43708   2545 h - - -
          2.68609  4.42253  2.77548  2.73152  3.46382  2.40512  3.72523  3.29315  2.67725  2.69326  4.24718  2.90375  2.73612  3.18175  2.89829  2.37873  2.77548  2.98547  4.58505  3.61531
          0.19837  1.72604  6.24263  0.83569  0.56841  1.42287  0.27578
   1998   2.45034  4.99401  2.52001  2.95372  1.89238  4.09531  4.33296  3.52084  2.83543  2.03650  3.26619  3.76289  4.47791  2.64361  3.67792  2.97550  3.39135  2.39177  5.55992  3.64953   2552 f - - -
          2.68618  4.42225  2.77519  2.73123  3.46354  2.40513  3.72494  3.29354  2.67741  2.69355  4.24690  2.90347  2.73739  3.18146  2.89801  2.37887  2.77519  2.98518  4.58477  3.61503
          0.04410  5.52028  3.24059  0.61958  0.77255  1.42287  0.27578
   1999   3.10904  5.62270  2.57512  1.98833  4.96859  3.87975  3.45621  4.45549  2.80403  3.92832  4.66332  2.26852  2.36211  2.32046  2.85645  2.23089  2.43771  4.01381  6.05471  4.64267   2553 e - - -
          2.68618  4.42225  2.77519  2.73123  3.46354  2.40513  3.72494  3.29354  2.67741  2.69355  4.24690  2.90347  2.73739  3.18146  2.89801  2.37887  2.77519  2.98518  4.58477  3.61503
          0.00620  5.48238  6.20472  0.61958  0.77255  1.48971  0.25546
   2000   1.86747  5.58934  2.96139  2.39162  4.92344  3.33339  3.51359  4.40175  2.81024  3.48750  3.47600  2.92109  3.44535  2.51822  3.30117  1.74794  2.93420  3.31093  6.02865  3.79767   2554 s - - -
          2.68618  4.42225  2.77519  2.73123  3.46354  2.40513  3.72494  3.29354  2.67741  2.69355  4.24690  2.90347  2.73739  3.18146  2.89801  2.37887  2.77519  2.98518  4.58477  3.61503
          0.00620  5.48238  6.20472  0.61958  0.77255  1.48971  0.25546
   2001   2.78146  4.56746  5.14331  4.52930  1.23487  4.36139  4.69356  2.41755  4.31740  1.82134  2.99066  3.36415  4.72361  4.44970  4.32973  3.67255  3.42407  2.21505  5.18786  3.15434   2555 f - - -
          2.68618  4.42225  2.77519  2.73123  3.46354  2.40513  3.72494  3.29354  2.67741  2.69355  4.24690  2.90347  2.73739  3.18146  2.89801  2.37887  2.77519  2.98518  4.58477  3.61503
          0.00620  5.48238  6.20472  0.61958  0.77255  1.48971  0.25546
   2002   3.16973  4.61930  3.41624  4.14672  2.81875  4.28889  4.59906  2.18751  2.31304  1.91815  3.73513  4.31106  4.65695  3.56261  4.15456  3.58081  2.93144  1.44563  5.23362  3.10040   2556 v - - -
          2.68618  4.42225  2.77519  2.73123  3.46354  2.40513  3.72494  3.29354  2.67741  2.69355  4.24690  2.90347  2.73739  3.18146  2.89801  2.37887  2.77519  2.98518  4.58477  3.61503
          0.00620  5.48238  6.20472  0.61958  0.77255  1.48971  0.25546
   2003   2.62577  4.28701  2.59297  1.88675  4.96219  3.87756  2.96288  4.44867  1.99408  3.32543  3.94648  2.93907  4.27105  2.25186  2.53755  2.68727  2.88973  4.00743  6.04864  4.63725   2557 e - - -
          2.68618  4.42225  2.77519  2.73123  3.46354  2.40513  3.72494  3.29354  2.67741  2.69355  4.24690  2.90347  2.73739  3.18146  2.89801  2.37887  2.77519  2.98518  4.58477  3.61503
          0.00620  5.48238  6.20472  0.61958  0.77255  1.48971  0.25546
   2004   2.78304  4.83869  4.10270  3.53542  1.52805  3.41279  2.29974  3.32825  3.48230  2.78771  3.94448  3.16890  4.53294  3.34025  3.81699  3.40553  2.85823  3.10931  5.40694  1.98812   2558 f - - -
          2.68618  4.42225  2.77519  2.73123  3.46354  2.40513  3.72494  3.29354  2.67741  2.69355  4.24690  2.90347  2.73739  3.18146  2.89801  2.37887  2.77519  2.98518  4.58477  3.61503
          0.00620  5.48238  6.20472  0.61958  0.77255  1.48971  0.25546
   2005   2.25886  2.70249  5.08506  4.47372  3.65397  4.34082  4.67185  2.28791  4.27103  1.45003  3.12651  4.48476  4.70505  4.41294  3.30291  3.00523  2.31559  2.06000  5.18242  4.00513   2559 l - - -
          2.68618  4.42225  2.77519  2.73123  3.46354  2.40513  3.72494  3.29354  2.67741  2.69355  4.24690  2.90347  2.73739  3.18146  2.89801  2.37887  2.77519  2.98518  4.58477  3.61503
          0.00620  5.48238  6.20472  0.61958  0.77255  1.48971  0.25546
   2006   2.09331  3.48518  5.05573  4.44633  3.65912  4.33744  4.66690  1.90844  4.24987  1.68021  3.31176  3.43553  4.70193  4.39732  3.30342  3.03831  3.40938  1.61290  5.18664  4.00860   2560 v - - -
          2.68660  4.42290  2.77519  2.73189  3.46419  2.40526  3.72358  3.29338  2.67718  2.69327  4.24423  2.90213  2.73805  3.18157  2.89825  2.37952  2.77585  2.98584  4.57847  3.61285
          0.39371  1.71617  1.92622  1.64048  0.21553  1.08350  0.41311
   2007   2.19664  5.57404  2.61558  2.47930  4.91946  3.83623  3.25117  4.40567  2.28401  3.87946  4.61461  2.85536  4.22971  2.08594  2.21853  2.49183  2.91956  3.31560  6.00651  3.34380   2567 q - - -
          2.68618  4.42225  2.77519  2.73123  3.46354  2.40513  3.72494  3.29354  2.67741  2.69355  4.24690  2.90347  2.73739  3.18146  2.89801  2.37887  2.77519  2.98518  4.58477  3.61503
          0.00671  5.40313  6.12548  0.61958  0.77255  1.60973  0.22307
   2008   2.67161  3.83071  3.31523  2.31065  4.90610  3.83813  3.49789  4.38942  2.35239  3.26366  4.60638  2.41373  3.58319  2.80796  2.40984  2.06680  2.01866  3.95339  5.99962  4.59097   2568 t - - -
          2.68618  4.42225  2.77519  2.73123  3.46354  2.40513  3.72494  3.29354  2.67741  2.69355  4.24690  2.90347  2.73739  3.18146  2.89801  2.37887  2.77519  2.98518  4.58477  3.61503
          0.00671  5.40313  6.12548  0.61958  0.77255  1.60973  0.22307
   2009   2.51670  5.61485  1.63750  2.77268  4.95713  2.06691  2.93851  4.44341  2.80789  3.92002  4.65996  2.51998  4.26153  2.53736  3.30420  2.68314  2.78497  4.00476  6.05035  4.63651   2569 d - - -
          2.68618  4.42225  2.77519  2.73123  3.46354  2.40513  3.72494  3.29354  2.67741  2.69355  4.24690  2.90347  2.73739  3.18146  2.89801  2.37887  2.77519  2.98518  4.58477  3.61503
          0.00671  5.40313  6.12548  0.61958  0.77255  1.60973  0.22307
   2010   2.71091  5.57424  2.04017  2.42152  4.91966  3.16038  3.30517  4.40583  2.14773  3.87963  3.55327  2.85541  4.22994  2.36797  2.03325  3.02503  3.29403  2.96805  6.00667  4.59558   2570 r - - -
          2.68618  4.42225  2.77519  2.73123  3.46354  2.40513  3.72494  3.29354  2.67741  2.69355  4.24690  2.90347  2.73739  3.18146  2.89801  2.37887  2.77519  2.98518  4.58477  3.61503
          0.00671  5.40313  6.12548  0.61958  0.77255  1.60973  0.22307
   2011   2.69781  4.57546  5.15633  4.54888  3.04465  4.39390  4.73841  1.50155  4.34479  1.65179  3.69499  4.54927  4.75276  4.48391  4.36572  2.65079  3.05917  1.60136  5.23454  4.05693   2571 i - - -
          2.68618  4.42225  2.77519  2.73123  3.46354  2.40513  3.72494  3.29354  2.67741  2.69355  4.24690  2.90347  2.73739  3.18146  2.89801  2.37887  2.77519  2.98518  4.58477  3.61503
          0.00671  5.40313  6.12548  0.61958  0.77255  1.60973  0.22307
   2012   3.06337  5.55349  2.47270  1.99493  4.89000  3.84030  4.02826  4.36995  2.02028  2.83872  4.59641  3.31110  3.40350  3.12739  2.62098  2.57995  2.15093  3.10762  5.99131  3.15390   2572 e - - -
          2.68618  4.42225  2.77519  2.73123  3.46354  2.40513  3.72494  3.29354  2.67741  2.69355  4.24690  2.90347  2.73739  3.18146  2.89801  2.37887  2.77519  2.98518  4.58477  3.61503
          0.00671  5.40313  6.12548  0.61958  0.77255  1.60973  0.22307
   2013   1.84234  5.57390  2.49906  2.27139  4.91917  3.12470  2.60156  4.40530  2.48730  3.87927  4.61452  2.95006  3.47866  3.11974  2.74973  2.41217  2.61803  3.96465  6.00646  3.65775   2573 a - - -
          2.68618  4.42225  2.77519  2.73123  3.46354  2.40513  3.72494  3.29354  2.67741  2.69355  4.24690  2.90347  2.73739  3.18146  2.89801  2.37887  2.77519  2.98518  4.58477  3.61503
          0.00671  5.40313  6.12548  0.61958  0.77255  1.60973  0.22307
   2014   2.87726  4.85257  5.53320  4.95095  3.97012  4.81340  5.20695  1.74634  4.77117  1.19059  2.98946  4.97427  5.13535  4.91057  4.80240  4.14756  2.97173  1.40657  5.65444  4.48391   2574 l - - -
          2.68618  4.42225  2.77519  2.73123  3.46354  2.40513  3.72494  3.29354  2.67741  2.69355  4.24690  2.90347  2.73739  3.18146  2.89801  2.37887  2.77519  2.98518  4.58477  3.61503
          0.00671  5.40313  6.12548  0.61958  0.77255  1.60973  0.22307
   2015   2.53053  4.57494  4.96302  3.32273  3.67844  4.33680  4.66632  2.21736  3.28588  1.50699  3.20338  4.43665  4.69879  4.35551  4.26227  3.64208  3.40965  1.27101  5.21599  4.03509   2575 v - - -
          2.68618  4.42225  2.77519  2.73123  3.46354  2.40513  3.72494  3.29354  2.67741  2.69355  4.24690  2.90347  2.73739  3.18146  2.89801  2.37887  2.77519  2.98518  4.58477  3.61503
          0.00671  5.40313  6.12548  0.61958  0.77255  1.60973  0.22307
   2016   2.67158  5.54865  3.00891  2.07039  4.88306  3.84136  4.02957  3.48515  2.76843  2.65372  4.59214  2.33201  4.23462  2.34326  1.90797  2.46377  3.29483  3.22306  5.98775  4.58334   2576 r - - -
          2.68618  4.42225  2.77519  2.73123  3.46354  2.40513  3.72494  3.29354  2.67741  2.69355  4.24690  2.90347  2.73739  3.18146  2.89801  2.37887  2.77519  2.98518  4.58477  3.61503
          0.00671  5.40313  6.12548  0.61958  0.77255  1.60973  0.22307
   2017   1.69021  3.42501  3.62748  2.29830  4.27934  3.96499  4.18399  3.66858  2.26944  2.42509  4.17534  3.55658  4.35140  3.38675  2.85997  3.18091  2.34207  3.39388  4.09537  2.90481   2577 a - - -
          2.68618  4.42225  2.77519  2.73123  3.46354  2.40513  3.72494  3.29354  2.67741  2.69355  4.24690  2.90347  2.73739  3.18146  2.89801  2.37887  2.77519  2.98518  4.58477  3.61503
          0.00671  5.40313  6.12548  0.61958  0.77255  1.60973  0.22307
   2018   2.26801  2.74865  4.72796  4.13866  3.68993  4.23414  4.57609  3.03329  3.99731  1.29407  3.70618  4.28537  3.39753  4.19577  4.13460  2.11254  2.39332  2.83934  3.66229  4.01820   2578 l - - -
          2.68602  4.42244  2.77539  2.73105  3.46373  2.40505  3.72514  3.29243  2.67760  2.69374  4.24709  2.90366  2.73759  3.18107  2.89776  2.37906  2.77539  2.98490  4.58496  3.61522
          0.21168  3.10268  1.92520  1.72354  0.19654  1.35754  0.29745
   2019   2.44191  4.48576  4.90347  4.30035  3.58116  4.25102  4.58032  2.03626  2.70681  1.35804  2.57237  4.36097  4.61298  4.28070  4.18376  3.55708  2.79437  2.03435  5.11944  3.94034   2587 l - - -
          2.68618  4.42225  2.77519  2.73123  3.46354  2.40513  3.72494  3.29354  2.67741  2.69355  4.24690  2.90347  2.73739  3.18146  2.89801  2.37887  2.77519  2.98518  4.58477  3.61503
          0.00766  5.27117  5.99352  0.61958  0.77255  1.73598  0.19386
   2020   2.60526  3.61518  2.84472  2.01645  4.77147  3.78164  3.97136  4.24091  1.94970  2.77964  3.54868  2.33794  4.17453  2.82252  3.20452  2.48313  3.22966  2.78943  5.89761  4.50156   2588 k - - -
          2.68618  4.42225  2.77519  2.73123  3.46354  2.40513  3.72494  3.29354  2.67741  2.69355  4.24690  2.90347  2.73739  3.18146  2.89801  2.37887  2.77519  2.98518  4.58477  3.61503
          0.00766  5.27117  5.99352  0.61958  0.77255  1.73598  0.19386
   2021   1.65389  5.43307  2.81314  2.72313  3.33022  3.78527  3.41096  4.21208  2.72383  3.08238  4.48201  2.96611  4.17802  2.21042  2.76655  2.24792  2.68266  3.80705  5.88469  4.49316   2589 a - - -
          2.68618  4.42225  2.77519  2.73123  3.46354  2.40513  3.72494  3.29354  2.67741  2.69355  4.24690  2.90347  2.73739  3.18146  2.89801  2.37887  2.77519  2.98518  4.58477  3.61503
          0.00766  5.27117  5.99352  0.61958  0.77255  1.73598  0.19386
   2022   2.99852  5.49415  2.38561  2.69659  3.95030  2.03893  3.45230  4.31440  1.91745  3.39875  4.53654  2.20708  4.16761  2.71850  3.19112  2.69280  3.22971  3.88138  5.93056  3.27437   2590 k - - -
          2.68618  4.42225  2.77519  2.73123  3.46354  2.40513  3.72494  3.29354  2.67741  2.69355  4.24690  2.90347  2.73739  3.18146  2.89801  2.37887  2.77519  2.98518  4.58477  3.61503
          0.00766  5.27117  5.99352  0.61958  0.77255  1.51317  0.24873
   2023   3.06951  4.08873  3.32763  2.45294  4.91259  3.83688  3.32382  4.38843  1.95086  3.85917  4.60250  2.81026  4.22739  2.70385  1.33824  2.39296  3.29678  3.95556  5.97994  4.58617   2591 r - - -
          2.68618  4.42225  2.77519  2.73123  3.46354  2.40513  3.72494  3.29354  2.67741  2.69355  4.24690  2.90347  2.73739  3.18146  2.89801  2.37887  2.77519  2.98518  4.58477  3.61503
          0.00736  5.31186  6.03420  0.61958  0.77255  1.69100  0.20375
   2024   2.71593  4.56784  4.43575  3.14161  2.98492  4.15132  3.59208  2.26550  3.74679  1.86732  3.68155  4.09577  3.40392  3.98112  2.64609  2.94745  2.05158  2.63108  3.25971  3.30739   2592 l - - -
          2.68618  4.42225  2.77519  2.73123  3.46354  2.40513  3.72494  3.29354  2.67741  2.69355  4.24690  2.90347  2.73739  3.18146  2.89801  2.37887  2.77519  2.98518  4.58477  3.61503
          0.00736  5.31186  6.03420  0.61958  0.77255  1.69100  0.20375
   2025   2.72925  5.52209  2.17182  2.10043  4.86464  3.09867  3.97928  4.34885  2.71502  3.82629  3.51640  2.88176  4.18532  2.17692  2.51539  2.98076  2.07381  3.29443  5.95627  4.54681   2593 t - - -
          2.68618  4.42225  2.77519  2.73123  3.46354  2.40513  3.72494  3.29354  2.67741  2.69355  4.24690  2.90347  2.73739  3.18146  2.89801  2.37887  2.77519  2.98518  4.58477  3.61503
          0.00736  5.31186  6.03420  0.61958  0.77255  1.69100  0.20375
   2026   2.58527  5.35154  2.45494  1.23583  3.10844  3.83277  4.03377  4.06353  2.80695  3.01270  4.41320  3.33576  4.22706  3.16033  3.28469  2.40805  3.26294  3.04073  5.83052  4.46620   2594 e - - -
          2.68618  4.42225  2.77519  2.73123  3.46354  2.40513  3.72494  3.29354  2.67741  2.69355  4.24690  2.90347  2.73739  3.18146  2.89801  2.37887  2.77519  2.98518  4.58477  3.61503
          0.00736  5.31186  6.03420  0.61958  0.77255  1.69100  0.20375
   2027   0.62889  4.93304  5.04390  4.69919  4.75587  3.98443  5.35535  1.76082  4.60899  3.77443  4.72016  4.56054  4.72298  4.82188  4.76193  2.33925  3.63822  3.44963  6.26569  5.09891   2595 A - - -
          2.68618  4.42225  2.77519  2.73123  3.46354  2.40513  3.72494  3.29354  2.67741  2.69355  4.24690  2.90347  2.73739  3.18146  2.89801  2.37887  2.77519  2.98518  4.58477  3.61503
          0.00736  5.31186  6.03420  0.61958  0.77255  1.69100  0.20375
   2028   2.46861  4.89197  3.74381  2.37384  3.26546  3.97316  4.20897  2.32411  2.74858  2.03584  3.98782  2.99667  4.35612  2.93185  3.05476  2.74725  3.27443  2.54755  5.45568  2.80599   2596 l - - -
          2.68618  4.42225  2.77519  2.73123  3.46354  2.40513  3.72494  3.29354  2.67741  2.69355  4.24690  2.90347  2.73739  3.18146  2.89801  2.37887  2.77519  2.98518  4.58477  3.61503
          0.00736  5.31186  6.03420  0.61958  0.77255  1.69100  0.20375
   2029   2.55583  5.52632  2.67041  2.71045  4.87089  3.07887  2.58045  4.35644  2.28933  3.83135  4.56714  3.25857  3.17889  2.06675  2.12827  2.73816  2.61986  3.48553  5.95927  4.54871   2597 q - - -
          2.68618  4.42225  2.77519  2.73123  3.46354  2.40513  3.72494  3.29354  2.67741  2.69355  4.24690  2.90347  2.73739  3.18146  2.89801  2.37887  2.77519  2.98518  4.58477  3.61503
          0.00736  5.31186  6.03420  0.61958  0.77255  1.69100  0.20375
   2030   4.34385  5.56038  6.33138  5.73414  2.57514  5.70694  5.98832  2.57317  5.58373  0.66471  2.06265  5.88850  5.74589  5.41904  5.49306  5.08848  4.54383  2.00732  5.99501  5.04592   2598 L - - -
          2.68618  4.42225  2.77519  2.73123  3.46354  2.40513  3.72494  3.29354  2.67741  2.69355  4.24690  2.90347  2.73739  3.18146  2.89801  2.37887  2.77519  2.98518  4.58477  3.61503
          0.00736  5.31186  6.03420  0.61958  0.77255  1.69100  0.20375
   2031   2.29986  3.25816  4.77931  4.18443  3.63559  3.19576  4.56895  2.03441  2.39570  2.41941  3.64832  4.30624  4.61053  4.21744  4.14218  3.54360  3.33704  1.27255  5.16215  3.97733   2599 v - - -
          2.68618  4.42225  2.77519  2.73123  3.46354  2.40513  3.72494  3.29354  2.67741  2.69355  4.24690  2.90347  2.73739  3.18146  2.89801  2.37887  2.77519  2.98518  4.58477  3.61503
          0.00736  5.31186  6.03420  0.61958  0.77255  1.69100  0.20375
   2032   2.71792  5.52770  2.85678  1.95438  4.87281  3.31167  3.97772  3.23930  2.30857  3.83298  4.56837  3.00575  4.18412  2.00020  2.57063  2.36486  2.36517  3.91836  5.96034  4.54937   2600 e - - -
          2.68618  4.42225  2.77519  2.73123  3.46354  2.40513  3.72494  3.29354  2.67741  2.69355  4.24690  2.90347  2.73739  3.18146  2.89801  2.37887  2.77519  2.98518  4.58477  3.61503
          0.00736  5.31186  6.03420  0.61958  0.77255  1.69100  0.20375
   2033   2.44218  5.27776  3.04192  2.36939  3.02910  3.84563  4.04602  3.31539  2.45438  2.50329  2.53373  3.36359  4.23611  2.56144  1.95412  3.04562  3.25659  3.61789  5.76981  4.42259   2601 r - - -
          2.68618  4.42225  2.77519  2.73123  3.46354  2.40513  3.72494  3.29354  2.67741  2.69355  4.24690  2.90347  2.73739  3.18146  2.89801  2.37887  2.77519  2.98518  4.58477  3.61503
          0.00736  5.31186  6.03420  0.61958  0.77255  1.69100  0.20375
   2034   5.38350  6.25847  6.17074  6.14567  1.03211  5.81554  2.34191  4.95689  5.90938  2.86392  5.46421  5.32198  6.05886  5.51004  5.67285  5.22446  5.56751  4.90652  4.46705  0.86734   2602 y - - -
          2.68618  4.42225  2.77519  2.73123  3.46354  2.40513  3.72494  3.29354  2.67741  2.69355  4.24690  2.90347  2.73739  3.18146  2.89801  2.37887  2.77519  2.98518  4.58477  3.61503
          0.00736  5.31186  6.03420  0.61958  0.77255  1.69100  0.20375
   2035   2.18016  2.97712  4.27583  3.03436  2.69904  3.19564  4.40163  3.08036  3.61448  2.09132  3.72860  2.84806  4.49125  3.87207  3.87308  2.84065  2.30798  2.63116  5.21961  2.44056   2603 l - - -
          2.68618  4.42225  2.77519  2.73123  3.46354  2.40513  3.72494  3.29354  2.67741  2.69355  4.24690  2.90347  2.73739  3.18146  2.89801  2.37887  2.77519  2.98518  4.58477  3.61503
          0.00736  5.31186  6.03420  0.61958  0.77255  1.69100  0.20375
   2036   2.20405  5.52839  2.83291  2.24760  4.87339  3.09831  3.97871  4.35913  1.68309  3.13538  4.56917  3.25910  4.18524  2.59147  2.49891  2.16513  3.24946  3.91902  5.96096  4.55029   2604 k - - -
          2.68618  4.42225  2.77519  2.73123  3.46354  2.40513  3.72494  3.29354  2.67741  2.69355  4.24690  2.90347  2.73739  3.18146  2.89801  2.37887  2.77519  2.98518  4.58477  3.61503
          0.00736  5.31186  6.03420  0.61958  0.77255  1.69100  0.20375
   2037   3.04466  4.85970  3.78751  2.79578  3.24510  3.05458  2.40816  2.89455  3.19038  2.43599  3.95758  3.66521  3.31609  2.62609  2.47105  3.22051  2.76226  2.31545  3.54741  3.43044   2605 v - - -
          2.68618  4.42225  2.77519  2.73123  3.46354  2.40513  3.72494  3.29354  2.67741  2.69355  4.24690  2.90347  2.73739  3.18146  2.89801  2.37887  2.77519  2.98518  4.58477  3.61503
          0.00736  5.31186  6.03420  0.61958  0.77255  1.69100  0.20375
   2038   2.62555  2.66963  2.85976  2.45184  4.81705  3.79839  2.31776  3.31574  2.72852  3.78672  4.53369  2.92474  4.19154  1.78792  2.63582  2.98864  2.83919  3.87029  5.93130  4.53069   2606 q - - -
          2.68646  4.42253  2.77470  2.73114  3.46382  2.40523  3.72457  3.29317  2.67733  2.69347  4.24718  2.90330  2.73768  3.18136  2.89829  2.37915  2.77548  2.98515  4.58505  3.61351
          0.18396  2.52941  2.42673  1.71954  0.19741  1.45202  0.26670
   2039   2.54974  5.24374  3.44047  2.92577  4.67834  1.65023  4.14954  4.11500  2.94434  3.69258  4.48509  2.83490  1.71081  2.85584  3.41049  2.63614  3.29225  2.86939  5.90389  4.55810   2616 g - - -
          2.68618  4.42225  2.77519  2.73123  3.46354  2.40513  3.72494  3.29354  2.67741  2.69355  4.24690  2.90347  2.73739  3.18146  2.89801  2.37887  2.77519  2.98518  4.58477  3.61503
          0.00803  5.22493  5.94728  0.61958  0.77255  1.73490  0.19409
   2040   2.11482  5.45203  2.94105  2.07348  3.61865  3.75499  3.94354  4.25892  2.01613  2.80170  4.49646  2.82716  4.14812  2.51259  2.74939  2.94483  2.74817  3.83501  3.26297  4.49113   2617 k - - -
          2.68618  4.42225  2.77519  2.73123  3.46354  2.40513  3.72494  3.29354  2.67741  2.69355  4.24690  2.90347  2.73739  3.18146  2.89801  2.37887  2.77519  2.98518  4.58477  3.61503
          0.00803  5.22493  5.94728  0.61958  0.77255  1.73490  0.19409
   2041   2.67522  5.34565  3.28918  2.29324  3.41406  3.21509  3.23857  3.39824  2.73146  3.22723  4.40127  2.79141  2.93496  2.68846  2.81352  1.84716  3.20985  2.65857  5.81287  4.43792   2618 s - - -
          2.68618  4.42225  2.77519  2.73123  3.46354  2.40513  3.72494  3.29354  2.67741  2.69355  4.24690  2.90347  2.73739  3.18146  2.89801  2.37887  2.77519  2.98518  4.58477  3.61503
          0.00803  5.22493  5.94728  0.61958  0.77255  1.73490  0.19409
   2042   2.63089  4.83689  3.71225  2.38589  3.99339  3.11182  2.76973  3.02530  3.11794  1.93870  3.93347  3.59796  4.31525  3.43813  3.00093  2.86562  2.75653  1.84315  5.40224  4.14530   2619 v - - -
          2.68618  4.42225  2.77519  2.73123  3.46354  2.40513  3.72494  3.29354  2.67741  2.69355  4.24690  2.90347  2.73739  3.18146  2.89801  2.37887  2.77519  2.98518  4.58477  3.61503
          0.00803  5.22493  5.94728  0.61958  0.77255  0.88884  0.52955
   2043   2.68711  5.52445  2.64281  2.80052  3.70651  2.83169  4.05533  4.30979  2.50373  2.52217  4.57237  3.34389  1.87477  2.80362  2.94100  2.26520  2.65332  3.90049  5.97372  4.57971   2620 p - - -
          2.68068  4.41793  2.77155  2.73036  3.46561  2.40662  3.72486  3.29145  2.67875  2.69532  4.24937  2.90378  2.73866  3.18247  2.89786  2.37964  2.77608  2.98602  4.58600  3.61610
          1.18928  0.42528  3.17075  2.26626  0.10948  1.46740  0.26205
   2044   2.24600  3.62879  2.64533  1.81463  4.86905  3.07832  3.97847  4.35423  2.42374  3.82996  4.56620  2.63090  4.18461  3.07524  2.81695  1.93863  2.85505  3.91517  5.95857  4.54825   2658 e - - -
          2.68618  4.42225  2.77519  2.73123  3.46354  2.40513  3.72494  3.29354  2.67741  2.69355  4.24690  2.90347  2.73739  3.18146  2.89801  2.37887  2.77519  2.98518  4.58477  3.61503
          0.10371  5.31112  2.36901  0.61958  0.77255  1.52777  0.24465
   2045   2.99767  5.51108  2.23751  2.40872  4.85478  1.86521  3.95367  4.34166  2.43337  3.81562  4.55335  3.22166  2.86865  2.58012  2.84457  2.03649  3.23002  3.90123  5.94344  4.53007   2659 g - - -
          2.68618  4.42225  2.77519  2.73123  3.46354  2.40513  3.72494  3.29354  2.67741  2.69355  4.24690  2.90347  2.73739  3.18146  2.89801  2.37887  2.77519  2.98518  4.58477  3.61503
          0.00810  5.21552  5.93786  0.61958  0.77255  1.64447  0.21457
   2046   2.74686  3.36131  3.95832  3.38878  3.80563  3.26533  4.26203  2.11110  2.92036  2.64436  3.13847  3.77181  2.98580  2.71542  2.94050  2.20398  2.74734  2.58431  3.71607  4.03814   2660 i - - -
          2.68618  4.42225  2.77519  2.73123  3.46354  2.40513  3.72494  3.29354  2.67741  2.69355  4.24690  2.90347  2.73739  3.18146  2.89801  2.37887  2.77519  2.98518  4.58477  3.61503
          0.00810  5.21552  5.93786  0.61958  0.77255  1.64447  0.21457
   2047   1.88488  5.50120  1.90167  2.24577  4.84558  3.26199  3.94551  4.33250  2.46493  3.80617  4.54277  2.73219  4.14960  2.78777  2.82735  2.14663  3.21971  3.89161  5.93359  4.52066   2661 a - - -
          2.68618  4.42225  2.77519  2.73123  3.46354  2.40513  3.72494  3.29354  2.67741  2.69355  4.24690  2.90347  2.73739  3.18146  2.89801  2.37887  2.77519  2.98518  4.58477  3.61503
          0.00810  5.21552  5.93786  0.61958  0.77255  1.64447  0.21457
   2048   2.66323  3.59684  4.32880  3.74757  3.63936  4.08775  3.42211  2.30193  3.10459  1.67900  3.01062  4.01070  4.45940  2.88808  3.87631  2.40380  2.23773  2.51136  5.13721  3.93822   2662 l - - -
          2.68618  4.42225  2.77519  2.73123  3.46354  2.40513  3.72494  3.29354  2.67741  2.69355  4.24690  2.90347  2.73739  3.18146  2.89801  2.37887  2.77519  2.98518  4.58477  3.61503
          0.00810  5.21552  5.93786  0.61958  0.77255  1.64447  0.21457
   2049   4.33940  5.51895  6.35847  5.79762  3.84832  5.82243  6.18195  2.29865  5.68503  0.52627  2.95970  6.00066  5.81982  5.53274  5.62293  5.23768  4.54868  1.77967  6.12131  5.18296   2663 L - - -
          2.68618  4.42225  2.77519  2.73123  3.46354  2.40513  3.72494  3.29354  2.67741  2.69355  4.24690  2.90347  2.73739  3.18146  2.89801  2.37887  2.77519  2.98518  4.58477  3.61503
          0.00841  5.17804  5.90038  0.61958  0.77255  1.64447  0.21457
   2050   3.04610  5.53356  3.29660  1.81536  4.89649  3.80309  2.82141  4.36796  1.79978  3.82946  4.57611  3.27101  4.19312  1.84303  2.38056  2.59258  3.27052  3.93522  5.94015  4.55618   2664 k - - -
          2.68618  4.42225  2.77519  2.73123  3.46354  2.40513  3.72494  3.29354  2.67741  2.69355  4.24690  2.90347  2.73739  3.18146  2.89801  2.37887  2.77519  2.98518  4.58477  3.61503
          0.00841  5.17804  5.90038  0.61958  0.77255  1.64447  0.21457
   2051   2.07661  3.68492  2.92529  2.47499  4.73287  3.73687  3.20126  4.20336  2.38714  3.70587  3.22118  2.44470  4.12979  2.61705  2.69484  2.56333  2.93417  2.53822  5.85648  4.45944   2665 a - - -
          2.68618  4.42225  2.77519  2.73123  3.46354  2.40513  3.72494  3.29354  2.67741  2.69355  4.24690  2.90347  2.73739  3.18146  2.89801  2.37887  2.77519  2.98518  4.58477  3.61503
          0.00841  5.17804  5.90038  0.61958  0.77255  1.64447  0.21457
   2052   2.38556  4.41404  4.83979  4.23505  1.46051  4.17162  4.48860  2.44698  4.04928  2.25665  3.52369  4.28495  4.53528  4.20563  2.99582  3.47718  3.25013  2.31828  5.01803  2.18589   2666 f - - -
          2.68618  4.42225  2.77519  2.73123  3.46354  2.40513  3.72494  3.29354  2.67741  2.69355  4.24690  2.90347  2.73739  3.18146  2.89801  2.37887  2.77519  2.98518  4.58477  3.61503
          0.00841  5.17804  5.90038  0.61958  0.77255  1.64447  0.21457
   2053   1.56076  4.63970  4.78851  4.26249  3.86805  4.10695  4.76184  3.04299  4.12554  0.99549  3.84643  4.34094  4.61388  4.33294  4.26955  2.74148  3.41055  2.39541  5.43054  4.25242   2667 l - - -
          2.68618  4.42225  2.77519  2.73123  3.46354  2.40513  3.72494  3.29354  2.67741  2.69355  4.24690  2.90347  2.73739  3.18146  2.89801  2.37887  2.77519  2.98518  4.58477  3.61503
          0.00841  5.17804  5.90038  0.61958  0.77255  1.64447  0.21457
   2054   2.21390  5.45904  2.74848  2.07571  4.80198  3.32948  3.91520  3.59013  2.01790  3.76342  3.53029  2.29205  4.12132  2.67205  3.14322  2.41828  2.71798  3.84854  5.89300  4.48331   2668 k - - -
          2.68618  4.42225  2.77519  2.73123  3.46354  2.40513  3.72494  3.29354  2.67741  2.69355  4.24690  2.90347  2.73739  3.18146  2.89801  2.37887  2.77519  2.98518  4.58477  3.61503
          0.05064  5.17804  3.12956  0.61958  0.77255  1.64447  0.21457
   2055   2.41375  5.42273  2.90864  2.33185  3.45408  3.03411  3.90012  4.23767  2.34893  3.72397  3.62718  2.65665  4.10528  2.44449  3.12981  2.00105  2.25548  3.80827  5.86113  4.45594   2669 s - - -
          2.68618  4.42225  2.77519  2.73123  3.46354  2.40513  3.72494  3.29354  2.67741  2.69355  4.24690  2.90347  2.73739  3.18146  2.89801  2.37887  2.77519  2.98518  4.58477  3.61503
          0.00877  5.13617  5.85852  0.61958  0.77255  1.68692  0.20468
   2056   2.55547  4.98191  3.46687  2.90674  2.51101  3.82043  1.91054  3.57078  2.50030  2.95215  4.06553  3.40163  3.48018  2.56477  2.90827  2.80055  3.17913  2.86755  3.52881  4.21783   2670 h - - -
          2.68618  4.42225  2.77519  2.73123  3.46354  2.40513  3.72494  3.29354  2.67741  2.69355  4.24690  2.90347  2.73739  3.18146  2.89801  2.37887  2.77519  2.98518  4.58477  3.61503
          0.03613  5.13617  3.51983  0.61958  0.77255  1.15091  0.38031
   2057   2.07509  5.44034  3.25331  2.35567  4.76354  1.79991  3.95608  4.23413  2.41562  3.15188  4.48731  2.70229  4.15934  2.66095  3.18866  2.45297  2.93689  3.24465  5.88681  4.48968   2671 g - - -
          2.68144  4.42555  2.77000  2.73110  3.46726  2.40682  3.72967  3.28920  2.67790  2.69185  4.24062  2.90499  2.73903  3.18020  2.90012  2.37992  2.77837  2.98418  4.58737  3.61658
          1.61786  0.33525  2.44737  2.88365  0.05756  1.02186  0.44617
   2058   2.40830  5.29060  2.48239  2.49340  4.55757  3.17126  4.00133  3.18059  2.49531  2.44036  3.02028  3.31104  3.26283  3.13145  2.51127  2.45984  3.22375  2.68672  5.77309  4.41490   2729 a - - -
          2.68618  4.42225  2.77519  2.73123  3.46354  2.40513  3.72494  3.29354  2.67741  2.69355  4.24690  2.90347  2.73739  3.18146  2.89801  2.37887  2.77519  2.98518  4.58477  3.61503
          0.06029  5.24945  2.93262  0.61958  0.77255  1.51838  0.24727
   2059   2.44091  3.58463  2.93469  1.87855  3.52163  3.74612  3.12277  4.21000  2.67996  3.71321  4.46451  3.22296  4.13903  2.57893  2.29642  2.37775  2.47405  3.24082  5.86442  4.46773   2730 e - - -
          2.68618  4.42225  2.77519  2.73123  3.46354  2.40513  3.72494  3.29354  2.67741  2.69355  4.24690  2.90347  2.73739  3.18146  2.89801  2.37887  2.77519  2.98518  4.58477  3.61503
          0.00825  5.19741  5.91976  0.61958  0.77255  1.58167  0.23021
   2060   2.22655  4.91875  3.59001  2.43061  4.09901  3.88275  4.11750  3.47907  3.01558  1.66964  4.01501  2.94881  2.83376  3.34568  3.43472  2.39673  3.21814  2.29645  5.47496  4.19865   2731 l - - -
          2.68618  4.42225  2.77519  2.73123  3.46354  2.40513  3.72494  3.29354  2.67741  2.69355  4.24690  2.90347  2.73739  3.18146  2.89801  2.37887  2.77519  2.98518  4.58477  3.61503
          0.00825  5.19741  5.91976  0.61958  0.77255  0.97789  0.47177
   2061   3.02894  3.90524  2.98904  2.46701  3.76093  2.94017  3.21457  4.34487  2.39322  2.56147  4.56687  2.40647  4.19838  2.43892  2.57928  2.38601  2.35596  3.91180  5.96103  4.55390   2732 t - - -
          2.68618  4.42225  2.77519  2.73123  3.46354  2.40513  3.72494  3.29354  2.67741  2.69355  4.24690  2.90347  2.73739  3.18146  2.89801  2.37887  2.77519  2.98518  4.58477  3.61503
          0.00718  5.33585  6.05819  0.61958  0.77255  0.87086  0.54230
   2062   2.18097  5.43066  3.40839  2.38259  3.58866  3.88887  4.08405  3.59598  2.08125  2.76432  4.48851  3.38657  3.51359  2.53231  3.32906  1.69492  2.91855  3.32807  5.90308  4.53377   2733 s - - -
          2.68618  4.42225  2.77519  2.73123  3.46354  2.40513  3.72494  3.29354  2.67741  2.69355  4.24690  2.90347  2.73739  3.18146  2.89801  2.37887  2.77519  2.98518  4.58477  3.61503
          0.00437  5.43574        *  0.61958  0.77255  0.00000        *
//
```
