## Supplementary_Files_1-154 for "Mosaic origin of the eukaryotic kinetochore": rod_nhr.hmm

```
HMMER3/f [3.1b1 | May 2013]
NAME  rod_orths_v3_nhr
LENG  126
ALPH  amino
RF    no
MM    no
CONS  yes
CS    no
MAP   yes
DATE  Tue Aug  1 14:04:41 2017
NSEQ  44
EFFN  7.377197
CKSUM 1467305184
STATS LOCAL MSV       -9.5420  0.71252
STATS LOCAL VITERBI  -10.4967  0.71252
STATS LOCAL FORWARD   -3.8948  0.71252
HMM          A        C        D        E        F        G        H        I        K        L        M        N        P        Q        R        S        T        V        W        Y   
            m->m     m->i     m->d     i->m     i->i     d->m     d->d
  COMPO   2.36389  4.23155  2.87667  2.54956  3.41748  3.37105  3.59554  3.03069  2.63638  2.17406  3.62711  3.12738  3.79411  2.94458  2.81930  2.66736  2.85778  2.70902  5.00667  3.75333
          2.68618  4.42225  2.77519  2.73123  3.46354  2.40513  3.72494  3.29354  2.67741  2.69355  4.24690  2.90347  2.73739  3.18146  2.89801  2.37887  2.77519  2.98518  4.58477  3.61503
          0.10809  5.53787  2.31754  0.61958  0.77255  0.00000        *
      1   2.02705  2.96034  3.62356  2.36652  4.32409  3.97457  4.19175  2.71935  2.72089  2.41582  3.37416  3.55765  4.36148  2.71465  2.53355  2.40355  2.86296  3.43644  5.66401  3.74905      1 a - - -
          2.68618  4.42225  2.77519  2.73123  3.46354  2.40513  3.72494  3.29354  2.67741  2.69355  4.24690  2.90347  2.73739  3.18146  2.89801  2.37887  2.77519  2.98518  4.58477  3.61503
          0.00649  5.43627  6.15862  0.61958  0.77255  0.86861  0.54393
      2   3.30595  2.92337  5.28097  4.67025  3.25917  4.49709  4.83658  2.26161  4.46069  1.04645  2.99110  4.66183  3.39432  4.57976  4.46602  3.81366  3.53761  1.69484  5.30197  4.13792      2 l - - -
          2.68618  4.42225  2.77519  2.73123  3.46354  2.40513  3.72494  3.29354  2.67741  2.69355  4.24690  2.90347  2.73739  3.18146  2.89801  2.37887  2.77519  2.98518  4.58477  3.61503
          0.00649  5.43627  6.15862  0.61958  0.77255  0.86861  0.54393
      3   2.51519  5.57298  2.87469  2.15650  3.27533  3.15178  4.04479  3.73606  2.55063  3.87505  4.61563  3.32732  4.25023  2.62735  2.26061  2.18373  2.09790  3.95956  6.01021  3.54039      3 t - - -
          2.68618  4.42225  2.77519  2.73123  3.46354  2.40513  3.72494  3.29354  2.67741  2.69355  4.24690  2.90347  2.73739  3.18146  2.89801  2.37887  2.77519  2.98518  4.58477  3.61503
          0.00649  5.43627  6.15862  0.61958  0.77255  0.86861  0.54393
      4   2.29880  5.93511  3.21630  0.81136  5.30551  4.01162  4.36137  4.79708  3.17635  4.27873  5.05351  3.49485  2.62484  2.31986  3.68175  3.37820  3.69344  4.35712  6.41752  4.98513      4 e - - -
          2.68618  4.42225  2.77519  2.73123  3.46354  2.40513  3.72494  3.29354  2.67741  2.69355  4.24690  2.90347  2.73739  3.18146  2.89801  2.37887  2.77519  2.98518  4.58477  3.61503
          0.00649  5.43627  6.15862  0.61958  0.77255  0.86861  0.54393
      5   1.91447  3.68314  3.52326  2.56978  4.58410  3.26813  4.16286  4.00403  2.65615  3.60395  4.41271  3.48186  4.32859  3.31149  3.42521  2.11683  1.40271  3.31001  5.84279  4.50720      5 t - - -
          2.68618  4.42225  2.77519  2.73123  3.46354  2.40513  3.72494  3.29354  2.67741  2.69355  4.24690  2.90347  2.73739  3.18146  2.89801  2.37887  2.77519  2.98518  4.58477  3.61503
          0.04899  5.43627  3.13607  0.61958  0.77255  0.38966  1.13100
      6   2.42717  5.09767  2.59232  3.14261  3.28326  4.01965  4.24240  2.99520  3.12358  1.84680  4.18583  2.75921  4.40538  2.40275  3.09343  2.62938  2.94120  2.32138  5.64249  4.35868      6 l - - -
          2.68618  4.42225  2.77519  2.73123  3.46354  2.40513  3.72494  3.29354  2.67741  2.69355  4.24690  2.90347  2.73739  3.18146  2.89801  2.37887  2.77519  2.98518  4.58477  3.61503
          0.00621  5.48059  6.20294  0.61958  0.77255  0.72382  0.66338
      7   3.16437  5.63382  2.95112  2.56417  4.96649  3.92020  4.11896  4.43964  2.50094  3.93168  4.68320  3.39407  1.05786  3.22345  2.51700  2.60583  3.39620  3.24630  6.07292  4.67430      7 p - - -
          2.68618  4.42225  2.77519  2.73123  3.46354  2.40513  3.72494  3.29354  2.67741  2.69355  4.24690  2.90347  2.73739  3.18146  2.89801  2.37887  2.77519  2.98518  4.58477  3.61503
          0.00621  5.48059  6.20294  0.61958  0.77255  0.58947  0.80883
      8   2.79725  5.61617  2.43921  2.03441  3.80614  3.91602  4.10447  3.65677  2.34851  2.59980  4.66030  3.38867  4.30917  2.91320  1.95405  2.18683  3.03098  3.26861  6.05680  4.65392      8 r - - -
          2.68618  4.42225  2.77519  2.73123  3.46354  2.40513  3.72494  3.29354  2.67741  2.69355  4.24690  2.90347  2.73739  3.18146  2.89801  2.37887  2.77519  2.98518  4.58477  3.61503
          0.00584  5.54129  6.26364  0.61958  0.77255  0.39451  1.12088
      9   2.53295  5.66210  2.38240  2.21520  3.78848  2.83098  3.46694  4.48958  2.53098  3.38899  2.83381  2.31125  4.32439  2.36432  3.34619  2.64292  2.74171  4.05162  6.09604  3.78828      9 e - - -
          2.68618  4.42225  2.77519  2.73123  3.46354  2.40513  3.72494  3.29354  2.67741  2.69355  4.24690  2.90347  2.73739  3.18146  2.89801  2.37887  2.77519  2.98518  4.58477  3.61503
          0.00563  5.57783  6.30018  0.61958  0.77255  0.48576  0.95510
     10   3.89975  6.18992  4.27688  2.90254  5.69815  4.54450  3.28460  5.04973  2.17174  4.42031  5.24406  4.01810  4.89226  2.58982  0.61767  3.06714  4.06190  4.67780  6.42316  5.22459     10 R - - -
          2.68618  4.42225  2.77519  2.73123  3.46354  2.40513  3.72494  3.29354  2.67741  2.69355  4.24690  2.90347  2.73739  3.18146  2.89801  2.37887  2.77519  2.98518  4.58477  3.61503
          0.00563  5.57783  6.30018  0.61958  0.77255  0.48576  0.95510
     11   4.61634  5.81702  6.61783  6.02529  1.51499  6.00866  6.29165  1.82714  5.88269  0.85266  2.90901  6.19498  6.01793  5.69419  5.78281  5.40061  4.81489  2.47169  6.25684  5.32040     11 l - - -
          2.68618  4.42225  2.77519  2.73123  3.46354  2.40513  3.72494  3.29354  2.67741  2.69355  4.24690  2.90347  2.73739  3.18146  2.89801  2.37887  2.77519  2.98518  4.58477  3.61503
          0.00563  5.57783  6.30018  0.61958  0.77255  0.48576  0.95510
     12   2.87775  3.78107  2.74725  2.27064  4.10009  3.93178  3.03489  4.48263  2.26206  3.42441  4.69978  3.01023  3.34697  2.89993  2.86896  1.62394  3.38773  3.43307  6.09310  2.98542     12 s - - -
          2.68618  4.42225  2.77519  2.73123  3.46354  2.40513  3.72494  3.29354  2.67741  2.69355  4.24690  2.90347  2.73739  3.18146  2.89801  2.37887  2.77519  2.98518  4.58477  3.61503
          0.00563  5.57783  6.30018  0.61958  0.77255  0.48576  0.95510
     13   2.37943  5.63343  3.42085  2.36411  3.17289  3.93732  2.21697  4.43981  2.45328  3.33050  4.67794  3.41056  4.33042  2.62447  2.01853  2.14618  3.00169  4.01627  6.07482  3.67172     13 r - - -
          2.68618  4.42225  2.77519  2.73123  3.46354  2.40513  3.72494  3.29354  2.67741  2.69355  4.24690  2.90347  2.73739  3.18146  2.89801  2.37887  2.77519  2.98518  4.58477  3.61503
          0.00563  5.57783  6.30018  0.61958  0.77255  0.48576  0.95510
     14   2.80009  4.80791  5.20422  4.64293  2.73064  3.25718  4.93826  3.21717  4.46741  0.59013  3.89825  4.66133  4.88110  4.62014  4.52818  3.79021  2.91865  3.05892  5.47655  4.29972     14 L - - -
          2.68618  4.42225  2.77519  2.73123  3.46354  2.40513  3.72494  3.29354  2.67741  2.69355  4.24690  2.90347  2.73739  3.18146  2.89801  2.37887  2.77519  2.98518  4.58477  3.61503
          0.00563  5.57783  6.30018  0.61958  0.77255  0.48576  0.95510
     15   3.42931  4.79022  5.38264  3.34429  3.04430  4.61911  4.95561  1.76262  4.56841  0.90551  3.00895  4.77697  4.96076  4.68645  4.57942  3.93529  3.01993  2.32894  5.41899  4.25924     15 l - - -
          2.68618  4.42225  2.77519  2.73123  3.46354  2.40513  3.72494  3.29354  2.67741  2.69355  4.24690  2.90347  2.73739  3.18146  2.89801  2.37887  2.77519  2.98518  4.58477  3.61503
          0.00563  5.57783  6.30018  0.61958  0.77255  0.48576  0.95510
     16   2.38299  4.03035  2.69842  2.85930  3.76626  3.93461  1.97579  4.45882  2.27458  3.34415  4.68761  2.89751  4.32785  2.15205  2.87153  2.71995  2.64463  4.02976  6.08296  3.61588     16 h - - -
          2.68618  4.42225  2.77519  2.73123  3.46354  2.40513  3.72494  3.29354  2.67741  2.69355  4.24690  2.90347  2.73739  3.18146  2.89801  2.37887  2.77519  2.98518  4.58477  3.61503
          0.00563  5.57783  6.30018  0.61958  0.77255  0.48576  0.95510
     17   2.33924  5.66054  3.40857  2.85272  5.00275  3.40941  3.42937  3.64699  1.71329  3.96453  4.70199  2.66035  4.32519  2.25251  2.48462  2.07795  2.89941  4.04965  6.09487  3.46771     17 k - - -
          2.68618  4.42225  2.77519  2.73123  3.46354  2.40513  3.72494  3.29354  2.67741  2.69355  4.24690  2.90347  2.73739  3.18146  2.89801  2.37887  2.77519  2.98518  4.58477  3.61503
          0.00563  5.57783  6.30018  0.61958  0.77255  0.48576  0.95510
     18   3.16162  3.25669  2.90311  2.86255  4.98137  1.42349  2.68538  4.45993  2.46927  3.94766  4.69070  2.40454  4.33166  2.46798  3.35720  2.81701  3.39296  3.25567  6.08600  4.68143     18 g - - -
          2.68618  4.42225  2.77519  2.73123  3.46354  2.40513  3.72494  3.29354  2.67741  2.69355  4.24690  2.90347  2.73739  3.18146  2.89801  2.37887  2.77519  2.98518  4.58477  3.61503
          0.00563  5.57783  6.30018  0.61958  0.77255  0.48576  0.95510
     19   2.63115  5.66819  2.20935  2.52973  5.01331  3.93149  3.51314  4.49901  2.56014  3.97328  3.94425  2.66959  4.32505  2.50501  1.34820  3.12043  3.38921  3.23799  6.10063  4.69006     19 r - - -
          2.68618  4.42225  2.77519  2.73123  3.46354  2.40513  3.72494  3.29354  2.67741  2.69355  4.24690  2.90347  2.73739  3.18146  2.89801  2.37887  2.77519  2.98518  4.58477  3.61503
          0.00563  5.57783  6.30018  0.61958  0.77255  0.48576  0.95510
     20   3.29983  4.71576  4.98850  3.27059  1.33901  4.43005  3.37521  3.15727  3.21188  1.86423  3.12813  4.48994  4.79462  4.40638  4.32953  3.73048  3.53154  2.96949  2.70064  2.27410     20 f - - -
          2.68618  4.42225  2.77519  2.73123  3.46354  2.40513  3.72494  3.29354  2.67741  2.69355  4.24690  2.90347  2.73739  3.18146  2.89801  2.37887  2.77519  2.98518  4.58477  3.61503
          0.00563  5.57783  6.30018  0.61958  0.77255  0.48576  0.95510
     21   2.26273  5.66072  1.74445  1.82227  5.00297  3.19672  3.42938  3.40734  2.57092  3.96479  4.70213  3.39999  4.32490  2.87950  2.88410  3.12031  2.67281  2.89978  6.09509  4.68583     21 d - - -
          2.68618  4.42225  2.77519  2.73123  3.46354  2.40513  3.72494  3.29354  2.67741  2.69355  4.24690  2.90347  2.73739  3.18146  2.89801  2.37887  2.77519  2.98518  4.58477  3.61503
          0.00563  5.57783  6.30018  0.61958  0.77255  0.48576  0.95510
     22   2.24839  5.70856  2.53473  1.04296  5.05266  3.95651  4.15260  4.53711  2.22099  3.35874  4.75149  3.42366  4.35803  3.25149  2.67110  3.16111  3.43247  4.09907  6.13916  4.72932     22 e - - -
          2.68618  4.42225  2.77519  2.73123  3.46354  2.40513  3.72494  3.29354  2.67741  2.69355  4.24690  2.90347  2.73739  3.18146  2.89801  2.37887  2.77519  2.98518  4.58477  3.61503
          0.00563  5.57783  6.30018  0.61958  0.77255  0.48576  0.95510
     23   0.67967  5.23599  3.05296  3.27775  4.41098  4.12931  4.40919  3.07096  3.31633  3.48544  4.35310  3.75777  4.55047  2.97071  3.73772  3.39766  3.52789  3.54484  5.79074  3.42134     23 A - - -
          2.68618  4.42225  2.77519  2.73123  3.46354  2.40513  3.72494  3.29354  2.67741  2.69355  4.24690  2.90347  2.73739  3.18146  2.89801  2.37887  2.77519  2.98518  4.58477  3.61503
          0.00563  5.57783  6.30018  0.61958  0.77255  0.48576  0.95510
     24   3.16694  5.44425  2.98350  1.45302  3.77892  3.98207  4.18103  2.67941  2.66441  1.85114  4.50827  3.49422  4.37292  2.66608  3.02892  3.18081  3.04561  3.78858  5.93111  3.48387     24 e - - -
          2.68618  4.42225  2.77519  2.73123  3.46354  2.40513  3.72494  3.29354  2.67741  2.69355  4.24690  2.90347  2.73739  3.18146  2.89801  2.37887  2.77519  2.98518  4.58477  3.61503
          0.00563  5.57783  6.30018  0.61958  0.77255  0.48576  0.95510
     25   2.28189  5.66492  2.72634  1.82067  5.00909  3.93049  4.11765  3.40759  2.00855  2.88316  4.70582  3.14269  4.32395  2.50780  3.02285  2.57701  2.29406  4.05508  6.09814  4.68773     25 e - - -
          2.68618  4.42225  2.77519  2.73123  3.46354  2.40513  3.72494  3.29354  2.67741  2.69355  4.24690  2.90347  2.73739  3.18146  2.89801  2.37887  2.77519  2.98518  4.58477  3.61503
          0.04025  5.57783  3.33348  0.61958  0.77255  0.48576  0.95510
     26   2.45019  3.39358  5.34549  4.73266  1.17947  4.55852  4.89335  2.67879  4.52146  1.57799  2.64256  4.72353  4.90353  4.63601  4.52413  3.87426  3.60418  2.53294  5.35497  4.19392     26 f - - -
          2.68618  4.42225  2.77519  2.73123  3.46354  2.40513  3.72494  3.29354  2.67741  2.69355  4.24690  2.90347  2.73739  3.18146  2.89801  2.37887  2.77519  2.98518  4.58477  3.61503
          0.00583  5.54341  6.26576  0.61958  0.77255  0.64279  0.74618
     27   0.75666  5.08674  3.91967  2.84280  4.32298  3.40670  4.45972  3.01314  3.40714  3.38272  4.25822  3.05032  4.54943  3.72278  3.80251  3.38491  3.48553  2.59712  5.72682  4.46840     27 a - - -
          2.68618  4.42225  2.77519  2.73123  3.46354  2.40513  3.72494  3.29354  2.67741  2.69355  4.24690  2.90347  2.73739  3.18146  2.89801  2.37887  2.77519  2.98518  4.58477  3.61503
          0.00583  5.54341  6.26576  0.61958  0.77255  0.64279  0.74618
     28   2.81990  5.60229  3.40678  2.30908  4.92793  3.22958  2.66812  2.96633  2.14232  3.18368  3.69356  2.91878  4.31332  2.44315  2.39732  2.70274  2.65026  3.31826  3.72472  4.64786     28 k - - -
          2.68618  4.42225  2.77519  2.73123  3.46354  2.40513  3.72494  3.29354  2.67741  2.69355  4.24690  2.90347  2.73739  3.18146  2.89801  2.37887  2.77519  2.98518  4.58477  3.61503
          0.00583  5.54341  6.26576  0.61958  0.77255  0.64279  0.74618
     29   2.07489  5.62918  2.91863  2.06003  4.96586  3.91521  4.10334  4.44595  2.62394  2.99949  3.60116  3.38593  4.30863  1.62917  3.33276  2.37633  2.49110  4.01531  6.06691  4.66105     29 q - - -
          2.68618  4.42225  2.77519  2.73123  3.46354  2.40513  3.72494  3.29354  2.67741  2.69355  4.24690  2.90347  2.73739  3.18146  2.89801  2.37887  2.77519  2.98518  4.58477  3.61503
          0.04390  5.54341  3.24321  0.61958  0.77255  0.64279  0.74618
     30   3.81243  5.42353  4.66499  4.14209  1.10485  4.72096  2.52436  3.95970  3.00211  2.80064  4.54713  1.94190  5.08020  4.31151  4.34311  3.99206  4.03879  3.75931  4.96619  1.92841     30 f - - -
          2.68618  4.42225  2.77519  2.73123  3.46354  2.40513  3.72494  3.29354  2.67741  2.69355  4.24690  2.90347  2.73739  3.18146  2.89801  2.37887  2.77519  2.98518  4.58477  3.61503
          0.00606  5.50557  6.22792  0.61958  0.77255  0.33540  1.25546
     31   2.78805  4.02421  2.32109  1.98104  5.04287  2.34055  3.45348  4.52948  2.26313  4.00258  3.75895  2.29477  4.35109  2.44599  3.37189  2.56392  2.91499  4.08803  6.12906  4.71757     31 e - - -
          2.68618  4.42225  2.77519  2.73123  3.46354  2.40513  3.72494  3.29354  2.67741  2.69355  4.24690  2.90347  2.73739  3.18146  2.89801  2.37887  2.77519  2.98518  4.58477  3.61503
          0.00536  5.62736  6.34970  0.61958  0.77255  0.48576  0.95510
     32   5.20534  6.28247  7.19083  6.59449  3.20305  6.76383  6.90177  2.91629  6.50448  0.34937  1.91820  6.97778  6.42447  6.02732  6.27584  6.25674  5.36220  3.82877  6.48989  5.68885     32 L - - -
          2.68618  4.42225  2.77519  2.73123  3.46354  2.40513  3.72494  3.29354  2.67741  2.69355  4.24690  2.90347  2.73739  3.18146  2.89801  2.37887  2.77519  2.98518  4.58477  3.61503
          0.00536  5.62736  6.34970  0.61958  0.77255  0.48576  0.95510
     33   3.27500  4.02885  1.08163  2.39036  5.13261  2.96293  3.32112  4.62130  2.98182  4.09646  4.83892  2.40321  3.12203  3.32661  3.48238  2.54428  3.51024  4.18129  6.22674  4.80805     33 d - - -
          2.68618  4.42225  2.77519  2.73123  3.46354  2.40513  3.72494  3.29354  2.67741  2.69355  4.24690  2.90347  2.73739  3.18146  2.89801  2.37887  2.77519  2.98518  4.58477  3.61503
          0.00536  5.62736  6.34970  0.61958  0.77255  0.48576  0.95510
     34   2.52660  5.66779  3.04645  2.52904  5.00114  2.97101  3.36568  3.60585  2.06326  2.87100  3.64557  2.92640  3.63657  2.63510  3.05103  2.64078  3.41650  1.92755  6.10756  4.70377     34 v - - -
          2.68634  4.42241  2.77461  2.73075  3.46370  2.40529  3.72401  3.29370  2.67757  2.69331  4.24706  2.90363  2.73756  3.18163  2.89776  2.37903  2.77536  2.98535  4.58493  3.61519
          0.33874  1.52734  2.65614  0.07116  2.67825  0.48576  0.95510
     35   2.36225  5.66053  2.69801  1.89070  5.00518  3.92079  4.10989  4.49122  2.62866  3.96563  4.70149  3.03915  4.31567  1.51718  3.33902  2.47115  2.63935  4.05098  6.09329  3.26875     36 q - - -
          2.68618  4.42225  2.77519  2.73123  3.46354  2.40513  3.72494  3.29354  2.67741  2.69355  4.24690  2.90347  2.73739  3.18146  2.89801  2.37887  2.77519  2.98518  4.58477  3.61503
          0.10273  5.55643  2.36691  0.61958  0.77255  0.79439  0.60122
     36   3.12609  4.94503  3.08477  3.29976  3.17513  3.37371  4.30678  2.44887  2.58456  1.37589  4.04268  3.74306  3.13703  2.99798  3.08923  2.89122  3.35772  2.89429  5.51319  3.42238     37 l - - -
          2.68618  4.42225  2.77519  2.73123  3.46354  2.40513  3.72494  3.29354  2.67741  2.69355  4.24690  2.90347  2.73739  3.18146  2.89801  2.37887  2.77519  2.98518  4.58477  3.61503
          0.00634  5.46003  6.18238  0.61958  0.77255  1.08107  0.41435
     37   2.89569  4.82687  3.33348  4.59676  4.01970  4.66344  5.04265  1.74152  4.46452  2.60418  3.97548  4.73211  3.35540  4.66497  4.59250  3.98101  3.68860  0.78707  5.62304  4.43011     38 v - - -
          2.68618  4.42225  2.77519  2.73123  3.46354  2.40513  3.72494  3.29354  2.67741  2.69355  4.24690  2.90347  2.73739  3.18146  2.89801  2.37887  2.77519  2.98518  4.58477  3.61503
          0.00634  5.46003  6.18238  0.61958  0.77255  1.08107  0.41435
     38   2.02581  4.83010  4.40528  3.83427  3.29100  4.29123  2.04967  3.30257  3.73028  2.08111  3.94115  4.13482  4.66243  4.00535  2.71158  3.56109  3.49050  3.09930  5.22364  1.50435     39 y - - -
          2.68618  4.42225  2.77519  2.73123  3.46354  2.40513  3.72494  3.29354  2.67741  2.69355  4.24690  2.90347  2.73739  3.18146  2.89801  2.37887  2.77519  2.98518  4.58477  3.61503
          0.00634  5.46003  6.18238  0.61958  0.77255  1.08107  0.41435
     39   2.23340  5.50345  3.40125  2.06369  4.80660  3.89577  4.08501  2.99131  1.43838  2.73067  3.58014  3.38241  4.28760  2.42176  2.97011  3.08974  3.33551  3.87139  5.96082  4.57983     40 k - - -
          2.68618  4.42225  2.77519  2.73123  3.46354  2.40513  3.72494  3.29354  2.67741  2.69355  4.24690  2.90347  2.73739  3.18146  2.89801  2.37887  2.77519  2.98518  4.58477  3.61503
          0.00634  5.46003  6.18238  0.61958  0.77255  1.08107  0.41435
     40   1.70352  4.89958  3.93262  3.36692  3.14939  2.92076  4.33506  3.40973  2.84491  2.76222  4.00005  3.26605  4.46981  3.17452  3.20668  2.90903  2.68161  1.73081  3.60003  4.23103     41 a - - -
          2.68618  4.42225  2.77519  2.73123  3.46354  2.40513  3.72494  3.29354  2.67741  2.69355  4.24690  2.90347  2.73739  3.18146  2.89801  2.37887  2.77519  2.98518  4.58477  3.61503
          0.00634  5.46003  6.18238  0.61958  0.77255  1.08107  0.41435
     41   3.54625  5.92231  3.88725  2.80527  5.36114  4.25310  2.88025  4.76706  1.27923  4.18086  4.97108  3.72538  4.61625  2.25872  1.34099  3.50831  3.73798  3.20264  6.23064  4.95537     42 k - - -
          2.68618  4.42225  2.77519  2.73123  3.46354  2.40513  3.72494  3.29354  2.67741  2.69355  4.24690  2.90347  2.73739  3.18146  2.89801  2.37887  2.77519  2.98518  4.58477  3.61503
          0.00634  5.46003  6.18238  0.61958  0.77255  1.08107  0.41435
     42   1.99221  3.60197  5.16565  4.55349  2.93807  4.37975  4.71877  2.15647  4.34194  1.31005  3.68957  4.54140  4.74108  4.47508  4.35339  3.04064  3.43514  1.74108  5.21112  4.03490     43 l - - -
          2.68618  4.42225  2.77519  2.73123  3.46354  2.40513  3.72494  3.29354  2.67741  2.69355  4.24690  2.90347  2.73739  3.18146  2.89801  2.37887  2.77519  2.98518  4.58477  3.61503
          0.00634  5.46003  6.18238  0.61958  0.77255  1.08107  0.41435
     43   2.43001  5.60463  2.54924  2.02791  4.95033  3.86590  3.40154  4.43675  2.38049  2.69570  4.64514  2.04803  4.25945  2.89224  2.61372  2.39472  2.77854  3.99561  6.03692  4.62558     44 e - - -
          2.68618  4.42225  2.77519  2.73123  3.46354  2.40513  3.72494  3.29354  2.67741  2.69355  4.24690  2.90347  2.73739  3.18146  2.89801  2.37887  2.77519  2.98518  4.58477  3.61503
          0.00634  5.46003  6.18238  0.61958  0.77255  1.08107  0.41435
     44   2.15018  5.41837  2.89271  2.87690  2.90062  3.34810  2.19943  2.98759  2.53970  3.69263  4.47858  3.40948  4.29787  2.60042  2.72928  2.36378  3.33076  3.77002  3.90529  3.17905     45 a - - -
          2.68618  4.42225  2.77519  2.73123  3.46354  2.40513  3.72494  3.29354  2.67741  2.69355  4.24690  2.90347  2.73739  3.18146  2.89801  2.37887  2.77519  2.98518  4.58477  3.61503
          0.00634  5.46003  6.18238  0.61958  0.77255  1.08107  0.41435
     45   2.42526  4.93069  5.58822  4.98703  3.07178  4.83649  5.18540  2.09272  4.79171  1.08516  2.44365  5.00292  5.14099  4.88136  4.79230  4.16440  3.83088  1.62736  5.58586  4.45101     46 l - - -
          2.68618  4.42225  2.77519  2.73123  3.46354  2.40513  3.72494  3.29354  2.67741  2.69355  4.24690  2.90347  2.73739  3.18146  2.89801  2.37887  2.77519  2.98518  4.58477  3.61503
          0.00634  5.46003  6.18238  0.61958  0.77255  1.08107  0.41435
     46   2.98553  3.50619  5.42198  4.81471  2.74118  4.64662  4.99004  2.28074  4.60969  0.84407  3.11189  4.81338  4.97698  4.71695  4.61184  3.96762  3.66904  1.94604  5.42980  4.27686     47 l - - -
          2.68618  4.42225  2.77519  2.73123  3.46354  2.40513  3.72494  3.29354  2.67741  2.69355  4.24690  2.90347  2.73739  3.18146  2.89801  2.37887  2.77519  2.98518  4.58477  3.61503
          0.00634  5.46003  6.18238  0.61958  0.77255  0.81002  0.58851
     47   2.19673  5.62434  1.70362  2.13530  4.96829  3.29144  3.09866  4.45355  2.81272  3.92917  4.66538  3.00990  3.30485  3.17405  2.95129  2.24473  3.04750  3.00570  6.05770  4.64727     48 d - - -
          2.68618  4.42225  2.77519  2.73123  3.46354  2.40513  3.72494  3.29354  2.67741  2.69355  4.24690  2.90347  2.73739  3.18146  2.89801  2.37887  2.77519  2.98518  4.58477  3.61503
          0.00608  5.50202  6.22437  0.61958  0.77255  0.96945  0.47689
     48   2.16584  5.62464  3.36426  2.05849  4.96934  2.96670  3.29416  4.45494  2.24335  3.92971  4.66544  3.35665  4.28246  2.12936  2.63224  2.18976  2.50475  3.43780  6.05750  4.64692     49 e - - -
          2.68618  4.42225  2.77519  2.73123  3.46354  2.40513  3.72494  3.29354  2.67741  2.69355  4.24690  2.90347  2.73739  3.18146  2.89801  2.37887  2.77519  2.98518  4.58477  3.61503
          0.00608  5.50202  6.22437  0.61958  0.77255  0.96945  0.47689
     49   1.75855  3.57199  5.00452  4.39881  3.67940  2.56001  3.42647  2.47809  4.21485  1.50115  3.12199  4.45238  3.35636  4.37326  4.27438  3.64377  3.06070  2.20246  5.20436  4.02481     50 l - - -
          2.68618  4.42225  2.77519  2.73123  3.46354  2.40513  3.72494  3.29354  2.67741  2.69355  4.24690  2.90347  2.73739  3.18146  2.89801  2.37887  2.77519  2.98518  4.58477  3.61503
          0.00608  5.50202  6.22437  0.61958  0.77255  0.96945  0.47689
     50   2.11601  3.97652  2.57551  2.62327  4.87418  2.98783  3.40324  2.89812  2.38531  3.85062  3.56111  3.38170  3.38542  3.19893  2.92041  2.05168  2.41524  3.47086  6.00762  4.61448     51 s - - -
          2.68618  4.42225  2.77519  2.73123  3.46354  2.40513  3.72494  3.29354  2.67741  2.69355  4.24690  2.90347  2.73739  3.18146  2.89801  2.37887  2.77519  2.98518  4.58477  3.61503
          0.00608  5.50202  6.22437  0.61958  0.77255  0.96945  0.47689
     51   2.38346  3.63245  3.08925  2.65905  4.67645  3.93652  4.13485  4.10901  2.27870  2.60993  3.50506  2.78541  3.66063  3.26673  2.98368  1.87717  2.59066  2.80600  3.76158  4.54094     52 s - - -
          2.68618  4.42225  2.77519  2.73123  3.46354  2.40513  3.72494  3.29354  2.67741  2.69355  4.24690  2.90347  2.73739  3.18146  2.89801  2.37887  2.77519  2.98518  4.58477  3.61503
          0.04970  5.50202  3.11430  0.61958  0.77255  0.96945  0.47689
     52   2.09446  5.52970  3.01699  2.81753  4.84453  2.22051  3.45790  3.74092  2.59573  3.82200  3.69712  2.85503  4.27282  2.83610  2.97440  1.67199  3.32538  3.19723  4.18820  4.58898     53 s - - -
          2.68618  4.42225  2.77519  2.73123  3.46354  2.40513  3.72494  3.29354  2.67741  2.69355  4.24690  2.90347  2.73739  3.18146  2.89801  2.37887  2.77519  2.98518  4.58477  3.61503
          0.14528  5.45866  2.03285  0.61958  0.77255  1.08443  0.41263
     53   2.50694  5.51778  2.63282  1.90609  4.85621  3.27215  3.98648  4.33762  2.72409  2.81474  4.56026  2.91168  4.19188  2.49039  3.21589  1.91533  2.48806  3.90486  5.95444  3.35222     54 e - - -
          2.68618  4.42225  2.77519  2.73123  3.46354  2.40513  3.72494  3.29354  2.67741  2.69355  4.24690  2.90347  2.73739  3.18146  2.89801  2.37887  2.77519  2.98518  4.58477  3.61503
          0.00729  5.32067  6.04302  0.61958  0.77255  1.35900  0.29695
     54   2.21814  5.39664  3.33379  2.45096  4.68805  3.00878  4.01618  3.60293  2.33649  2.56936  4.45187  2.92800  4.21446  2.58284  3.25798  2.18309  2.24511  2.79618  5.86290  4.48690     55 s - - -
          2.68618  4.42225  2.77519  2.73123  3.46354  2.40513  3.72494  3.29354  2.67741  2.69355  4.24690  2.90347  2.73739  3.18146  2.89801  2.37887  2.77519  2.98518  4.58477  3.61503
          0.00729  5.32067  6.04302  0.61958  0.77255  1.35900  0.29695
     55   2.29225  5.53434  1.69564  2.41706  4.87894  2.79633  3.98458  4.36482  2.47090  3.21798  4.57526  2.87045  3.55189  2.37261  3.21322  2.50814  2.90945  3.92476  5.96721  4.55613     56 d - - -
          2.68618  4.42225  2.77519  2.73123  3.46354  2.40513  3.72494  3.29354  2.67741  2.69355  4.24690  2.90347  2.73739  3.18146  2.89801  2.37887  2.77519  2.98518  4.58477  3.61503
          0.00729  5.32067  6.04302  0.61958  0.77255  1.35900  0.29695
     56   2.37920  5.51179  2.37480  2.49309  4.84794  3.08929  3.98739  4.32771  2.57043  3.16443  4.55487  2.34924  4.19254  2.82721  3.21716  1.89156  2.61456  2.71504  5.94987  4.54427     57 s - - -
          2.68618  4.42225  2.77519  2.73123  3.46354  2.40513  3.72494  3.29354  2.67741  2.69355  4.24690  2.90347  2.73739  3.18146  2.89801  2.37887  2.77519  2.98518  4.58477  3.61503
          0.26516  5.32067  1.47831  0.61958  0.77255  1.02274  0.44568
     57   2.18926  5.26430  3.27419  1.98446  4.53915  2.58796  3.07175  3.12088  2.71529  3.53915  4.32429  2.82836  3.39571  3.07041  3.19252  2.32694  3.17329  2.78138  5.74161  3.26954     58 e - - -
          2.68576  4.42363  2.77483  2.73064  3.46491  2.40459  3.72576  3.29422  2.67753  2.69372  4.24827  2.90484  2.73777  3.18033  2.89892  2.37904  2.77424  2.98384  4.58120  3.61641
          1.26659  0.33495  5.86585  1.38080  0.28952  1.07015  0.42000
     58   2.99412  5.50445  2.43952  2.00663  4.84939  2.70345  3.15349  3.52673  2.44333  3.80967  3.63340  2.60774  3.40676  2.52293  2.74616  2.74639  2.56757  3.31718  5.93721  4.52634     65 e - - -
          2.68618  4.42225  2.77519  2.73123  3.46354  2.40513  3.72494  3.29354  2.67741  2.69355  4.24690  2.90347  2.73739  3.18146  2.89801  2.37887  2.77519  2.98518  4.58477  3.61503
          0.00771  5.26552  5.98787  0.61958  0.77255  0.93894  0.49600
     59   2.34185  5.55838  2.46031  1.99591  4.90442  3.29541  2.94098  4.39109  2.49390  3.25344  4.59879  2.89446  3.38118  2.54417  2.88026  2.05508  2.92568  3.94954  5.99047  4.57892     66 e - - -
          2.68618  4.42225  2.77519  2.73123  3.46354  2.40513  3.72494  3.29354  2.67741  2.69355  4.24690  2.90347  2.73739  3.18146  2.89801  2.37887  2.77519  2.98518  4.58477  3.61503
          0.00694  5.36944  6.09179  0.61958  0.77255  1.27442  0.32794
     60   2.52877  4.58522  4.52676  3.17465  2.31759  4.19534  4.49557  2.28073  3.22184  1.42107  2.99087  3.40368  4.56537  4.05228  4.01858  2.50992  2.87668  2.83946  5.19544  4.00198     67 l - - -
          2.68618  4.42225  2.77519  2.73123  3.46354  2.40513  3.72494  3.29354  2.67741  2.69355  4.24690  2.90347  2.73739  3.18146  2.89801  2.37887  2.77519  2.98518  4.58477  3.61503
          0.00694  5.36944  6.09179  0.61958  0.77255  1.27442  0.32794
     61   3.13122  4.53190  3.71542  4.33021  1.74621  4.28226  4.60522  2.54406  4.14900  2.07924  3.64946  3.52476  4.64742  4.30994  3.42992  3.58644  3.36336  1.38377  5.14798  2.79957     68 v - - -
          2.68618  4.42225  2.77519  2.73123  3.46354  2.40513  3.72494  3.29354  2.67741  2.69355  4.24690  2.90347  2.73739  3.18146  2.89801  2.37887  2.77519  2.98518  4.58477  3.61503
          0.00669  5.40633  6.12867  0.61958  0.77255  0.99995  0.45870
     62   2.25800  5.60313  1.71920  2.09047  4.94892  3.29933  4.05022  4.43560  2.39968  3.48641  4.64370  2.69227  3.46921  2.36605  3.27841  2.73802  2.83140  3.99417  6.03530  4.62357     69 d - - -
          2.68618  4.42225  2.77519  2.73123  3.46354  2.40513  3.72494  3.29354  2.67741  2.69355  4.24690  2.90347  2.73739  3.18146  2.89801  2.37887  2.77519  2.98518  4.58477  3.61503
          0.00640  5.45121  6.17355  0.61958  0.77255  1.18197  0.36625
     63   2.25540  5.60924  2.08617  1.56574  4.95497  3.34022  4.05476  4.44176  2.31377  3.91467  4.65005  3.33192  4.26057  2.39416  2.65189  3.05708  2.66876  4.00030  6.04114  4.62915     70 e - - -
          2.68618  4.42225  2.77519  2.73123  3.46354  2.40513  3.72494  3.29354  2.67741  2.69355  4.24690  2.90347  2.73739  3.18146  2.89801  2.37887  2.77519  2.98518  4.58477  3.61503
          0.00640  5.45121  6.17355  0.61958  0.77255  1.18197  0.36625
     64   1.86261  4.89308  5.52178  4.91525  2.63308  4.76789  5.10470  2.57732  4.71638  1.00682  2.89542  4.93094  5.07705  4.80387  4.71605  4.09161  3.78134  1.91595  5.51177  4.37827     71 l - - -
          2.68618  4.42225  2.77519  2.73123  3.46354  2.40513  3.72494  3.29354  2.67741  2.69355  4.24690  2.90347  2.73739  3.18146  2.89801  2.37887  2.77519  2.98518  4.58477  3.61503
          0.00640  5.45121  6.17355  0.61958  0.77255  1.18197  0.36625
     65   2.77198  3.85389  3.04165  2.79352  2.94670  3.39189  4.20764  3.22425  1.80802  2.06721  2.74878  3.57842  4.37537  2.70814  3.06182  3.20420  2.92896  3.04179  5.65818  4.36553     72 k - - -
          2.68618  4.42225  2.77519  2.73123  3.46354  2.40513  3.72494  3.29354  2.67741  2.69355  4.24690  2.90347  2.73739  3.18146  2.89801  2.37887  2.77519  2.98518  4.58477  3.61503
          0.00640  5.45121  6.17355  0.61958  0.77255  1.18197  0.36625
     66   2.01826  5.50491  2.79098  2.08383  3.11540  2.99347  4.07222  4.27135  2.58563  2.53511  4.55587  3.36475  3.08694  2.86788  3.30940  2.67012  2.52009  2.98581  5.96129  4.57476     73 a - - -
          2.68618  4.42225  2.77519  2.73123  3.46354  2.40513  3.72494  3.29354  2.67741  2.69355  4.24690  2.90347  2.73739  3.18146  2.89801  2.37887  2.77519  2.98518  4.58477  3.61503
          0.00640  5.45121  6.17355  0.61958  0.77255  1.18197  0.36625
     67   2.22857  2.67540  3.46275  3.04619  3.89146  4.15283  4.42095  2.84464  3.06077  1.68387  3.87545  2.74024  4.52919  3.81838  3.84730  3.00610  2.70999  2.21709  3.66845  4.14245     74 l - - -
          2.68618  4.42225  2.77519  2.73123  3.46354  2.40513  3.72494  3.29354  2.67741  2.69355  4.24690  2.90347  2.73739  3.18146  2.89801  2.37887  2.77519  2.98518  4.58477  3.61503
          0.00640  5.45121  6.17355  0.61958  0.77255  1.18197  0.36625
     68   2.58493  5.53097  6.24649  5.65644  3.92285  5.61396  5.93541  2.04627  5.49846  0.56117  2.27199  5.78491  5.73192  5.42007  5.45148  4.98247  4.49405  3.20945  6.04859  5.05640     75 L - - -
          2.68618  4.42225  2.77519  2.73123  3.46354  2.40513  3.72494  3.29354  2.67741  2.69355  4.24690  2.90347  2.73739  3.18146  2.89801  2.37887  2.77519  2.98518  4.58477  3.61503
          0.00640  5.45121  6.17355  0.61958  0.77255  1.18197  0.36625
     69   3.08759  4.27095  2.18319  2.32726  4.94607  2.93904  3.62123  4.43263  2.35937  3.90581  3.87651  2.45183  4.25454  2.20170  2.95118  1.91576  2.90024  3.99126  6.03237  4.62091     76 s - - -
          2.68618  4.42225  2.77519  2.73123  3.46354  2.40513  3.72494  3.29354  2.67741  2.69355  4.24690  2.90347  2.73739  3.18146  2.89801  2.37887  2.77519  2.98518  4.58477  3.61503
          0.00640  5.45121  6.17355  0.61958  0.77255  1.18197  0.36625
     70   2.55728  3.71221  2.71885  2.78467  4.93095  3.86331  2.71393  4.41419  1.89336  3.35945  4.63133  2.46871  3.28882  1.85091  2.92451  3.05221  3.31930  3.97827  3.73464  4.61600     77 q - - -
          2.68618  4.42225  2.77519  2.73123  3.46354  2.40513  3.72494  3.29354  2.67741  2.69355  4.24690  2.90347  2.73739  3.18146  2.89801  2.37887  2.77519  2.98518  4.58477  3.61503
          0.00640  5.45121  6.17355  0.61958  0.77255  0.43612  1.03999
     71   3.04176  4.90199  5.52811  4.94143  4.07815  4.81761  5.20130  1.21647  4.75793  2.70319  3.36599  4.96746  5.15925  4.91651  3.37456  4.14442  3.17917  0.99258  5.68974  4.50524     78 v - - -
          2.68618  4.42225  2.77519  2.73123  3.46354  2.40513  3.72494  3.29354  2.67741  2.69355  4.24690  2.90347  2.73739  3.18146  2.89801  2.37887  2.77519  2.98518  4.58477  3.61503
          0.00539  5.62119  6.34354  0.61958  0.77255  0.76666  0.62467
     72   2.17070  5.69535  2.80378  2.05963  5.04162  2.65197  4.14178  4.52849  1.76622  4.00113  4.73574  3.05516  4.34825  2.46218  2.93257  2.20725  2.87790  4.08664  6.12727  4.71550     79 k - - -
          2.68618  4.42225  2.77519  2.73123  3.46354  2.40513  3.72494  3.29354  2.67741  2.69355  4.24690  2.90347  2.73739  3.18146  2.89801  2.37887  2.77519  2.98518  4.58477  3.61503
          0.00539  5.62119  6.34354  0.61958  0.77255  0.76666  0.62467
     73   2.54843  4.09571  1.18545  2.46162  5.03301  3.37605  4.15751  4.51550  2.64842  3.34266  4.73717  2.48082  4.36132  3.25648  3.39066  2.27289  3.42736  4.08151  6.13043  4.72173     80 d - - -
          2.68574  4.42258  2.77553  2.73079  3.46387  2.40516  3.72528  3.29387  2.67774  2.69388  4.24723  2.90339  2.73738  3.18180  2.89834  2.37749  2.77553  2.98552  4.58510  3.61536
          0.51389  1.43566  1.80861  0.61984  0.77225  0.76666  0.62467
     74   2.58579  5.27437  2.41087  2.54561  4.50582  3.93415  3.42619  2.83327  2.94686  2.17911  3.37158  2.53276  3.57014  2.87294  3.40782  2.71353  2.81745  2.70160  3.59689  4.45204     83 l - - -
          2.68618  4.42225  2.77519  2.73123  3.46354  2.40513  3.72494  3.29354  2.67741  2.69355  4.24690  2.90347  2.73739  3.18146  2.89801  2.37887  2.77519  2.98518  4.58477  3.61503
          0.00644  5.44431  6.16666  0.61958  0.77255  0.90896  0.51574
     75   2.56955  5.59567  2.52655  2.37114  3.72120  2.36522  4.08280  3.36860  2.59971  3.30089  4.63969  2.10577  4.28755  2.95174  2.98687  2.36047  2.88040  2.89356  6.03607  4.63293     84 n - - -
          2.68618  4.42225  2.77519  2.73123  3.46354  2.40513  3.72494  3.29354  2.67741  2.69355  4.24690  2.90347  2.73739  3.18146  2.89801  2.37887  2.77519  2.98518  4.58477  3.61503
          0.00608  5.50202  6.22437  0.61958  0.77255  1.13491  0.38780
     76   2.32755  3.85498  2.80778  2.62599  1.89948  4.14706  3.49447  2.82078  3.45297  3.06906  3.32332  3.89802  4.52575  3.75057  3.23342  2.87584  2.62395  3.13082  3.71617  2.42899     85 f - - -
          2.68618  4.42225  2.77519  2.73123  3.46354  2.40513  3.72494  3.29354  2.67741  2.69355  4.24690  2.90347  2.73739  3.18146  2.89801  2.37887  2.77519  2.98518  4.58477  3.61503
          0.00608  5.50202  6.22437  0.61958  0.77255  1.13491  0.38780
     77   2.35971  2.95620  5.09996  4.49000  2.81023  3.27899  4.69707  2.24928  2.88402  2.44505  3.70289  4.50594  4.72864  4.43406  4.32175  3.67394  3.43229  1.10693  5.21002  4.03225     86 v - - -
          2.68618  4.42225  2.77519  2.73123  3.46354  2.40513  3.72494  3.29354  2.67741  2.69355  4.24690  2.90347  2.73739  3.18146  2.89801  2.37887  2.77519  2.98518  4.58477  3.61503
          0.00608  5.50202  6.22437  0.61958  0.77255  1.13491  0.38780
     78   1.93232  2.91383  5.13450  4.52124  2.95653  3.53940  4.69532  2.00533  4.31178  2.51204  3.19111  4.51680  4.72576  3.32998  4.32870  3.67270  3.42635  1.29628  5.19585  4.01925     87 v - - -
          2.68618  4.42225  2.77519  2.73123  3.46354  2.40513  3.72494  3.29354  2.67741  2.69355  4.24690  2.90347  2.73739  3.18146  2.89801  2.37887  2.77519  2.98518  4.58477  3.61503
          0.00608  5.50202  6.22437  0.61958  0.77255  1.13491  0.38780
     79   2.80303  5.63714  2.23738  1.43217  4.98313  3.89180  4.08169  4.47024  2.16945  3.94275  4.67784  2.37176  4.28741  2.60015  2.93148  2.77270  2.73309  4.02833  6.06893  4.65658     88 e - - -
          2.68618  4.42225  2.77519  2.73123  3.46354  2.40513  3.72494  3.29354  2.67741  2.69355  4.24690  2.90347  2.73739  3.18146  2.89801  2.37887  2.77519  2.98518  4.58477  3.61503
          0.00608  5.50202  6.22437  0.61958  0.77255  1.13491  0.38780
     80   2.30528  4.62801  4.76222  4.16955  2.45085  2.93661  3.53454  2.53384  3.14686  2.58285  3.11260  4.32881  4.66999  4.23055  4.17144  2.07825  2.60972  2.10616  5.24244  2.55822     89 s - - -
          2.68618  4.42225  2.77519  2.73123  3.46354  2.40513  3.72494  3.29354  2.67741  2.69355  4.24690  2.90347  2.73739  3.18146  2.89801  2.37887  2.77519  2.98518  4.58477  3.61503
          0.00608  5.50202  6.22437  0.61958  0.77255  1.13491  0.38780
     81   2.14424  1.02440  5.05649  4.44949  3.68315  4.35780  3.63694  2.44944  4.25714  2.42180  3.70848  4.48514  4.72291  4.40959  4.30396  3.66531  3.43253  2.49178  5.21304  3.33077     90 c - - -
          2.68618  4.42225  2.77519  2.73123  3.46354  2.40513  3.72494  3.29354  2.67741  2.69355  4.24690  2.90347  2.73739  3.18146  2.89801  2.37887  2.77519  2.98518  4.58477  3.61503
          0.00608  5.50202  6.22437  0.61958  0.77255  1.13491  0.38780
     82   3.18882  4.58205  3.41756  4.42847  2.67741  4.34532  4.67271  2.32265  4.23859  1.19382  2.73426  4.46859  4.70999  4.39161  3.02655  3.09729  3.01447  2.01476  5.20229  4.02361     91 l - - -
          2.68618  4.42225  2.77519  2.73123  3.46354  2.40513  3.72494  3.29354  2.67741  2.69355  4.24690  2.90347  2.73739  3.18146  2.89801  2.37887  2.77519  2.98518  4.58477  3.61503
          0.00608  5.50202  6.22437  0.61958  0.77255  1.13491  0.38780
     83   2.48211  5.62808  2.62766  2.39359  4.97429  3.88813  3.03542  4.46102  2.18081  3.93382  3.72155  2.37470  4.28165  1.91673  2.20087  2.80976  2.97945  4.01933  6.06005  4.64847     92 q - - -
          2.68618  4.42225  2.77519  2.73123  3.46354  2.40513  3.72494  3.29354  2.67741  2.69355  4.24690  2.90347  2.73739  3.18146  2.89801  2.37887  2.77519  2.98518  4.58477  3.61503
          0.00608  5.50202  6.22437  0.61958  0.77255  1.13491  0.38780
     84   1.18422  4.59226  5.02216  4.41709  3.68992  3.44015  4.67987  2.19166  4.23226  1.96742  2.99574  4.46708  4.71545  4.38980  4.28984  3.09800  2.88871  2.18527  5.21706  4.03759     93 a - - -
          2.68618  4.42225  2.77519  2.73123  3.46354  2.40513  3.72494  3.29354  2.67741  2.69355  4.24690  2.90347  2.73739  3.18146  2.89801  2.37887  2.77519  2.98518  4.58477  3.61503
          0.00608  5.50202  6.22437  0.61958  0.77255  1.13491  0.38780
     85   2.19482  5.51204  3.41775  2.86131  4.81107  3.30024  4.10511  4.26579  2.02433  2.97096  3.70815  3.03017  2.62643  2.82627  3.00724  2.20496  2.47198  2.59632  5.97334  4.59204     94 k - - -
          2.68618  4.42225  2.77519  2.73123  3.46354  2.40513  3.72494  3.29354  2.67741  2.69355  4.24690  2.90347  2.73739  3.18146  2.89801  2.37887  2.77519  2.98518  4.58477  3.61503
          0.00608  5.50202  6.22437  0.61958  0.77255  1.13491  0.38780
     86   2.18062  2.94680  5.15729  4.54181  2.68561  2.87661  4.69478  2.69066  4.32622  1.24113  2.72888  4.52430  4.72450  4.45671  4.33352  3.67257  3.42356  2.56630  2.96251  4.01170     95 l - - -
          2.68618  4.42225  2.77519  2.73123  3.46354  2.40513  3.72494  3.29354  2.67741  2.69355  4.24690  2.90347  2.73739  3.18146  2.89801  2.37887  2.77519  2.98518  4.58477  3.61503
          0.00608  5.50202  6.22437  0.61958  0.77255  1.13491  0.38780
     87   2.31060  4.95497  3.27184  3.34406  4.10527  4.09798  4.33954  2.83899  3.30999  2.72173  2.87130  3.25152  1.63526  3.62519  2.71327  2.92418  3.01519  2.72678  5.52534  2.84288     96 p - - -
          2.68618  4.42225  2.77519  2.73123  3.46354  2.40513  3.72494  3.29354  2.67741  2.69355  4.24690  2.90347  2.73739  3.18146  2.89801  2.37887  2.77519  2.98518  4.58477  3.61503
          0.00608  5.50202  6.22437  0.61958  0.77255  0.89091  0.52811
     88   2.79583  5.61013  2.47320  2.84397  4.94048  3.18993  4.10516  4.41586  2.84623  3.90948  3.87417  2.27123  4.30926  3.20666  2.73770  1.57615  1.95569  3.99301  6.05265  3.64537     97 s - - -
          2.68618  4.42225  2.77519  2.73123  3.46354  2.40513  3.72494  3.29354  2.67741  2.69355  4.24690  2.90347  2.73739  3.18146  2.89801  2.37887  2.77519  2.98518  4.58477  3.61503
          0.00586  5.53787  6.26021  0.61958  0.77255  1.04188  0.43508
     89   2.54020  3.64673  4.50955  3.18691  3.01602  3.26193  3.48853  3.17397  3.83118  1.75726  2.98384  4.19329  4.64390  3.33859  2.98605  2.65088  2.65272  2.01429  5.32378  3.03135     98 l - - -
          2.68618  4.42225  2.77519  2.73123  3.46354  2.40513  3.72494  3.29354  2.67741  2.69355  4.24690  2.90347  2.73739  3.18146  2.89801  2.37887  2.77519  2.98518  4.58477  3.61503
          0.00586  5.53787  6.26021  0.61958  0.77255  1.04188  0.43508
     90   2.35553  5.64755  1.86332  1.86972  4.99253  3.90934  3.09274  4.47852  2.83215  2.90402  4.68833  3.00943  4.30341  2.51137  2.18495  3.09894  2.90098  4.03816  6.08015  4.66910     99 d - - -
          2.68618  4.42225  2.77519  2.73123  3.46354  2.40513  3.72494  3.29354  2.67741  2.69355  4.24690  2.90347  2.73739  3.18146  2.89801  2.37887  2.77519  2.98518  4.58477  3.61503
          0.00586  5.53787  6.26021  0.61958  0.77255  1.04188  0.43508
     91   2.27055  5.60478  1.50876  2.44674  4.93271  3.20764  3.41301  3.20295  2.84672  3.90274  3.69937  3.39044  4.30918  2.80902  2.97780  2.52021  2.60615  3.98618  3.89329  4.64749    100 d - - -
          2.68618  4.42225  2.77519  2.73123  3.46354  2.40513  3.72494  3.29354  2.67741  2.69355  4.24690  2.90347  2.73739  3.18146  2.89801  2.37887  2.77519  2.98518  4.58477  3.61503
          0.00586  5.53787  6.26021  0.61958  0.77255  1.04188  0.43508
     92   2.14318  4.69029  4.61033  4.02537  3.79544  4.29277  4.59176  2.80570  3.29664  2.36068  3.26959  4.25333  4.66303  2.92104  4.11075  3.00094  1.63566  1.65512  5.30003  3.35090    101 t - - -
          2.68618  4.42225  2.77519  2.73123  3.46354  2.40513  3.72494  3.29354  2.67741  2.69355  4.24690  2.90347  2.73739  3.18146  2.89801  2.37887  2.77519  2.98518  4.58477  3.61503
          0.00586  5.53787  6.26021  0.61958  0.77255  1.04188  0.43508
     93   3.15127  5.32896  3.56660  2.58678  3.87251  3.98767  2.70323  3.97394  2.47631  2.15678  3.61671  3.52454  4.37696  2.22213  1.92673  3.19206  3.38245  2.64197  5.83560  2.95926    102 r - - -
          2.68618  4.42225  2.77519  2.73123  3.46354  2.40513  3.72494  3.29354  2.67741  2.69355  4.24690  2.90347  2.73739  3.18146  2.89801  2.37887  2.77519  2.98518  4.58477  3.61503
          0.00586  5.53787  6.26021  0.61958  0.77255  1.04188  0.43508
     94   2.28702  5.64115  3.12719  2.20472  4.98456  3.90889  3.40392  4.46932  2.00005  3.39571  4.68226  2.48718  4.30233  3.19296  1.86944  2.83028  2.66532  2.83330  6.07479  4.66491    103 r - - -
          2.68618  4.42225  2.77519  2.73123  3.46354  2.40513  3.72494  3.29354  2.67741  2.69355  4.24690  2.90347  2.73739  3.18146  2.89801  2.37887  2.77519  2.98518  4.58477  3.61503
          0.00586  5.53787  6.26021  0.61958  0.77255  1.04188  0.43508
     95   2.27809  4.62299  5.21485  4.60008  3.11860  4.42355  4.75700  2.30699  4.38612  1.04628  2.65608  4.58603  4.78274  4.51344  4.39341  3.73575  2.96279  2.50425  5.24335  2.66643    104 l - - -
          2.68618  4.42225  2.77519  2.73123  3.46354  2.40513  3.72494  3.29354  2.67741  2.69355  4.24690  2.90347  2.73739  3.18146  2.89801  2.37887  2.77519  2.98518  4.58477  3.61503
          0.00586  5.53787  6.26021  0.61958  0.77255  1.04188  0.43508
     96   5.08182  6.16728  7.06184  6.48670  3.21183  6.63331  6.75063  2.33070  6.39449  0.25270  3.71793  6.82945  6.33823  5.95598  6.18868  6.12426  5.24850  3.65161  6.38873  5.49777    105 L - - -
          2.68618  4.42225  2.77519  2.73123  3.46354  2.40513  3.72494  3.29354  2.67741  2.69355  4.24690  2.90347  2.73739  3.18146  2.89801  2.37887  2.77519  2.98518  4.58477  3.61503
          0.00586  5.53787  6.26021  0.61958  0.77255  0.85363  0.55489
     97   2.48160  5.66025  2.72663  1.83398  5.00579  3.92208  3.48225  4.49210  2.56086  3.35577  4.70079  2.54156  4.31557  2.66746  2.67172  2.05685  2.59038  2.93723  6.09265  4.68141    106 e - - -
          2.68618  4.42225  2.77519  2.73123  3.46354  2.40513  3.72494  3.29354  2.67741  2.69355  4.24690  2.90347  2.73739  3.18146  2.89801  2.37887  2.77519  2.98518  4.58477  3.61503
          0.00571  5.56392  6.28626  0.61958  0.77255  0.96600  0.47901
     98   2.21655  4.82771  4.25512  3.19625  2.27253  4.22474  3.14763  2.37661  3.08157  2.76107  3.93577  4.03655  4.60078  3.89856  2.84280  2.56023  3.43428  2.78144  5.42177  1.81019    107 y - - -
          2.68618  4.42225  2.77519  2.73123  3.46354  2.40513  3.72494  3.29354  2.67741  2.69355  4.24690  2.90347  2.73739  3.18146  2.89801  2.37887  2.77519  2.98518  4.58477  3.61503
          0.00571  5.56392  6.28626  0.61958  0.77255  0.96600  0.47901
     99   1.03020  3.57365  4.83862  4.24598  3.77127  3.46537  4.66908  2.76717  3.25125  1.92843  3.78793  4.39019  4.71782  4.29699  4.23255  3.01171  3.45863  2.22760  5.28761  4.10166    108 a - - -
          2.68618  4.42225  2.77519  2.73123  3.46354  2.40513  3.72494  3.29354  2.67741  2.69355  4.24690  2.90347  2.73739  3.18146  2.89801  2.37887  2.77519  2.98518  4.58477  3.61503
          0.00571  5.56392  6.28626  0.61958  0.77255  0.96600  0.47901
    100   3.15027  3.47871  2.90998  2.15515  4.96122  3.92896  3.49619  3.38151  1.65560  2.46438  4.67330  3.40160  4.32209  2.61464  2.10858  3.11873  3.03037  4.01280  6.06965  3.66947    109 k - - -
          2.68618  4.42225  2.77519  2.73123  3.46354  2.40513  3.72494  3.29354  2.67741  2.69355  4.24690  2.90347  2.73739  3.18146  2.89801  2.37887  2.77519  2.98518  4.58477  3.61503
          0.00571  5.56392  6.28626  0.61958  0.77255  0.96600  0.47901
    101   2.29978  5.66142  2.75959  1.68537  5.00713  2.82272  4.10960  4.49359  2.19142  3.96698  4.70196  2.33660  4.31601  3.20578  2.90053  2.33754  2.76658  3.28166  6.09372  4.68231    110 e - - -
          2.68618  4.42225  2.77519  2.73123  3.46354  2.40513  3.72494  3.29354  2.67741  2.69355  4.24690  2.90347  2.73739  3.18146  2.89801  2.37887  2.77519  2.98518  4.58477  3.61503
          0.23686  5.56392  1.57473  0.61958  0.77255  0.96600  0.47901
    102   2.33549  5.57307  3.62135  3.02074  4.90697  4.02841  3.10996  4.32515  2.00540  2.53719  4.63409  3.52463  4.40600  3.25664  1.14324  2.87022  3.47739  3.96181  5.98090  4.66859    111 r - - -
          2.68618  4.42225  2.77519  2.73123  3.46354  2.40513  3.72494  3.29354  2.67741  2.69355  4.24690  2.90347  2.73739  3.18146  2.89801  2.37887  2.77519  2.98518  4.58477  3.61503
          0.00719  5.33425  6.05660  0.61958  0.77255  1.45404  0.26608
    103   2.59313  3.40929  5.54978  4.97340  3.95616  4.83834  5.24901  1.95598  4.79964  0.78182  3.85939  5.00447  5.15472  4.93431  4.83376  4.17830  3.79095  1.95987  5.68153  4.51837    112 l - - -
          2.68618  4.42225  2.77519  2.73123  3.46354  2.40513  3.72494  3.29354  2.67741  2.69355  4.24690  2.90347  2.73739  3.18146  2.89801  2.37887  2.77519  2.98518  4.58477  3.61503
          0.04225  5.33425  3.30909  0.61958  0.77255  1.45404  0.26608
    104   3.01104  5.51294  2.62401  1.74411  4.85439  3.78610  3.97349  3.46193  2.46500  2.82900  3.83393  2.95220  4.17949  2.61491  1.99179  2.44341  2.89085  3.90164  5.94777  4.53909    113 e - - -
          2.68618  4.42225  2.77519  2.73123  3.46354  2.40513  3.72494  3.29354  2.67741  2.69355  4.24690  2.90347  2.73739  3.18146  2.89801  2.37887  2.77519  2.98518  4.58477  3.61503
          0.00745  5.29944  6.02179  0.61958  0.77255  1.50394  0.25135
    105   2.32206  5.51548  2.92164  1.97140  3.72079  3.78563  3.97303  4.34206  1.97484  3.81963  2.92958  2.25793  4.17910  2.77939  2.95670  2.24926  3.24220  3.90472  5.94971  4.54034    114 e - - -
          2.68618  4.42225  2.77519  2.73123  3.46354  2.40513  3.72494  3.29354  2.67741  2.69355  4.24690  2.90347  2.73739  3.18146  2.89801  2.37887  2.77519  2.98518  4.58477  3.61503
          0.00745  5.29944  6.02179  0.61958  0.77255  1.50394  0.25135
    106   2.14562  5.49949  2.63042  2.22731  3.19555  3.78855  3.97666  4.31457  2.08985  3.80076  4.54264  3.25967  3.22077  2.43103  3.20631  2.04481  3.24251  3.32066  5.93784  3.42231    115 s - - -
          2.68618  4.42225  2.77519  2.73123  3.46354  2.40513  3.72494  3.29354  2.67741  2.69355  4.24690  2.90347  2.73739  3.18146  2.89801  2.37887  2.77519  2.98518  4.58477  3.61503
          0.08202  5.29945  2.60704  0.61958  0.77255  1.50394  0.25135
    107   2.10788  5.47858  2.60444  2.27561  4.81930  3.27929  3.94039  4.30236  2.06504  3.78206  2.99914  2.11251  4.14589  3.03828  3.16969  2.66699  2.42256  3.86693  5.91392  4.50533    116 k - - -
          2.68618  4.42225  2.77519  2.73123  3.46354  2.40513  3.72494  3.29354  2.67741  2.69355  4.24690  2.90347  2.73739  3.18146  2.89801  2.37887  2.77519  2.98518  4.58477  3.61503
          0.10337  5.22545  2.37702  0.61958  0.77255  1.22464  0.34795
    108   2.43768  5.47706  2.22654  2.49038  4.82058  2.91208  3.21054  4.30545  2.31713  3.16146  4.51816  3.21232  3.35178  3.02844  2.28054  2.03845  2.83494  3.86687  5.91066  4.50065    117 s - - -
          2.68528  4.42385  2.77524  2.73129  3.46514  2.40502  3.72447  3.29339  2.67779  2.69308  4.24760  2.90365  2.73773  3.18169  2.89778  2.37773  2.77533  2.98545  4.58637  3.61663
          1.29777  0.46012  2.34705  1.58127  0.23031  0.72073  0.66631
    109   2.57352  5.51548  1.91880  2.39258  4.84474  3.82280  4.01170  3.76929  2.50088  3.21352  4.56036  2.95458  3.00087  3.11334  3.24294  1.88838  2.59770  2.92342  5.95778  4.55653    124 s - - -
          2.68618  4.42225  2.77519  2.73123  3.46354  2.40513  3.72494  3.29354  2.67741  2.69355  4.24690  2.90347  2.73739  3.18146  2.89801  2.37887  2.77519  2.98518  4.58477  3.61503
          0.07471  5.36213  2.69863  0.61958  0.77255  1.41083  0.27964
    110   3.01746  5.30113  1.82369  2.55556  3.61557  3.83047  2.94485  3.50787  2.80847  1.83770  4.36463  3.34111  4.22177  3.16239  2.46121  2.45288  3.24875  3.64658  5.78630  4.43149    125 d - - -
          2.68618  4.42225  2.77519  2.73123  3.46354  2.40513  3.72494  3.29354  2.67741  2.69355  4.24690  2.90347  2.73739  3.18146  2.89801  2.37887  2.77519  2.98518  4.58477  3.61503
          0.00748  5.29490  6.01725  0.61958  0.77255  1.36922  0.29344
    111   2.55330  5.49604  3.28431  1.92528  4.82619  2.84640  3.08495  4.30178  2.73033  2.45546  3.58719  2.29832  3.48884  2.68043  3.22053  2.27433  2.91144  3.87864  5.93777  4.53598    126 e - - -
          2.68618  4.42225  2.77519  2.73123  3.46354  2.40513  3.72494  3.29354  2.67741  2.69355  4.24690  2.90347  2.73739  3.18146  2.89801  2.37887  2.77519  2.98518  4.58477  3.61503
          0.00730  5.31919  6.04154  0.61958  0.77255  1.47615  0.25944
    112   2.36818  4.17687  2.04093  1.85632  4.83904  3.79902  3.21317  4.31725  2.72645  3.27636  3.58517  2.99881  4.19227  2.61030  3.21735  2.05660  3.25229  3.45365  5.94448  4.54031    127 e - - -
          2.68618  4.42225  2.77519  2.73123  3.46354  2.40513  3.72494  3.29354  2.67741  2.69355  4.24690  2.90347  2.73739  3.18146  2.89801  2.37887  2.77519  2.98518  4.58477  3.61503
          0.00730  5.31919  6.04154  0.61958  0.77255  1.23916  0.34197
    113   2.85396  3.28360  3.53873  3.93728  3.68426  3.64002  3.23611  2.69590  3.82284  1.49139  2.74518  4.15822  4.56048  4.04804  2.93961  2.37710  2.83973  2.57569  3.10473  3.99660    128 l - - -
          2.68618  4.42225  2.77519  2.73123  3.46354  2.40513  3.72494  3.29354  2.67741  2.69355  4.24690  2.90347  2.73739  3.18146  2.89801  2.37887  2.77519  2.98518  4.58477  3.61503
          0.00700  5.36072  6.08307  0.61958  0.77255  1.41309  0.27891
    114   2.71621  2.78432  4.54272  3.95618  3.28203  3.34254  4.49587  2.03780  2.54200  1.91929  2.80697  3.40372  4.56388  3.08063  4.02382  3.12151  2.42508  2.55028  5.18563  3.99309    129 l - - -
          2.68618  4.42225  2.77519  2.73123  3.46354  2.40513  3.72494  3.29354  2.67741  2.69355  4.24690  2.90347  2.73739  3.18146  2.89801  2.37887  2.77519  2.98518  4.58477  3.61503
          0.00700  5.36072  6.08307  0.61958  0.77255  1.41309  0.27891
    115   1.96529  5.37631  2.88746  2.33583  3.69591  3.85194  4.04793  3.01627  2.44468  2.92002  2.76089  2.55250  4.24344  3.17232  2.94869  2.76043  2.31842  3.72987  5.85198  4.48624    130 a - - -
          2.68618  4.42225  2.77519  2.73123  3.46354  2.40513  3.72494  3.29354  2.67741  2.69355  4.24690  2.90347  2.73739  3.18146  2.89801  2.37887  2.77519  2.98518  4.58477  3.61503
          0.00700  5.36072  6.08307  0.61958  0.77255  1.41309  0.27891
    116   3.04205  5.55191  2.73687  1.76575  4.89693  3.81573  3.39214  4.38259  1.88918  3.24383  3.07416  2.74147  4.20917  2.62700  2.19875  3.00444  3.27314  3.94254  5.98446  3.55603    131 e - - -
          2.68618  4.42225  2.77519  2.73123  3.46354  2.40513  3.72494  3.29354  2.67741  2.69355  4.24690  2.90347  2.73739  3.18146  2.89801  2.37887  2.77519  2.98518  4.58477  3.61503
          0.00700  5.36072  6.08307  0.61958  0.77255  1.41309  0.27891
    117   3.02741  5.13520  6.00460  5.49643  4.42680  5.42743  6.01188  1.31571  5.39587  2.25287  2.97582  5.59181  5.67499  5.58998  5.49301  4.82085  4.16062  0.80884  6.37063  5.17923    132 v - - -
          2.68618  4.42225  2.77519  2.73123  3.46354  2.40513  3.72494  3.29354  2.67741  2.69355  4.24690  2.90347  2.73739  3.18146  2.89801  2.37887  2.77519  2.98518  4.58477  3.61503
          0.00700  5.36072  6.08307  0.61958  0.77255  1.41309  0.27891
    118   2.54748  5.54312  2.44722  2.30537  4.88327  3.81789  2.86050  4.36594  2.48062  1.92406  4.58516  2.40057  4.21191  2.87369  3.23562  2.45598  2.62335  3.93113  5.97866  4.57042    133 l - - -
          2.68618  4.42225  2.77519  2.73123  3.46354  2.40513  3.72494  3.29354  2.67741  2.69355  4.24690  2.90347  2.73739  3.18146  2.89801  2.37887  2.77519  2.98518  4.58477  3.61503
          0.00700  5.36072  6.08307  0.61958  0.77255  0.81165  0.58721
    119   2.17503  4.00104  2.04183  1.79221  4.95392  3.87667  4.06388  4.43899  2.38453  3.25740  4.65111  2.93289  4.27013  2.31919  2.87116  3.06535  2.94976  4.00008  6.04355  3.41454    134 e - - -
          2.68618  4.42225  2.77519  2.73123  3.46354  2.40513  3.72494  3.29354  2.67741  2.69355  4.24690  2.90347  2.73739  3.18146  2.89801  2.37887  2.77519  2.98518  4.58477  3.61503
          0.00622  5.47891  6.20126  0.61958  0.77255  1.00041  0.45843
    120   1.30870  4.60557  4.90656  4.30671  3.70221  4.32865  4.64860  2.20694  4.14210  1.79076  2.79605  4.40635  4.69492  3.49956  3.44020  3.23998  3.02070  2.27098  5.22355  4.04112    135 a - - -
          2.68618  4.42225  2.77519  2.73123  3.46354  2.40513  3.72494  3.29354  2.67741  2.69355  4.24690  2.90347  2.73739  3.18146  2.89801  2.37887  2.77519  2.98518  4.58477  3.61503
          0.00605  5.50658  6.22892  0.61958  0.77255  1.12373  0.39314
    121   2.85166  3.64704  3.32364  3.78038  3.85572  4.22352  3.43487  2.50740  3.70041  1.28325  3.00349  4.09101  4.59730  2.94386  2.71472  2.94992  2.95582  2.45911  5.34187  4.13476    136 l - - -
          2.68618  4.42225  2.77519  2.73123  3.46354  2.40513  3.72494  3.29354  2.67741  2.69355  4.24690  2.90347  2.73739  3.18146  2.89801  2.37887  2.77519  2.98518  4.58477  3.61503
          0.00605  5.50658  6.22892  0.61958  0.77255  0.70033  0.68602
    122   2.30517  5.66775  2.58122  2.55474  5.01227  3.93239  2.56526  4.49785  2.26913  2.91589  4.70855  2.54649  4.32585  2.41029  2.65377  2.82990  3.12265  3.58045  6.10076  2.55579    137 k - - -
          2.68618  4.42225  2.77519  2.73123  3.46354  2.40513  3.72494  3.29354  2.67741  2.69355  4.24690  2.90347  2.73739  3.18146  2.89801  2.37887  2.77519  2.98518  4.58477  3.61503
          0.00561  5.58161  6.30395  0.61958  0.77255  0.67106  0.71573
    123   4.34325  6.44795  4.94478  4.03335  6.08420  4.88802  3.43035  5.32985  1.38478  4.63467  5.51318  3.28711  5.19446  3.75569  0.64518  4.30099  3.41634  5.00882  6.57034  5.49644    138 R - - -
          2.68618  4.42225  2.77519  2.73123  3.46354  2.40513  3.72494  3.29354  2.67741  2.69355  4.24690  2.90347  2.73739  3.18146  2.89801  2.37887  2.77519  2.98518  4.58477  3.61503
          0.00541  5.61790  6.34025  0.61958  0.77255  0.80920  0.58917
    124   3.31832  4.69309  5.24721  4.64044  2.71478  4.48010  3.04413  2.82323  4.43046  0.84856  3.23930  4.62528  4.84173  4.55904  4.44431  3.04369  3.55014  2.94095  2.68313  3.25655    139 l - - -
          2.68618  4.42225  2.77519  2.73123  3.46354  2.40513  3.72494  3.29354  2.67741  2.69355  4.24690  2.90347  2.73739  3.18146  2.89801  2.37887  2.77519  2.98518  4.58477  3.61503
          0.00541  5.61790  6.34025  0.61958  0.77255  0.80920  0.58917
    125   2.37703  5.66897  2.44022  2.43744  5.00497  1.81697  4.14515  2.67283  2.46112  3.43831  4.71203  3.42805  4.35038  2.87894  3.01885  2.87814  2.17735  4.05473  6.10710  4.70167    140 g - - -
          2.68618  4.42225  2.77519  2.73123  3.46354  2.40513  3.72494  3.29354  2.67741  2.69355  4.24690  2.90347  2.73739  3.18146  2.89801  2.37887  2.77519  2.98518  4.58477  3.61503
          0.00541  5.61790  6.34025  0.61958  0.77255  0.60606  0.78855
    126   2.54684  4.86986  4.65720  4.09614  4.06069  4.31174  4.75904  2.99027  4.00220  3.14528  4.06003  4.33135  4.75493  4.24910  4.23627  2.23777  0.77572  2.71897  5.55502  3.42907    141 t - - -
          2.68618  4.42225  2.77519  2.73123  3.46354  2.40513  3.72494  3.29354  2.67741  2.69355  4.24690  2.90347  2.73739  3.18146  2.89801  2.37887  2.77519  2.98518  4.58477  3.61503
          0.00355  5.64233        *  0.61958  0.77255  0.00000        *
//
```
