## Supplementary_Files_1-154 for "Mosaic origin of the eukaryotic kinetochore": rod_sec39.hmm

```
HMMER3/f [3.1b1 | May 2013]
NAME  rod_orths_v3_sec39
LENG  613
ALPH  amino
RF    no
MM    no
CONS  yes
CS    no
MAP   yes
DATE  Tue Aug  1 14:04:41 2017
NSEQ  44
EFFN  8.940186
CKSUM 804723692
STATS LOCAL MSV      -11.9680  0.69713
STATS LOCAL VITERBI  -12.7419  0.69713
STATS LOCAL FORWARD   -5.9783  0.69713
HMM          A        C        D        E        F        G        H        I        K        L        M        N        P        Q        R        S        T        V        W        Y   
            m->m     m->i     m->d     i->m     i->i     d->m     d->d
  COMPO   2.40787  4.02379  2.94926  2.62482  3.45031  3.31170  3.65694  2.86347  2.77502  2.20022  3.64461  3.18426  3.46964  3.00918  2.83827  2.60634  2.89646  2.67673  4.57061  3.56174
          2.68618  4.42225  2.77519  2.73123  3.46354  2.40513  3.72494  3.29354  2.67741  2.69355  4.24690  2.90347  2.73739  3.18146  2.89801  2.37887  2.77519  2.98518  4.58477  3.61503
          0.10814  5.81757  2.30737  0.61958  0.77255  0.00000        *
      1   2.59586  3.73089  3.24560  3.41115  3.39183  4.20551  4.44110  2.76457  2.65943  2.86822  2.88807  2.76035  4.58853  3.70366  1.49381  2.45485  3.50747  2.98436  5.69040  3.46429      1 r - - -
          2.68618  4.42225  2.77519  2.73123  3.46354  2.40513  3.72494  3.29354  2.67741  2.69355  4.24690  2.90347  2.73739  3.18146  2.89801  2.37887  2.77519  2.98518  4.58477  3.61503
          0.00491  5.71434  6.43669  0.61958  0.77255  0.97213  0.47526
      2   2.38525  5.73318  2.46134  2.67232  5.07290  2.98766  4.19862  3.64216  1.96805  4.03618  3.70261  2.30144  4.40436  2.50394  3.42730  2.50118  3.03167  2.67814  6.16907  3.15196      2 k - - -
          2.68618  4.42225  2.77519  2.73123  3.46354  2.40513  3.72494  3.29354  2.67741  2.69355  4.24690  2.90347  2.73739  3.18146  2.89801  2.37887  2.77519  2.98518  4.58477  3.61503
          0.00491  5.71434  6.43669  0.61958  0.77255  0.97213  0.47526
      3   1.81300  2.54217  3.03267  2.36510  5.08073  2.62128  3.14537  3.53519  2.93312  4.04265  4.78008  2.79594  4.40331  2.67592  2.56734  2.35522  3.09620  4.12767  6.17310  4.76395      3 a - - -
          2.68618  4.42225  2.77519  2.73123  3.46354  2.40513  3.72494  3.29354  2.67741  2.69355  4.24690  2.90347  2.73739  3.18146  2.89801  2.37887  2.77519  2.98518  4.58477  3.61503
          0.00491  5.71434  6.43669  0.61958  0.77255  0.97213  0.47526
      4   2.96375  5.87564  1.26430  2.78136  5.21695  3.58167  4.29778  4.70784  2.74310  4.18057  4.92353  2.08439  2.10753  3.40045  3.56282  2.52611  3.05007  4.26552  6.30950  4.88750      4 d - - -
          2.68618  4.42225  2.77519  2.73123  3.46354  2.40513  3.72494  3.29354  2.67741  2.69355  4.24690  2.90347  2.73739  3.18146  2.89801  2.37887  2.77519  2.98518  4.58477  3.61503
          0.00491  5.71434  6.43669  0.61958  0.77255  0.97213  0.47526
      5   2.41373  4.72526  3.61801  4.51034  2.83383  4.47178  4.79597  2.19256  4.33162  1.22200  3.84309  2.78913  3.10218  4.49473  4.40018  3.77530  3.18351  2.46529  3.00115  4.16396      5 l - - -
          2.68618  4.42225  2.77519  2.73123  3.46354  2.40513  3.72494  3.29354  2.67741  2.69355  4.24690  2.90347  2.73739  3.18146  2.89801  2.37887  2.77519  2.98518  4.58477  3.61503
          0.02445  5.71434  3.87007  0.61958  0.77255  0.97213  0.47526
      6   2.08888  4.88571  4.39792  2.25802  2.83425  3.32644  3.49489  2.88410  3.75304  1.77127  3.31336  4.15896  4.69738  2.90964  4.04251  2.49057  3.51889  2.61004  5.48306  2.92085      6 l - - -
          2.68618  4.42225  2.77519  2.73123  3.46354  2.40513  3.72494  3.29354  2.67741  2.69355  4.24690  2.90347  2.73739  3.18146  2.89801  2.37887  2.77519  2.98518  4.58477  3.61503
          0.00501  5.69490  6.41725  0.61958  0.77255  1.03811  0.43715
      7   2.60620  5.73339  3.47270  1.58703  5.07816  3.14178  2.90321  4.56384  1.95158  3.36869  4.77415  2.68307  4.39096  2.64689  2.87091  2.78565  3.45479  2.58362  6.16621  4.75555      7 e - - -
          2.68618  4.42225  2.77519  2.73123  3.46354  2.40513  3.72494  3.29354  2.67741  2.69355  4.24690  2.90347  2.73739  3.18146  2.89801  2.37887  2.77519  2.98518  4.58477  3.61503
          0.00501  5.69490  6.41725  0.61958  0.77255  1.03811  0.43715
      8   2.88027  5.58922  2.84444  1.76380  4.87622  4.02994  4.22432  2.42723  2.67668  2.10038  4.64564  3.52464  4.42179  2.63853  2.71461  2.95720  2.74310  2.89396  6.05832  3.56633      8 e - - -
          2.68618  4.42225  2.77519  2.73123  3.46354  2.40513  3.72494  3.29354  2.67741  2.69355  4.24690  2.90347  2.73739  3.18146  2.89801  2.37887  2.77519  2.98518  4.58477  3.61503
          0.00501  5.69490  6.41725  0.61958  0.77255  1.03811  0.43715
      9   2.39829  3.42181  5.29374  4.67770  2.70412  3.54244  4.82308  1.72364  4.45990  1.39958  3.16069  4.65510  4.85179  4.58867  4.46367  3.80050  3.54937  1.92195  5.31277  3.27560      9 l - - -
          2.68618  4.42225  2.77519  2.73123  3.46354  2.40513  3.72494  3.29354  2.67741  2.69355  4.24690  2.90347  2.73739  3.18146  2.89801  2.37887  2.77519  2.98518  4.58477  3.61503
          0.00501  5.69490  6.41725  0.61958  0.77255  1.03811  0.43715
     10   2.17192  3.38232  3.76234  2.19227  3.48432  3.36212  4.33631  3.88241  3.18808  2.24509  4.37410  2.44768  4.50735  3.17204  2.39162  3.33329  2.50372  2.34120  5.82353  4.52422     10 a - - -
          2.68618  4.42225  2.77519  2.73123  3.46354  2.40513  3.72494  3.29354  2.67741  2.69355  4.24690  2.90347  2.73739  3.18146  2.89801  2.37887  2.77519  2.98518  4.58477  3.61503
          0.00501  5.69490  6.41725  0.61958  0.77255  1.03811  0.43715
     11   2.26867  3.70001  2.52343  2.31448  4.00389  4.03464  4.23011  3.35101  2.00821  2.86713  2.88289  3.13437  3.51021  3.35281  2.96520  2.84280  2.54377  2.96132  6.04392  4.67585     11 k - - -
          2.68618  4.42225  2.77519  2.73123  3.46354  2.40513  3.72494  3.29354  2.67741  2.69355  4.24690  2.90347  2.73739  3.18146  2.89801  2.37887  2.77519  2.98518  4.58477  3.61503
          0.00501  5.69490  6.41725  0.61958  0.77255  1.03811  0.43715
     12   2.36363  3.53220  4.99830  3.46736  2.45756  3.72386  3.41455  2.32891  4.24070  1.55301  3.84637  4.51128  4.80985  2.65340  4.34421  2.81943  3.53883  2.68275  5.34623  2.44258     12 l - - -
          2.68618  4.42225  2.77519  2.73123  3.46354  2.40513  3.72494  3.29354  2.67741  2.69355  4.24690  2.90347  2.73739  3.18146  2.89801  2.37887  2.77519  2.98518  4.58477  3.61503
          0.00501  5.69490  6.41725  0.61958  0.77255  1.03811  0.43715
     13   2.42892  3.40571  5.47577  4.86642  2.28473  4.68790  5.03157  2.00773  4.65672  1.05277  3.42001  4.85513  5.03378  4.77701  4.66115  4.00572  3.72271  2.02526  5.49600  4.33025     13 l - - -
          2.68618  4.42225  2.77519  2.73123  3.46354  2.40513  3.72494  3.29354  2.67741  2.69355  4.24690  2.90347  2.73739  3.18146  2.89801  2.37887  2.77519  2.98518  4.58477  3.61503
          0.00501  5.69490  6.41725  0.61958  0.77255  1.03811  0.43715
     14   2.13927  5.72528  3.47611  2.12261  3.19642  3.02531  4.18640  4.54977  2.36294  2.93572  4.76696  3.08102  3.07643  2.92087  2.06692  2.06982  3.45496  4.11386  6.16025  4.75166     14 r - - -
          2.68618  4.42225  2.77519  2.73123  3.46354  2.40513  3.72494  3.29354  2.67741  2.69355  4.24690  2.90347  2.73739  3.18146  2.89801  2.37887  2.77519  2.98518  4.58477  3.61503
          0.00501  5.69490  6.41725  0.61958  0.77255  1.03811  0.43715
     15   2.40812  3.21308  2.99263  2.06931  3.24345  3.99875  3.43925  4.55020  1.96775  3.58183  4.76710  2.65779  4.39214  2.60641  3.12588  2.08702  3.45476  3.42585  6.16037  3.62028     15 k - - -
          2.68618  4.42225  2.77519  2.73123  3.46354  2.40513  3.72494  3.29354  2.67741  2.69355  4.24690  2.90347  2.73739  3.18146  2.89801  2.37887  2.77519  2.98518  4.58477  3.61503
          0.00501  5.69490  6.41725  0.61958  0.77255  1.03811  0.43715
     16   2.83182  5.51816  3.58803  2.74269  4.78061  1.09037  3.55124  4.21203  2.72484  3.20210  3.87710  2.65669  4.44018  3.38102  3.50039  2.94474  2.80482  2.83433  6.00403  4.64952     16 g - - -
          2.68618  4.42225  2.77519  2.73123  3.46354  2.40513  3.72494  3.29354  2.67741  2.69355  4.24690  2.90347  2.73739  3.18146  2.89801  2.37887  2.77519  2.98518  4.58477  3.61503
          0.00501  5.69490  6.41725  0.61958  0.77255  1.03811  0.43715
     17   2.33713  3.82921  1.98884  2.41425  4.00125  3.99717  4.18427  4.56366  2.69574  3.26293  4.77392  2.14021  3.05929  2.36101  2.76217  2.31953  3.45444  4.12364  6.16605  4.75529     17 d - - -
          2.68618  4.42225  2.77519  2.73123  3.46354  2.40513  3.72494  3.29354  2.67741  2.69355  4.24690  2.90347  2.73739  3.18146  2.89801  2.37887  2.77519  2.98518  4.58477  3.61503
          0.00501  5.69490  6.41725  0.61958  0.77255  1.03811  0.43715
     18   3.33734  3.59265  5.31533  4.69961  2.28386  4.51072  4.84544  1.63779  4.48222  1.89838  1.93900  4.67766  3.47551  4.60911  4.48528  3.82321  3.56941  1.89942  5.33142  3.30213     18 i - - -
          2.68618  4.42225  2.77519  2.73123  3.46354  2.40513  3.72494  3.29354  2.67741  2.69355  4.24690  2.90347  2.73739  3.18146  2.89801  2.37887  2.77519  2.98518  4.58477  3.61503
          0.00501  5.69490  6.41725  0.61958  0.77255  0.83046  0.57243
     19   2.78164  3.72996  2.32430  2.60755  5.09464  2.28048  3.12997  4.58085  2.62510  4.05466  4.78981  3.09289  3.22219  2.64345  2.16606  2.56716  2.69532  3.18006  6.18173  3.76449     19 r - - -
          2.68618  4.42225  2.77519  2.73123  3.46354  2.40513  3.72494  3.29354  2.67741  2.69355  4.24690  2.90347  2.73739  3.18146  2.89801  2.37887  2.77519  2.98518  4.58477  3.61503
          0.00489  5.71972  6.44207  0.61958  0.77255  0.95285  0.48717
     20   1.92495  3.44271  3.17279  2.36936  5.02909  3.53598  4.21051  4.50161  1.97426  2.94294  3.14308  3.49662  4.41433  2.29133  3.02273  2.55780  2.74104  3.09219  6.14788  4.74893     20 a - - -
          2.68618  4.42225  2.77519  2.73123  3.46354  2.40513  3.72494  3.29354  2.67741  2.69355  4.24690  2.90347  2.73739  3.18146  2.89801  2.37887  2.77519  2.98518  4.58477  3.61503
          0.00489  5.71972  6.44207  0.61958  0.77255  0.95285  0.48717
     21   0.91462  4.79745  5.31240  4.70992  3.12527  4.59112  4.94189  2.71544  4.51755  2.26420  3.91213  4.73447  4.95525  4.66592  4.55773  2.79094  3.65306  1.75007  5.45493  4.27645     21 a - - -
          2.68618  4.42225  2.77519  2.73123  3.46354  2.40513  3.72494  3.29354  2.67741  2.69355  4.24690  2.90347  2.73739  3.18146  2.89801  2.37887  2.77519  2.98518  4.58477  3.61503
          0.00489  5.71972  6.44207  0.61958  0.77255  0.95285  0.48717
     22   1.99787  3.17374  3.94753  2.61060  2.88043  4.19834  4.43102  2.89039  3.04961  2.42576  4.24726  3.32047  4.58197  2.70023  2.35397  2.71268  2.79935  2.40468  5.71272  4.44825     22 a - - -
          2.68618  4.42225  2.77519  2.73123  3.46354  2.40513  3.72494  3.29354  2.67741  2.69355  4.24690  2.90347  2.73739  3.18146  2.89801  2.37887  2.77519  2.98518  4.58477  3.61503
          0.00489  5.71972  6.44207  0.61958  0.77255  0.95285  0.48717
     23   2.23454  4.70911  5.28542  4.67107  3.09211  4.50172  4.83499  2.27606  4.45864  1.55221  3.82713  4.66039  4.86524  4.59203  3.40532  3.81265  2.28117  1.59372  5.33177  2.74111     23 l - - -
          2.68618  4.42225  2.77519  2.73123  3.46354  2.40513  3.72494  3.29354  2.67741  2.69355  4.24690  2.90347  2.73739  3.18146  2.89801  2.37887  2.77519  2.98518  4.58477  3.61503
          0.00489  5.71972  6.44207  0.61958  0.77255  0.95285  0.48717
     24   3.91933  5.22175  5.92888  5.34808  3.18842  5.21487  5.59860  1.24414  5.17125  0.98330  4.08152  3.74737  5.50482  5.27545  5.18777  4.55572  4.15361  1.85082  5.98359  4.83583     24 l - - -
          2.68618  4.42225  2.77519  2.73123  3.46354  2.40513  3.72494  3.29354  2.67741  2.69355  4.24690  2.90347  2.73739  3.18146  2.89801  2.37887  2.77519  2.98518  4.58477  3.61503
          0.00489  5.71972  6.44207  0.61958  0.77255  0.95285  0.48717
     25   3.38962  2.69188  5.24940  4.64534  2.46482  4.54433  4.83605  3.19760  4.44686  2.62387  3.19548  4.66816  3.68200  3.43117  4.48676  3.85300  3.62159  3.02100  0.86124  4.10318     25 w - - -
          2.68618  4.42225  2.77519  2.73123  3.46354  2.40513  3.72494  3.29354  2.67741  2.69355  4.24690  2.90347  2.73739  3.18146  2.89801  2.37887  2.77519  2.98518  4.58477  3.61503
          0.00489  5.71972  6.44207  0.61958  0.77255  0.95285  0.48717
     26   2.86312  3.35172  3.50235  2.24251  5.04526  4.01887  3.06888  3.47433  2.49298  2.84946  4.75933  2.46435  4.41199  2.88578  2.13541  2.03287  2.86511  4.09757  6.15633  3.15313     26 s - - -
          2.68618  4.42225  2.77519  2.73123  3.46354  2.40513  3.72494  3.29354  2.67741  2.69355  4.24690  2.90347  2.73739  3.18146  2.89801  2.37887  2.77519  2.98518  4.58477  3.61503
          0.00489  5.71972  6.44207  0.61958  0.77255  0.95285  0.48717
     27   4.16881  6.04245  4.96917  4.19955  4.93222  4.84921  4.78006  4.79206  3.11447  3.17843  5.22695  4.50270  5.23139  4.01556  0.38257  2.71020  4.36209  4.52857  6.17656  3.56379     27 R - - -
          2.68618  4.42225  2.77519  2.73123  3.46354  2.40513  3.72494  3.29354  2.67741  2.69355  4.24690  2.90347  2.73739  3.18146  2.89801  2.37887  2.77519  2.98518  4.58477  3.61503
          0.00489  5.71972  6.44207  0.61958  0.77255  0.95285  0.48717
     28   3.81691  5.91822  4.02199  2.93873  4.84745  4.50383  0.61238  4.59898  3.19989  4.14817  5.01642  4.03664  4.91757  3.80916  2.99464  3.83977  3.17991  4.29959  6.13053  2.36228     28 H - - -
          2.68618  4.42225  2.77519  2.73123  3.46354  2.40513  3.72494  3.29354  2.67741  2.69355  4.24690  2.90347  2.73739  3.18146  2.89801  2.37887  2.77519  2.98518  4.58477  3.61503
          0.02524  5.71972  3.83289  0.61958  0.77255  0.95285  0.48717
     29   3.26795  3.71622  3.98691  2.81939  2.88824  3.34308  3.08939  3.11493  2.89630  2.38214  3.44110  3.87121  3.01410  2.71404  2.29718  2.25945  3.49957  2.81188  3.72417  3.13981     29 s - - -
          2.68618  4.42225  2.77519  2.73123  3.46354  2.40513  3.72494  3.29354  2.67741  2.69355  4.24690  2.90347  2.73739  3.18146  2.89801  2.37887  2.77519  2.98518  4.58477  3.61503
          0.00499  5.69947  6.42181  0.61958  0.77255  1.02312  0.44546
     30   2.13680  5.72350  2.83166  2.40507  5.06282  2.05274  4.19009  2.79939  2.36648  2.94796  4.76566  3.03222  4.39577  2.95627  2.69990  2.39619  3.04395  3.35728  6.15963  4.75216     30 g - - -
          2.68618  4.42225  2.77519  2.73123  3.46354  2.40513  3.72494  3.29354  2.67741  2.69355  4.24690  2.90347  2.73739  3.18146  2.89801  2.37887  2.77519  2.98518  4.58477  3.61503
          0.00499  5.69947  6.42181  0.61958  0.77255  1.02312  0.44546
     31   3.22855  3.90009  1.90040  1.73654  3.80206  4.01163  3.01225  3.53521  2.63019  3.27731  4.72799  3.22597  4.40452  3.03623  3.43444  2.04427  2.94532  3.39063  6.12817  3.61260     31 e - - -
          2.68618  4.42225  2.77519  2.73123  3.46354  2.40513  3.72494  3.29354  2.67741  2.69355  4.24690  2.90347  2.73739  3.18146  2.89801  2.37887  2.77519  2.98518  4.58477  3.61503
          0.31657  5.69947  1.31674  0.61958  0.77255  1.02312  0.44546
     32   3.13125  4.53778  3.40124  4.29704  2.00280  3.28344  4.60104  1.95744  4.12283  1.24837  2.96461  4.37439  4.64293  4.28944  3.34441  3.58144  3.36326  2.78065  5.15484  3.97474     32 l - - -
          2.68618  4.42225  2.77519  2.73123  3.46354  2.40513  3.72494  3.29354  2.67741  2.69355  4.24690  2.90347  2.73739  3.18146  2.89801  2.37887  2.77519  2.98518  4.58477  3.61503
          0.00680  5.38970  6.11205  0.61958  0.77255  1.65616  0.21180
     33   2.49045  5.47968  2.60486  1.75168  4.78905  3.08028  3.23777  3.30147  2.78850  2.74480  3.46542  2.85057  4.23952  3.14734  2.87531  2.62926  2.81097  3.24322  5.93434  3.42267     33 e - - -
          2.68618  4.42225  2.77519  2.73123  3.46354  2.40513  3.72494  3.29354  2.67741  2.69355  4.24690  2.90347  2.73739  3.18146  2.89801  2.37887  2.77519  2.98518  4.58477  3.61503
          0.04169  5.38970  3.31689  0.61958  0.77255  1.65616  0.21180
     34   1.83445  5.49731  2.46821  2.05544  4.82044  3.20094  4.01210  3.34948  2.75606  3.79322  4.54386  3.29874  2.53910  2.67432  3.24498  2.47483  3.27156  3.15398  5.94339  3.39541     34 a - - -
          2.68618  4.42225  2.77519  2.73123  3.46354  2.40513  3.72494  3.29354  2.67741  2.69355  4.24690  2.90347  2.73739  3.18146  2.89801  2.37887  2.77519  2.98518  4.58477  3.61503
          0.00704  5.35506  6.07740  0.61958  0.77255  1.69920  0.20191
     35   3.04520  5.34706  2.90320  2.83127  2.28198  3.06847  4.05301  4.05035  2.48381  3.02384  4.40885  3.36215  4.24665  2.57704  2.26622  2.05173  2.80643  3.69568  3.54578  3.35202     35 s - - -
          2.68618  4.42225  2.77519  2.73123  3.46354  2.40513  3.72494  3.29354  2.67741  2.69355  4.24690  2.90347  2.73739  3.18146  2.89801  2.37887  2.77519  2.98518  4.58477  3.61503
          0.00704  5.35506  6.07740  0.61958  0.77255  1.69920  0.20191
     36   2.64065  4.54960  3.26489  4.05035  2.33359  4.21046  4.51906  2.53367  3.09107  1.44005  2.27479  4.22407  4.57869  4.12285  2.82977  3.50113  3.32672  2.47047  5.16317  3.97490     36 l - - -
          2.68618  4.42225  2.77519  2.73123  3.46354  2.40513  3.72494  3.29354  2.67741  2.69355  4.24690  2.90347  2.73739  3.18146  2.89801  2.37887  2.77519  2.98518  4.58477  3.61503
          0.00704  5.35506  6.07740  0.61958  0.77255  1.69920  0.20191
     37   2.70858  3.61012  2.24252  2.40878  4.89208  2.70883  4.00073  4.37734  2.03168  3.85284  4.58904  2.31605  4.20691  3.09748  2.49372  3.00236  2.12547  3.93813  5.98126  4.57088     37 k - - -
          2.68618  4.42225  2.77519  2.73123  3.46354  2.40513  3.72494  3.29354  2.67741  2.69355  4.24690  2.90347  2.73739  3.18146  2.89801  2.37887  2.77519  2.98518  4.58477  3.61503
          0.56487  5.35506  0.85134  0.61958  0.77255  0.40636  1.09682
     38   2.06374  3.72707  3.32670  2.43048  4.73266  2.60111  3.22472  4.18902  2.44667  3.71765  4.48351  3.31014  2.88744  3.12817  2.52051  2.35112  2.94827  3.79815  3.58447  2.98257     38 a - - -
          2.68618  4.42225  2.77519  2.73123  3.46354  2.40513  3.72494  3.29354  2.67741  2.69355  4.24690  2.90347  2.73739  3.18146  2.89801  2.37887  2.77519  2.98518  4.58477  3.61503
          0.00719  5.33463  6.05698  0.61958  0.77255  1.72308  0.19664
     39   3.03068  5.45519  2.54340  2.50521  4.76587  3.17950  4.00946  3.29124  2.75916  2.65726  4.50508  2.87739  2.35827  3.11813  1.97034  2.69846  2.59456  3.05618  5.90905  4.51986     39 r - - -
          2.68618  4.42225  2.77519  2.73123  3.46354  2.40513  3.72494  3.29354  2.67741  2.69355  4.24690  2.90347  2.73739  3.18146  2.89801  2.37887  2.77519  2.98518  4.58477  3.61503
          0.00719  5.33463  6.05698  0.61958  0.77255  1.72308  0.19664
     40   2.30505  4.66955  3.33495  3.60656  3.11293  3.20411  4.38034  2.73605  3.53580  1.83407  2.69586  3.94190  3.32299  3.80800  2.58900  2.45125  2.89685  2.37858  5.26687  4.05445     40 l - - -
          2.68618  4.42225  2.77519  2.73123  3.46354  2.40513  3.72494  3.29354  2.67741  2.69355  4.24690  2.90347  2.73739  3.18146  2.89801  2.37887  2.77519  2.98518  4.58477  3.61503
          0.00719  5.33463  6.05698  0.61958  0.77255  0.64754  0.74093
     41   2.56925  3.88217  2.23311  2.23692  4.99598  2.96351  2.97849  3.50258  2.10691  2.85824  4.70206  3.41603  3.39083  3.23231  2.50152  2.52976  3.39961  3.01745  6.09691  4.69102     41 k - - -
          2.68618  4.42225  2.77519  2.73123  3.46354  2.40513  3.72494  3.29354  2.67741  2.69355  4.24690  2.90347  2.73739  3.18146  2.89801  2.37887  2.77519  2.98518  4.58477  3.61503
          0.00552  5.59821  6.32056  0.61958  0.77255  1.30024  0.31810
     42   2.40380  5.67944  1.90654  1.77508  5.02485  3.17610  3.34407  4.51108  2.26822  3.98487  4.72002  3.40877  3.51123  3.22481  2.73300  2.84735  2.62513  2.93600  6.11191  4.70072     42 e - - -
          2.68618  4.42225  2.77519  2.73123  3.46354  2.40513  3.72494  3.29354  2.67741  2.69355  4.24690  2.90347  2.73739  3.18146  2.89801  2.37887  2.77519  2.98518  4.58477  3.61503
          0.00552  5.59821  6.32056  0.61958  0.77255  1.05044  0.43045
     43   2.49606  5.37309  2.34015  2.72419  3.52707  4.04203  3.50657  3.21667  2.33949  2.67662  2.83771  3.58118  4.43133  2.98962  3.00060  2.20095  2.98431  2.72962  4.23176  3.52617     43 s - - -
          2.68618  4.42225  2.77519  2.73123  3.46354  2.40513  3.72494  3.29354  2.67741  2.69355  4.24690  2.90347  2.73739  3.18146  2.89801  2.37887  2.77519  2.98518  4.58477  3.61503
          0.00534  5.63168  6.35403  0.61958  0.77255  1.21977  0.34998
     44   3.24109  5.23827  5.96099  5.37675  2.62130  5.24614  5.62376  1.20507  5.20071  1.24781  3.10635  5.41649  5.51154  5.27402  5.20305  4.59016  4.17521  1.74485  5.96547  4.84901     44 i - - -
          2.68618  4.42225  2.77519  2.73123  3.46354  2.40513  3.72494  3.29354  2.67741  2.69355  4.24690  2.90347  2.73739  3.18146  2.89801  2.37887  2.77519  2.98518  4.58477  3.61503
          0.00534  5.63168  6.35403  0.61958  0.77255  0.96571  0.47919
     45   2.36479  5.69634  2.76065  1.95733  3.60218  3.32927  3.45512  3.51335  2.51436  2.62627  4.73929  2.99408  2.72151  2.88197  2.45298  3.17284  3.43767  2.67703  6.13426  4.72861     45 e - - -
          2.68618  4.42225  2.77519  2.73123  3.46354  2.40513  3.72494  3.29354  2.67741  2.69355  4.24690  2.90347  2.73739  3.18146  2.89801  2.37887  2.77519  2.98518  4.58477  3.61503
          0.00516  5.66469  6.38703  0.61958  0.77255  0.84904  0.55831
     46   1.97096  5.68494  3.49985  2.38801  3.69518  3.39040  2.75160  3.25804  2.75506  3.41670  3.57445  2.51063  3.48335  2.94587  2.93009  2.66872  2.00531  4.06351  6.13123  4.73415     46 a - - -
          2.68618  4.42225  2.77519  2.73123  3.46354  2.40513  3.72494  3.29354  2.67741  2.69355  4.24690  2.90347  2.73739  3.18146  2.89801  2.37887  2.77519  2.98518  4.58477  3.61503
          0.00498  5.70052  6.42287  0.61958  0.77255  0.75989  0.63059
     47   2.91821  3.51343  5.30599  4.69089  2.74145  4.51305  4.84681  1.52734  4.47618  1.25581  3.26579  4.67516  4.87627  3.60272  4.48472  2.44405  3.57534  2.56900  5.34015  4.16447     47 l - - -
          2.68618  4.42225  2.77519  2.73123  3.46354  2.40513  3.72494  3.29354  2.67741  2.69355  4.24690  2.90347  2.73739  3.18146  2.89801  2.37887  2.77519  2.98518  4.58477  3.61503
          0.00483  5.73213  6.45448  0.61958  0.77255  0.90646  0.51743
     48   3.21221  5.50302  6.27525  5.70549  2.80236  5.60748  6.00366  1.78792  5.55079  0.68929  4.07508  5.78045  5.81711  5.58657  5.54857  4.97011  4.47260  1.87159  6.25629  5.17360     48 L - - -
          2.68618  4.42225  2.77519  2.73123  3.46354  2.40513  3.72494  3.29354  2.67741  2.69355  4.24690  2.90347  2.73739  3.18146  2.89801  2.37887  2.77519  2.98518  4.58477  3.61503
          0.00483  5.73213  6.45448  0.61958  0.77255  0.90646  0.51743
     49   2.27779  5.75651  2.51237  2.41552  5.10184  2.70163  4.20595  4.58800  2.69661  2.91212  3.65022  2.22547  4.41239  2.33614  3.02172  2.31956  2.43338  4.14729  6.18904  4.77792     49 n - - -
          2.68618  4.42225  2.77519  2.73123  3.46354  2.40513  3.72494  3.29354  2.67741  2.69355  4.24690  2.90347  2.73739  3.18146  2.89801  2.37887  2.77519  2.98518  4.58477  3.61503
          0.00483  5.73213  6.45448  0.61958  0.77255  0.90646  0.51743
     50   1.73970  3.82264  2.81238  2.65280  3.69293  3.37816  3.40867  3.03355  2.66290  3.26011  3.72817  2.69351  4.44120  3.03489  2.99753  2.07975  3.48326  3.24128  6.08958  3.68199     50 a - - -
          2.68618  4.42225  2.77519  2.73123  3.46354  2.40513  3.72494  3.29354  2.67741  2.69355  4.24690  2.90347  2.73739  3.18146  2.89801  2.37887  2.77519  2.98518  4.58477  3.61503
          0.00483  5.73213  6.45448  0.61958  0.77255  0.90646  0.51743
     51   3.49154  4.85214  5.45119  4.84447  3.93443  4.68730  5.03310  0.95205  4.63837  1.73345  2.64705  4.84518  5.03811  4.77271  3.40772  3.21334  3.72475  2.01114  5.51498  4.34307     51 i - - -
          2.68618  4.42225  2.77519  2.73123  3.46354  2.40513  3.72494  3.29354  2.67741  2.69355  4.24690  2.90347  2.73739  3.18146  2.89801  2.37887  2.77519  2.98518  4.58477  3.61503
          0.00483  5.73213  6.45448  0.61958  0.77255  0.90646  0.51743
     52   3.08720  5.49396  4.83211  4.60740  5.89316  4.23671  3.35529  5.36820  4.70010  5.01479  5.80164  4.69031  0.40888  4.96967  4.99113  2.18902  3.10241  4.67713  7.19973  6.01442     52 P - - -
          2.68618  4.42225  2.77519  2.73123  3.46354  2.40513  3.72494  3.29354  2.67741  2.69355  4.24690  2.90347  2.73739  3.18146  2.89801  2.37887  2.77519  2.98518  4.58477  3.61503
          0.00483  5.73213  6.45448  0.61958  0.77255  0.90646  0.51743
     53   2.24622  5.74911  2.66654  1.96944  5.09117  3.31424  3.41204  4.57501  2.24672  2.14671  4.79056  3.48911  4.41390  2.91076  3.00538  2.33406  3.21339  2.64426  6.18360  4.77447     53 e - - -
          2.68618  4.42225  2.77519  2.73123  3.46354  2.40513  3.72494  3.29354  2.67741  2.69355  4.24690  2.90347  2.73739  3.18146  2.89801  2.37887  2.77519  2.98518  4.58477  3.61503
          0.00483  5.73213  6.45448  0.61958  0.77255  0.90646  0.51743
     54   2.64051  3.88700  1.70469  2.26905  5.09293  3.04486  3.49352  4.57716  2.94320  3.34950  3.73014  2.09651  3.42862  3.07861  3.43560  2.46210  2.63818  4.13964  6.18451  4.77504     54 d - - -
          2.68618  4.42225  2.77519  2.73123  3.46354  2.40513  3.72494  3.29354  2.67741  2.69355  4.24690  2.90347  2.73739  3.18146  2.89801  2.37887  2.77519  2.98518  4.58477  3.61503
          0.10292  5.73213  2.35854  0.61958  0.77255  0.76062  0.62994
     55   2.23553  4.77009  4.65297  3.20973  3.45425  4.35912  4.65597  2.60488  3.15487  2.28929  3.24251  3.28047  4.72979  4.19442  4.16827  2.66080  2.42557  1.31438  5.37890  4.18325     55 v - - -
          2.68618  4.42225  2.77519  2.73123  3.46354  2.40513  3.72494  3.29354  2.67741  2.69355  4.24690  2.90347  2.73739  3.18146  2.89801  2.37887  2.77519  2.98518  4.58477  3.61503
          0.00523  5.65254  6.37488  0.61958  0.77255  1.16464  0.37402
     56   2.86361  5.71027  2.06930  2.38114  5.05577  3.42111  4.15925  3.44785  2.37229  3.53007  4.75083  2.96623  2.13722  2.93644  2.94202  2.09904  2.55327  4.10114  6.14270  4.73149     56 d - - -
          2.68618  4.42225  2.77519  2.73123  3.46354  2.40513  3.72494  3.29354  2.67741  2.69355  4.24690  2.90347  2.73739  3.18146  2.89801  2.37887  2.77519  2.98518  4.58477  3.61503
          0.00523  5.65254  6.37488  0.61958  0.77255  1.16464  0.37402
     57   2.85478  3.59250  4.92149  2.80328  3.80906  4.40790  4.72304  2.74643  4.17534  2.35655  3.24387  4.45820  1.87116  4.36494  4.29536  1.81504  3.51011  1.81445  3.60972  4.14184     57 v - - -
          2.68618  4.42225  2.77519  2.73123  3.46354  2.40513  3.72494  3.29354  2.67741  2.69355  4.24690  2.90347  2.73739  3.18146  2.89801  2.37887  2.77519  2.98518  4.58477  3.61503
          0.00523  5.65254  6.37488  0.61958  0.77255  1.16464  0.37402
     58   2.73362  5.70906  2.57864  2.10222  3.70505  3.32081  2.89356  4.53997  2.20349  2.97104  3.49669  3.03007  4.36587  2.82085  2.92287  1.79992  3.04305  4.09966  6.14179  4.73088     58 s - - -
          2.68618  4.42225  2.77519  2.73123  3.46354  2.40513  3.72494  3.29354  2.67741  2.69355  4.24690  2.90347  2.73739  3.18146  2.89801  2.37887  2.77519  2.98518  4.58477  3.61503
          0.00523  5.65254  6.37488  0.61958  0.77255  1.16464  0.37402
     59   2.51789  5.70659  2.65637  1.90618  3.86790  3.97300  3.03811  4.53555  2.42084  2.48609  4.74758  2.34048  4.36647  3.25695  2.97442  1.94696  3.01193  4.09657  6.14000  4.72978     59 e - - -
          2.68618  4.42225  2.77519  2.73123  3.46354  2.40513  3.72494  3.29354  2.67741  2.69355  4.24690  2.90347  2.73739  3.18146  2.89801  2.37887  2.77519  2.98518  4.58477  3.61503
          0.00523  5.65254  6.37488  0.61958  0.77255  1.16464  0.37402
     60   2.83157  4.76686  5.37947  4.76581  2.58223  4.58445  4.91828  1.96323  4.55198  1.47666  3.16422  4.75063  4.93509  4.67058  4.55400  3.89922  3.63393  2.02503  5.38721  1.68329     60 l - - -
          2.68618  4.42225  2.77519  2.73123  3.46354  2.40513  3.72494  3.29354  2.67741  2.69355  4.24690  2.90347  2.73739  3.18146  2.89801  2.37887  2.77519  2.98518  4.58477  3.61503
          0.02332  5.65254  3.93520  0.61958  0.77255  1.16464  0.37402
     61   2.85465  2.14786  5.19420  4.58323  3.75792  3.50101  4.77897  1.63441  4.37979  1.76336  3.78225  4.59192  3.42407  3.35366  4.40656  3.75523  3.51317  1.70557  5.28793  4.11065     61 i - - -
          2.68618  4.42225  2.77519  2.73123  3.46354  2.40513  3.72494  3.29354  2.67741  2.69355  4.24690  2.90347  2.73739  3.18146  2.89801  2.37887  2.77519  2.98518  4.58477  3.61503
          0.00532  5.63454  6.35688  0.61958  0.77255  1.21247  0.35306
     62   2.36688  5.69878  3.04461  2.21577  5.04357  2.66459  4.14971  4.52934  2.56443  4.00395  4.73956  3.43004  1.66410  2.59364  2.88211  2.37315  3.00935  3.39603  6.13165  4.72085     62 p - - -
          2.68618  4.42225  2.77519  2.73123  3.46354  2.40513  3.72494  3.29354  2.67741  2.69355  4.24690  2.90347  2.73739  3.18146  2.89801  2.37887  2.77519  2.98518  4.58477  3.61503
          0.00532  5.63454  6.35688  0.61958  0.77255  1.21247  0.35306
     63   5.58447  6.49936  6.46037  6.40894  1.82524  6.07900  3.18774  5.11841  6.15203  2.62564  5.62810  5.61511  6.32350  5.78749  5.92800  5.48592  5.77295  5.08785  0.46284  3.02404     63 W - - -
          2.68618  4.42225  2.77519  2.73123  3.46354  2.40513  3.72494  3.29354  2.67741  2.69355  4.24690  2.90347  2.73739  3.18146  2.89801  2.37887  2.77519  2.98518  4.58477  3.61503
          0.00532  5.63454  6.35688  0.61958  0.77255  1.21247  0.35306
     64   4.76956  5.93490  6.79451  6.22455  2.28798  6.24936  6.55225  2.07082  6.11028  0.52673  3.86516  6.43727  6.19738  5.88973  6.00840  5.67125  4.96952  2.15240  6.43055  5.50260     64 L - - -
          2.68618  4.42225  2.77519  2.73123  3.46354  2.40513  3.72494  3.29354  2.67741  2.69355  4.24690  2.90347  2.73739  3.18146  2.89801  2.37887  2.77519  2.98518  4.58477  3.61503
          0.00532  5.63454  6.35688  0.61958  0.77255  1.21247  0.35306
     65   2.80181  3.13816  3.45224  2.36646  4.99964  3.31283  4.15751  4.47605  1.90558  3.96746  3.63298  3.44206  4.36232  2.36704  1.67122  2.85158  2.63387  3.24829  6.10878  4.70635     65 r - - -
          2.68618  4.42225  2.77519  2.73123  3.46354  2.40513  3.72494  3.29354  2.67741  2.69355  4.24690  2.90347  2.73739  3.18146  2.89801  2.37887  2.77519  2.98518  4.58477  3.61503
          0.00532  5.63454  6.35688  0.61958  0.77255  1.21247  0.35306
     66   2.43155  5.71003  1.82772  2.38573  5.05577  3.49284  2.55117  4.54274  2.89136  4.01558  4.75077  2.10619  4.36107  2.34136  2.72603  3.15738  2.49890  4.10107  6.14202  4.72978     66 d - - -
          2.68618  4.42225  2.77519  2.73123  3.46354  2.40513  3.72494  3.29354  2.67741  2.69355  4.24690  2.90347  2.73739  3.18146  2.89801  2.37887  2.77519  2.98518  4.58477  3.61503
          0.14741  5.63454  2.01377  0.61958  0.77255  1.21247  0.35306
     67   2.75175  3.65196  1.81549  1.62463  3.03824  3.94652  2.99343  3.51490  2.94099  3.00992  4.42046  3.46976  4.33675  2.79886  3.40850  3.14767  3.35290  2.82631  5.84898  4.50678     67 e - - -
          2.68618  4.42225  2.77519  2.73123  3.46354  2.40513  3.72494  3.29354  2.67741  2.69355  4.24690  2.90347  2.73739  3.18146  2.89801  2.37887  2.77519  2.98518  4.58477  3.61503
          0.00613  5.49326  6.21561  0.61958  0.77255  0.89319  0.52653
     68   3.78450  5.09585  5.76968  3.56808  2.61854  5.06621  5.44416  2.48436  5.00986  1.43039  3.98002  5.22400  5.36429  5.12281  5.03359  4.40307  4.01867  0.81290  5.84813  4.69672     68 v - - -
          2.68618  4.42225  2.77519  2.73123  3.46354  2.40513  3.72494  3.29354  2.67741  2.69355  4.24690  2.90347  2.73739  3.18146  2.89801  2.37887  2.77519  2.98518  4.58477  3.61503
          0.00551  5.59963  6.32197  0.61958  0.77255  1.29701  0.31931
     69   2.79704  4.64490  5.19662  4.58445  2.02511  2.95323  4.76776  1.76516  4.37735  1.47290  3.75838  4.58580  4.79741  4.51517  2.91211  3.74503  3.49874  2.07731  5.27012  4.09376     69 l - - -
          2.68618  4.42225  2.77519  2.73123  3.46354  2.40513  3.72494  3.29354  2.67741  2.69355  4.24690  2.90347  2.73739  3.18146  2.89801  2.37887  2.77519  2.98518  4.58477  3.61503
          0.00551  5.59963  6.32197  0.61958  0.77255  1.29701  0.31931
     70   3.63852  5.40355  4.46909  3.86407  4.24632  4.49196  3.42779  3.99892  3.31890  3.64154  4.55684  4.21567  0.55932  3.94179  2.91676  3.80727  3.86957  3.17139  3.54107  4.29238     70 P - - -
          2.68618  4.42225  2.77519  2.73123  3.46354  2.40513  3.72494  3.29354  2.67741  2.69355  4.24690  2.90347  2.73739  3.18146  2.89801  2.37887  2.77519  2.98518  4.58477  3.61503
          0.00551  5.59963  6.32197  0.61958  0.77255  1.29701  0.31931
     71   2.40858  4.72809  4.65100  3.24348  2.05304  3.35140  3.06599  2.08357  3.95395  2.63962  3.15833  4.29304  4.70182  4.18164  2.68093  2.39788  2.60662  2.59343  3.76087  4.14369     71 f - - -
          2.68618  4.42225  2.77519  2.73123  3.46354  2.40513  3.72494  3.29354  2.67741  2.69355  4.24690  2.90347  2.73739  3.18146  2.89801  2.37887  2.77519  2.98518  4.58477  3.61503
          0.00551  5.59963  6.32197  0.61958  0.77255  1.29701  0.31931
     72   2.88796  3.40722  5.61315  5.03148  4.11696  4.87675  5.27872  1.93477  4.84810  1.34669  4.06785  5.04266  5.21420  5.00115  4.88107  4.20995  2.59050  1.16211  5.74929  4.56448     72 v - - -
          2.68618  4.42225  2.77519  2.73123  3.46354  2.40513  3.72494  3.29354  2.67741  2.69355  4.24690  2.90347  2.73739  3.18146  2.89801  2.37887  2.77519  2.98518  4.58477  3.61503
          0.00551  5.59963  6.32197  0.61958  0.77255  1.29701  0.31931
     73   2.34320  5.40780  2.75922  3.00925  3.52283  4.00760  3.41051  2.78299  2.58880  2.61553  3.55035  3.53198  4.39773  2.69765  2.18244  2.16044  2.62054  3.11358  5.90538  4.56427     73 s - - -
          2.68618  4.42225  2.77519  2.73123  3.46354  2.40513  3.72494  3.29354  2.67741  2.69355  4.24690  2.90347  2.73739  3.18146  2.89801  2.37887  2.77519  2.98518  4.58477  3.61503
          0.00551  5.59963  6.32197  0.61958  0.77255  1.29701  0.31931
     74   2.56563  5.48261  3.51925  2.96218  4.75178  3.25047  3.40298  2.88308  2.95909  2.77893  2.97399  2.63586  2.94947  2.92984  1.82603  2.18245  2.98692  3.83177  5.96362  4.60380     74 r - - -
          2.68618  4.42225  2.77519  2.73123  3.46354  2.40513  3.72494  3.29354  2.67741  2.69355  4.24690  2.90347  2.73739  3.18146  2.89801  2.37887  2.77519  2.98518  4.58477  3.61503
          0.39296  5.59963  1.13555  0.61958  0.77255  1.29701  0.31931
     75   2.97179  5.42828  3.24235  2.68628  4.75135  2.67113  2.81887  2.73050  2.35578  3.72408  4.47481  2.39885  3.22543  2.34758  2.72966  2.63196  2.58326  2.97344  5.87432  4.47718     75 q - - -
          2.68671  4.42278  2.77573  2.73135  3.46407  2.40566  3.72444  3.29308  2.67794  2.69267  4.24743  2.90400  2.73444  3.18137  2.89800  2.37940  2.77529  2.98491  4.58530  3.61556
          0.94351  0.59564  2.82124  0.64823  0.74018  0.41511  1.07959
     76   2.34367  5.69226  2.86471  1.69074  5.03762  3.95460  4.14163  4.52379  2.30082  3.99766  4.73284  3.03211  2.94650  2.42755  3.00019  2.26211  2.90041  2.98159  3.81894  4.71364     78 e - - -
          2.68618  4.42225  2.77519  2.73123  3.46354  2.40513  3.72494  3.29354  2.67741  2.69355  4.24690  2.90347  2.73739  3.18146  2.89801  2.37887  2.77519  2.98518  4.58477  3.61503
          0.02588  5.62169  3.81981  0.61958  0.77255  1.24476  0.33969
     77   2.23585  3.65253  2.34576  2.21464  4.96307  2.34884  3.47786  3.48476  2.60196  2.32372  4.68222  3.42720  4.34528  2.60047  3.37319  2.83064  2.59821  4.01722  6.08062  4.68117     79 e - - -
          2.68618  4.42225  2.77519  2.73123  3.46354  2.40513  3.72494  3.29354  2.67741  2.69355  4.24690  2.90347  2.73739  3.18146  2.89801  2.37887  2.77519  2.98518  4.58477  3.61503
          0.00550  5.60131  6.32366  0.61958  0.77255  1.29316  0.32076
     78   3.22071  4.89693  4.17410  3.60465  3.16678  4.21945  3.07769  2.61817  2.69802  2.18958  2.84601  3.21058  3.45018  2.48348  2.38188  3.46992  2.52984  2.56043  3.67251  3.34066     80 l - - -
          2.68618  4.42225  2.77519  2.73123  3.46354  2.40513  3.72494  3.29354  2.67741  2.69355  4.24690  2.90347  2.73739  3.18146  2.89801  2.37887  2.77519  2.98518  4.58477  3.61503
          0.00550  5.60131  6.32366  0.61958  0.77255  1.01309  0.45114
     79   1.91284  5.69996  2.64651  2.38184  5.04430  3.96509  3.40855  3.89950  2.44179  3.21793  4.74081  2.52378  2.25316  2.91444  2.50692  2.86923  3.42220  3.00044  6.13308  4.72257     81 a - - -
          2.68618  4.42225  2.77519  2.73123  3.46354  2.40513  3.72494  3.29354  2.67741  2.69355  4.24690  2.90347  2.73739  3.18146  2.89801  2.37887  2.77519  2.98518  4.58477  3.61503
          0.00530  5.63924  6.36158  0.61958  0.77255  1.20029  0.35826
     80   2.32523  2.96924  3.25978  2.68205  2.46454  4.19010  4.43462  2.25363  2.42745  2.42374  4.11639  3.20397  4.57127  3.73202  3.13958  3.42712  2.42182  2.88062  5.59009  3.36431     82 i - - -
          2.68618  4.42225  2.77519  2.73123  3.46354  2.40513  3.72494  3.29354  2.67741  2.69355  4.24690  2.90347  2.73739  3.18146  2.89801  2.37887  2.77519  2.98518  4.58477  3.61503
          0.00530  5.63924  6.36158  0.61958  0.77255  0.75484  0.63504
     81   2.97770  3.41046  5.33037  4.71756  3.25236  4.53893  4.87762  2.12260  4.50451  0.97750  3.84341  4.70250  2.65555  4.63586  4.51345  3.85214  3.11001  2.03073  5.36738  4.19183     83 l - - -
          2.68618  4.42225  2.77519  2.73123  3.46354  2.40513  3.72494  3.29354  2.67741  2.69355  4.24690  2.90347  2.73739  3.18146  2.89801  2.37887  2.77519  2.98518  4.58477  3.61503
          0.00497  5.70185  6.42419  0.61958  0.77255  1.01519  0.44994
     82   1.48346  3.91567  3.25850  2.65733  3.27817  4.17158  4.40001  2.50569  2.83367  2.66264  4.26881  3.23538  4.55610  3.63571  2.30072  3.39506  3.01538  2.50997  5.73077  4.45852     84 a - - -
          2.68618  4.42225  2.77519  2.73123  3.46354  2.40513  3.72494  3.29354  2.67741  2.69355  4.24690  2.90347  2.73739  3.18146  2.89801  2.37887  2.77519  2.98518  4.58477  3.61503
          0.00497  5.70185  6.42419  0.61958  0.77255  0.73374  0.65414
     83   2.23068  5.75730  2.76027  2.48818  5.10187  3.05356  4.20890  3.66343  1.63057  2.93895  4.79809  2.98250  4.41525  2.43781  3.14117  2.27095  2.96724  3.38635  6.19028  4.77962     85 k - - -
          2.68618  4.42225  2.77519  2.73123  3.46354  2.40513  3.72494  3.29354  2.67741  2.69355  4.24690  2.90347  2.73739  3.18146  2.89801  2.37887  2.77519  2.98518  4.58477  3.61503
          0.00480  5.73639  6.45874  0.61958  0.77255  0.88988  0.52883
     84   5.86650  6.69339  6.62548  6.64198  2.02906  6.26323  4.80485  5.32060  6.39838  2.60851  5.80456  5.75387  6.49227  5.94632  6.12431  5.68063  6.04438  5.32458  0.39680  2.57812     86 W - - -
          2.68618  4.42225  2.77519  2.73123  3.46354  2.40513  3.72494  3.29354  2.67741  2.69355  4.24690  2.90347  2.73739  3.18146  2.89801  2.37887  2.77519  2.98518  4.58477  3.61503
          0.00480  5.73639  6.45874  0.61958  0.77255  0.88988  0.52883
     85   2.02290  3.53027  5.35304  4.74362  3.87413  4.57302  4.91935  1.49874  4.53515  1.41405  3.89132  4.73511  4.93653  4.67142  4.55084  2.77402  2.99781  2.10533  5.41516  4.23787     87 l - - -
          2.68618  4.42225  2.77519  2.73123  3.46354  2.40513  3.72494  3.29354  2.67741  2.69355  4.24690  2.90347  2.73739  3.18146  2.89801  2.37887  2.77519  2.98518  4.58477  3.61503
          0.00480  5.73639  6.45874  0.61958  0.77255  0.88988  0.52883
     86   2.55976  3.03961  4.41465  1.78836  3.22308  4.34667  3.69135  2.41960  3.77123  2.74259  3.20912  4.17916  4.72186  3.15403  3.37258  2.77432  2.21750  2.19886  5.51327  4.30016     88 e - - -
          2.68618  4.42225  2.77519  2.73123  3.46354  2.40513  3.72494  3.29354  2.67741  2.69355  4.24690  2.90347  2.73739  3.18146  2.89801  2.37887  2.77519  2.98518  4.58477  3.61503
          0.00480  5.73639  6.45874  0.61958  0.77255  0.88988  0.52883
     87   3.24824  5.76043  1.98630  2.27517  3.81398  4.02164  3.69256  4.59265  2.21899  3.33439  4.80093  3.48885  4.41515  1.81377  2.32089  2.15605  3.10944  4.15147  6.19263  4.78133     89 q - - -
          2.68618  4.42225  2.77519  2.73123  3.46354  2.40513  3.72494  3.29354  2.67741  2.69355  4.24690  2.90347  2.73739  3.18146  2.89801  2.37887  2.77519  2.98518  4.58477  3.61503
          0.00480  5.73639  6.45874  0.61958  0.77255  0.88988  0.52883
     88   2.57097  4.88030  4.52062  3.94334  2.86617  4.37319  2.77086  2.69566  3.19611  2.70959  3.28183  4.24788  4.74662  4.12003  1.13291  3.64211  2.66675  2.71878  5.48198  4.27609     90 r - - -
          2.68618  4.42225  2.77519  2.73123  3.46354  2.40513  3.72494  3.29354  2.67741  2.69355  4.24690  2.90347  2.73739  3.18146  2.89801  2.37887  2.77519  2.98518  4.58477  3.61503
          0.00480  5.73639  6.45874  0.61958  0.77255  0.88988  0.52883
     89   0.61689  3.60316  5.36265  4.83403  4.27055  4.43802  5.18649  2.50481  4.66970  3.34132  4.27607  4.78636  4.97880  4.83465  4.74806  2.94404  2.66459  2.50366  5.79822  4.62344     91 A - - -
          2.68618  4.42225  2.77519  2.73123  3.46354  2.40513  3.72494  3.29354  2.67741  2.69355  4.24690  2.90347  2.73739  3.18146  2.89801  2.37887  2.77519  2.98518  4.58477  3.61503
          0.00480  5.73639  6.45874  0.61958  0.77255  0.88988  0.52883
     90   3.25120  5.70804  2.70668  2.96551  5.03134  3.26860  3.40448  2.91102  2.12560  2.67244  4.75452  3.50980  4.42631  2.98496  1.36905  2.59457  3.11023  3.39229  6.15385  4.75672     92 r - - -
          2.68618  4.42225  2.77519  2.73123  3.46354  2.40513  3.72494  3.29354  2.67741  2.69355  4.24690  2.90347  2.73739  3.18146  2.89801  2.37887  2.77519  2.98518  4.58477  3.61503
          0.00480  5.73639  6.45874  0.61958  0.77255  0.88988  0.52883
     91   2.17884  5.74899  2.80123  2.24698  3.83351  3.07244  3.42501  4.57295  2.44200  2.98569  3.81165  2.35624  4.41691  2.94973  2.97387  2.43157  2.72484  2.95196  6.18417  3.55066     93 a - - -
          2.68618  4.42225  2.77519  2.73123  3.46354  2.40513  3.72494  3.29354  2.67741  2.69355  4.24690  2.90347  2.73739  3.18146  2.89801  2.37887  2.77519  2.98518  4.58477  3.61503
          0.00480  5.73639  6.45874  0.61958  0.77255  0.88988  0.52883
     92   4.06900  5.37718  6.05678  5.45027  3.23603  5.31541  5.63644  1.73402  5.25801  0.88803  2.29632  5.48776  5.56022  5.27680  5.22892  4.65124  4.29002  1.88011  5.93413  3.40986     94 l - - -
          2.68618  4.42225  2.77519  2.73123  3.46354  2.40513  3.72494  3.29354  2.67741  2.69355  4.24690  2.90347  2.73739  3.18146  2.89801  2.37887  2.77519  2.98518  4.58477  3.61503
          0.00480  5.73639  6.45874  0.61958  0.77255  0.88988  0.52883
     93   2.18843  5.95530  2.37110  0.83787  5.28897  4.11324  3.48919  4.78028  3.14364  3.35849  5.00549  3.57620  4.55218  2.67938  3.65049  3.37957  3.66909  4.34118  6.38819  4.96217     95 e - - -
          2.68618  4.42225  2.77519  2.73123  3.46354  2.40513  3.72494  3.29354  2.67741  2.69355  4.24690  2.90347  2.73739  3.18146  2.89801  2.37887  2.77519  2.98518  4.58477  3.61503
          0.00480  5.73639  6.45874  0.61958  0.77255  0.88988  0.52883
     94   2.18165  5.74347  2.49690  2.10059  5.08197  3.39130  2.93675  3.57080  2.48713  2.47859  4.78586  3.04389  4.41803  2.90910  3.44142  2.61087  2.46846  3.45035  6.18011  3.11059     96 e - - -
          2.68618  4.42225  2.77519  2.73123  3.46354  2.40513  3.72494  3.29354  2.67741  2.69355  4.24690  2.90347  2.73739  3.18146  2.89801  2.37887  2.77519  2.98518  4.58477  3.61503
          0.00480  5.73639  6.45874  0.61958  0.77255  0.73101  0.65666
     95   2.25654  3.75908  3.56303  2.43036  4.95570  3.57569  2.99094  4.41034  2.71483  2.60524  4.70993  3.54581  4.44994  2.70654  2.21324  2.57370  2.14916  2.42311  6.11818  4.73697     97 t - - -
          2.68654  4.42022  2.77402  2.72998  3.46390  2.40548  3.72407  3.29390  2.67777  2.69391  4.24725  2.90382  2.73775  3.18112  2.89836  2.37872  2.77555  2.98506  4.58513  3.61539
          1.71909  0.88532  0.89602  0.03491  3.37232  0.81654  0.58332
     96   2.99534  3.45701  3.27332  2.40517  4.76006  3.77654  3.96586  4.22575  1.69804  3.73208  4.48759  3.25822  1.95016  3.07201  2.88215  2.09657  2.73077  3.81610  5.88476  4.49466     99 k - - -
          2.68618  4.42225  2.77519  2.73123  3.46354  2.40513  3.72494  3.29354  2.67741  2.69355  4.24690  2.90347  2.73739  3.18146  2.89801  2.37887  2.77519  2.98518  4.58477  3.61503
          0.00797  5.23225  5.95460  0.61958  0.77255  0.71303  0.67365
     97   2.10008  5.59719  3.00226  1.78048  2.61988  3.24932  4.10702  4.39443  2.85031  3.89425  4.64369  2.63293  3.41207  3.21028  3.33959  2.27644  2.35581  3.28889  6.04261  4.64411    100 e - - -
          2.68618  4.42225  2.77519  2.73123  3.46354  2.40513  3.72494  3.29354  2.67741  2.69355  4.24690  2.90347  2.73739  3.18146  2.89801  2.37887  2.77519  2.98518  4.58477  3.61503
          0.00587  5.53590  6.25824  0.61958  0.77255  0.96898  0.47718
     98   2.42692  3.66494  2.51704  2.27263  5.03217  2.23338  2.59515  4.51872  1.93651  3.99193  4.72681  2.37237  4.34055  3.23023  2.82205  2.73522  3.40493  4.07739  6.11851  4.70704    101 k - - -
          2.68618  4.42225  2.77519  2.73123  3.46354  2.40513  3.72494  3.29354  2.67741  2.69355  4.24690  2.90347  2.73739  3.18146  2.89801  2.37887  2.77519  2.98518  4.58477  3.61503
          0.00547  5.60779  6.33013  0.61958  0.77255  1.27814  0.32650
     99   3.19963  5.52726  2.65630  2.96786  3.47275  2.09221  4.19583  4.24751  2.67380  3.80414  4.58886  3.50057  4.39273  3.32115  2.28671  2.48694  3.43102  3.88331  1.50365  4.63429    102 w - - -
          2.68618  4.42225  2.77519  2.73123  3.46354  2.40513  3.72494  3.29354  2.67741  2.69355  4.24690  2.90347  2.73739  3.18146  2.89801  2.37887  2.77519  2.98518  4.58477  3.61503
          0.00547  5.60779  6.33013  0.61958  0.77255  1.27814  0.32650
    100   2.83585  4.75765  4.66254  3.17976  3.86077  4.35709  4.65866  2.71520  3.96972  2.11453  3.86579  4.31431  0.91916  4.20219  4.17029  3.64114  3.49744  2.65173  5.37164  3.28760    103 p - - -
          2.68618  4.42225  2.77519  2.73123  3.46354  2.40513  3.72494  3.29354  2.67741  2.69355  4.24690  2.90347  2.73739  3.18146  2.89801  2.37887  2.77519  2.98518  4.58477  3.61503
          0.00547  5.60779  6.33013  0.61958  0.77255  1.04969  0.43086
    101   1.95567  5.71579  1.91634  1.97001  5.06108  3.96964  2.31682  4.54800  2.38631  4.02114  4.75680  3.43647  4.36617  2.59189  3.39162  2.75651  2.63881  4.10663  6.14792  4.73552    104 d - - -
          2.68618  4.42225  2.77519  2.73123  3.46354  2.40513  3.72494  3.29354  2.67741  2.69355  4.24690  2.90347  2.73739  3.18146  2.89801  2.37887  2.77519  2.98518  4.58477  3.61503
          0.00530  5.63782  6.36017  0.61958  0.77255  1.20397  0.35668
    102   2.80899  3.36192  2.21986  2.52857  5.01185  2.49006  4.15709  3.05714  2.89590  3.27410  4.72051  1.73501  4.36215  2.87690  2.62869  2.76988  2.92421  4.06219  6.11604  4.71140    105 n - - -
          2.68618  4.42225  2.77519  2.73123  3.46354  2.40513  3.72494  3.29354  2.67741  2.69355  4.24690  2.90347  2.73739  3.18146  2.89801  2.37887  2.77519  2.98518  4.58477  3.61503
          0.00530  5.63782  6.36017  0.61958  0.77255  1.20397  0.35668
    103   0.58254  3.22359  5.77604  5.57538  5.79186  1.68671  6.09997  5.22528  5.43937  4.94787  5.74652  4.99116  4.98698  5.55415  5.48073  2.35440  3.96186  3.08378  7.18918  6.11722    106 A - - -
          2.68618  4.42225  2.77519  2.73123  3.46354  2.40513  3.72494  3.29354  2.67741  2.69355  4.24690  2.90347  2.73739  3.18146  2.89801  2.37887  2.77519  2.98518  4.58477  3.61503
          0.00530  5.63782  6.36017  0.61958  0.77255  1.20397  0.35668
    104   3.38418  4.76481  5.26632  4.65485  3.02475  4.54848  4.86309  1.62788  3.36894  0.83816  3.79620  4.68071  4.90099  4.58809  3.43990  3.85921  3.61476  2.98176  5.35908  3.57871    107 l - - -
          2.68618  4.42225  2.77519  2.73123  3.46354  2.40513  3.72494  3.29354  2.67741  2.69355  4.24690  2.90347  2.73739  3.18146  2.89801  2.37887  2.77519  2.98518  4.58477  3.61503
          0.00530  5.63782  6.36017  0.61958  0.77255  0.58459  0.81494
    105   2.31019  5.74446  2.86458  2.06151  3.63411  4.02149  4.20905  4.56691  2.16248  2.67519  3.09008  3.49089  4.41484  2.25410  2.02086  2.80904  3.05010  4.13239  6.18017  4.77229    108 r - - -
          2.68618  4.42225  2.77519  2.73123  3.46354  2.40513  3.72494  3.29354  2.67741  2.69355  4.24690  2.90347  2.73739  3.18146  2.89801  2.37887  2.77519  2.98518  4.58477  3.61503
          0.00483  5.73213  6.45448  0.61958  0.77255  0.90646  0.51743
    106   2.90088  4.77236  5.37985  4.76408  2.33460  4.57747  4.90850  2.71528  4.54728  0.96691  2.58840  4.74416  4.93355  4.66819  4.54835  3.89058  3.63469  2.20997  3.59019  2.86943    109 l - - -
          2.68618  4.42225  2.77519  2.73123  3.46354  2.40513  3.72494  3.29354  2.67741  2.69355  4.24690  2.90347  2.73739  3.18146  2.89801  2.37887  2.77519  2.98518  4.58477  3.61503
          0.00483  5.73213  6.45448  0.61958  0.77255  0.90646  0.51743
    107   1.38921  3.55483  5.31801  4.70876  3.85764  4.54794  4.89329  1.92780  4.50259  1.65387  3.87727  4.70623  4.91355  4.64096  4.52286  3.19610  2.39171  2.19021  5.39466  4.21738    110 a - - -
          2.68618  4.42225  2.77519  2.73123  3.46354  2.40513  3.72494  3.29354  2.67741  2.69355  4.24690  2.90347  2.73739  3.18146  2.89801  2.37887  2.77519  2.98518  4.58477  3.61503
          0.02370  5.73213  3.90303  0.61958  0.77255  0.90646  0.51743
    108   2.63178  5.73215  3.48876  1.60096  5.07160  3.30349  4.19841  3.62897  2.93528  4.03503  4.77432  2.97693  4.40411  2.41286  2.75506  1.91697  2.28565  4.11977  6.16822  3.09466    111 e - - -
          2.68618  4.42225  2.77519  2.73123  3.46354  2.40513  3.72494  3.29354  2.67741  2.69355  4.24690  2.90347  2.73739  3.18146  2.89801  2.37887  2.77519  2.98518  4.58477  3.61503
          0.00492  5.71335  6.43570  0.61958  0.77255  0.97565  0.47312
    109   2.22259  5.49194  3.13080  2.76140  4.74239  3.33159  4.27104  3.14507  2.46067  1.73685  4.55893  3.02481  4.46034  3.41181  3.52915  2.06469  2.46001  2.80741  5.98586  4.64053    112 l - - -
          2.68618  4.42225  2.77519  2.73123  3.46354  2.40513  3.72494  3.29354  2.67741  2.69355  4.24690  2.90347  2.73739  3.18146  2.89801  2.37887  2.77519  2.98518  4.58477  3.61503
          0.00492  5.71335  6.43570  0.61958  0.77255  0.97565  0.47312
    110   2.65418  3.51285  5.30564  4.68950  1.93772  3.61276  4.83414  2.18841  4.47148  1.90812  2.50988  4.66646  4.86299  4.60011  4.47496  3.81162  3.56060  1.55741  5.32373  3.01821    113 v - - -
          2.68618  4.42225  2.77519  2.73123  3.46354  2.40513  3.72494  3.29354  2.67741  2.69355  4.24690  2.90347  2.73739  3.18146  2.89801  2.37887  2.77519  2.98518  4.58477  3.61503
          0.04046  5.71335  3.31446  0.61958  0.77255  0.97565  0.47312
    111   2.43304  5.18394  2.35180  2.36477  2.50839  3.40430  4.37373  2.51476  2.92488  1.85735  4.27423  3.76636  4.53279  3.11217  3.68981  2.89807  3.47810  2.50756  5.73398  4.45689    114 l - - -
          2.68618  4.42225  2.77519  2.73123  3.46354  2.40513  3.72494  3.29354  2.67741  2.69355  4.24690  2.90347  2.73739  3.18146  2.89801  2.37887  2.77519  2.98518  4.58477  3.61503
          0.00509  5.67798  6.40033  0.61958  0.77255  1.09123  0.40918
    112   2.30880  5.72454  3.00943  2.08862  5.06986  3.98700  4.17403  4.55600  2.27978  3.25379  3.68571  3.00609  3.59777  2.65838  2.19841  2.23039  2.25840  3.62268  6.15707  4.74597    115 e - - -
          2.68618  4.42225  2.77519  2.73123  3.46354  2.40513  3.72494  3.29354  2.67741  2.69355  4.24690  2.90347  2.73739  3.18146  2.89801  2.37887  2.77519  2.98518  4.58477  3.61503
          0.00509  5.67798  6.40033  0.61958  0.77255  1.09123  0.40918
    113   1.77841  4.83525  3.45100  3.92332  3.37074  2.97446  4.62306  2.39827  3.83875  2.29118  3.20017  3.27754  2.46179  4.09559  4.09579  2.28618  3.51274  2.15864  5.43786  4.23310    116 a - - -
          2.68618  4.42225  2.77519  2.73123  3.46354  2.40513  3.72494  3.29354  2.67741  2.69355  4.24690  2.90347  2.73739  3.18146  2.89801  2.37887  2.77519  2.98518  4.58477  3.61503
          0.00509  5.67798  6.40033  0.61958  0.77255  1.09123  0.40918
    114   2.14926  5.35162  3.11785  2.46844  3.54298  3.56505  4.29511  2.43806  2.90276  2.29757  4.42902  3.14326  4.47369  3.06116  3.57323  2.62680  1.93439  2.73921  5.87040  4.55427    117 t - - -
          2.68618  4.42225  2.77519  2.73123  3.46354  2.40513  3.72494  3.29354  2.67741  2.69355  4.24690  2.90347  2.73739  3.18146  2.89801  2.37887  2.77519  2.98518  4.58477  3.61503
          0.03719  5.67798  3.40852  0.61958  0.77255  1.09123  0.40918
    115   2.04930  5.65099  3.46911  2.23004  3.09574  3.07607  4.16984  4.44275  2.06797  3.33264  4.69781  2.76191  3.45143  2.56361  3.40284  2.56840  2.86838  2.69048  6.09783  3.49286    118 a - - -
          2.68618  4.42225  2.77519  2.73123  3.46354  2.40513  3.72494  3.29354  2.67741  2.69355  4.24690  2.90347  2.73739  3.18146  2.89801  2.37887  2.77519  2.98518  4.58477  3.61503
          0.00526  5.64605  6.36839  0.61958  0.77255  1.18225  0.36613
    116   2.47020  5.69854  2.97830  2.39565  5.04055  3.26385  4.15744  2.96504  2.64858  4.00252  3.67927  2.62390  2.75038  2.60035  2.50999  2.30943  2.42915  2.92827  6.13306  4.72396    119 s - - -
          2.68618  4.42225  2.77519  2.73123  3.46354  2.40513  3.72494  3.29354  2.67741  2.69355  4.24690  2.90347  2.73739  3.18146  2.89801  2.37887  2.77519  2.98518  4.58477  3.61503
          0.05880  5.64605  2.92668  0.61958  0.77255  1.18225  0.36613
    117   2.59063  5.44121  3.01509  2.67374  4.69806  3.33584  4.19306  3.34187  2.97678  1.94584  4.50629  3.09563  3.41633  2.45997  3.44819  2.06065  2.92550  2.85111  5.93064  2.72022    120 l - - -
          2.68618  4.42225  2.77519  2.73123  3.46354  2.40513  3.72494  3.29354  2.67741  2.69355  4.24690  2.90347  2.73739  3.18146  2.89801  2.37887  2.77519  2.98518  4.58477  3.61503
          0.00555  5.59280  6.31514  0.61958  0.77255  1.31243  0.31357
    118   2.26494  3.65862  3.74376  2.74769  4.37323  2.98517  2.60926  3.76124  2.79919  2.21802  2.95454  3.67088  4.46149  2.65282  3.59806  2.27157  2.83306  2.66921  5.72660  3.45753    121 l - - -
          2.68618  4.42225  2.77519  2.73123  3.46354  2.40513  3.72494  3.29354  2.67741  2.69355  4.24690  2.90347  2.73739  3.18146  2.89801  2.37887  2.77519  2.98518  4.58477  3.61503
          0.00555  5.59280  6.31514  0.61958  0.77255  1.31243  0.31357
    119   2.34712  3.66753  4.06935  3.15225  2.36425  3.40796  3.24666  2.61610  3.45883  2.48626  4.04588  2.40819  4.56491  3.16895  2.78447  2.55660  3.01346  2.53436  5.52362  3.39683    122 a - - -
          2.68618  4.42225  2.77519  2.73123  3.46354  2.40513  3.72494  3.29354  2.67741  2.69355  4.24690  2.90347  2.73739  3.18146  2.89801  2.37887  2.77519  2.98518  4.58477  3.61503
          0.16480  5.59280  1.90913  0.61958  0.77255  1.31243  0.31357
    120   2.69757  3.56367  2.84884  2.33270  4.88576  3.19428  4.04798  3.45788  2.48999  3.85435  4.59983  1.95458  3.39020  3.14917  2.82861  2.13962  2.57618  3.18715  4.18442  4.59487    123 n - - -
          2.68618  4.42225  2.77519  2.73123  3.46354  2.40513  3.72494  3.29354  2.67741  2.69355  4.24690  2.90347  2.73739  3.18146  2.89801  2.37887  2.77519  2.98518  4.58477  3.61503
          0.09225  5.43450  2.47982  0.61958  0.77255  1.59515  0.22675
    121   2.43236  5.43815  3.33421  2.18906  3.46538  2.76766  3.14515  3.28100  2.31136  3.10994  3.35362  2.79623  4.22317  2.49709  3.26183  2.16456  3.26993  3.80509  5.89791  3.42335    124 s - - -
          2.68611  4.42289  2.77542  2.73108  3.46418  2.40463  3.72451  3.29418  2.67732  2.69380  4.24754  2.90249  2.73804  3.18148  2.89823  2.37883  2.77485  2.98531  4.58541  3.61482
          1.99742  0.50948  1.33367  0.61109  0.78255  0.78391  0.60994
    122   2.01835  3.37964  4.04583  2.51827  3.06830  2.78658  4.32974  3.20165  3.41888  1.90667  3.06811  3.84949  3.40197  3.70718  3.74352  2.43244  2.49858  2.98539  5.30764  4.08474    127 l - - -
          2.68618  4.42225  2.77519  2.73123  3.46354  2.40513  3.72494  3.29354  2.67741  2.69355  4.24690  2.90347  2.73739  3.18146  2.89801  2.37887  2.77519  2.98518  4.58477  3.61503
          0.11019  5.32075  2.30815  0.61958  0.77255  1.08072  0.41453
    123   2.03201  2.88282  4.87097  4.26838  2.93250  4.25173  3.42726  2.27260  4.09499  2.50013  2.95574  2.73283  4.61749  3.06467  4.17292  2.89061  3.33765  1.79804  3.70595  3.95097    128 v - - -
          2.68618  4.42225  2.77519  2.73123  3.46354  2.40513  3.72494  3.29354  2.67741  2.69355  4.24690  2.90347  2.73739  3.18146  2.89801  2.37887  2.77519  2.98518  4.58477  3.61503
          0.00694  5.36983  6.09218  0.61958  0.77255  1.68125  0.20597
    124   3.08133  5.09033  3.62392  3.06328  4.28795  3.95646  2.60617  3.67653  2.36076  2.45662  4.18130  3.55093  4.34554  3.37735  3.45053  2.22968  1.35786  2.84266  5.63067  4.34025    129 t - - -
          2.68618  4.42225  2.77519  2.73123  3.46354  2.40513  3.72494  3.29354  2.67741  2.69355  4.24690  2.90347  2.73739  3.18146  2.89801  2.37887  2.77519  2.98518  4.58477  3.61503
          0.00694  5.36983  6.09218  0.61958  0.77255  1.68125  0.20597
    125   3.60021  5.74009  2.63821  3.47371  5.90695  4.04780  5.11800  5.47006  4.26409  5.02843  5.86445  3.94138  0.49686  4.33881  4.80023  2.00409  4.07070  4.80004  7.15394  5.76101    130 P - - -
          2.68618  4.42225  2.77519  2.73123  3.46354  2.40513  3.72494  3.29354  2.67741  2.69355  4.24690  2.90347  2.73739  3.18146  2.89801  2.37887  2.77519  2.98518  4.58477  3.61503
          0.05184  5.36983  3.08217  0.61958  0.77255  1.68125  0.20597
    126   1.90959  3.46793  2.85117  2.81951  4.59239  2.08451  3.22725  4.02631  2.45842  2.58851  4.38849  3.34979  4.23287  2.76425  3.29066  2.41061  3.26158  3.67368  3.76553  4.45148    131 a - - -
          2.68618  4.42225  2.77519  2.73123  3.46354  2.40513  3.72494  3.29354  2.67741  2.69355  4.24690  2.90347  2.73739  3.18146  2.89801  2.37887  2.77519  2.98518  4.58477  3.61503
          0.00726  5.32525  6.04760  0.61958  0.77255  1.73369  0.19435
    127   2.55824  5.52708  2.88595  2.05449  4.86915  3.79854  2.85510  3.36653  2.41252  3.12654  4.56854  3.26717  4.19194  2.47101  2.04796  2.70407  2.28326  3.91611  5.96153  4.55247    132 r - - -
          2.68618  4.42225  2.77519  2.73123  3.46354  2.40513  3.72494  3.29354  2.67741  2.69355  4.24690  2.90347  2.73739  3.18146  2.89801  2.37887  2.77519  2.98518  4.58477  3.61503
          0.05617  5.32525  3.00073  0.61958  0.77255  1.73369  0.19435
    128   3.06058  3.06862  4.99037  4.37754  2.52445  4.22678  4.55828  2.22463  4.17006  1.42363  3.55413  4.37797  4.59013  2.74234  4.19013  3.53677  2.83341  2.33280  5.06080  2.34800    133 l - - -
          2.68618  4.42225  2.77519  2.73123  3.46354  2.40513  3.72494  3.29354  2.67741  2.69355  4.24690  2.90347  2.73739  3.18146  2.89801  2.37887  2.77519  2.98518  4.58477  3.61503
          0.00762  5.27671  5.99905  0.61958  0.77255  0.78922  0.60550
    129   2.26542  5.22112  2.68510  2.68203  3.24488  4.00999  4.22342  3.25178  3.06361  3.06030  4.30188  3.57796  4.39772  2.57718  3.19881  2.25248  2.92301  1.58150  5.74800  4.44170    134 v - - -
          2.68586  4.41868  2.77676  2.73192  3.46252  2.40586  3.72498  3.29230  2.67769  2.69158  4.24101  2.90334  2.73855  3.18131  2.89723  2.37936  2.77621  2.98592  4.58414  3.61400
          1.52800  0.27590  3.72370  1.42218  0.27600  0.83737  0.56713
    130   2.82395  5.25476  3.10028  2.48189  3.57807  2.14113  2.98829  3.16426  3.12295  3.14877  2.80647  3.63564  4.45014  3.46384  2.75624  2.35196  2.68600  3.00398  2.74514  4.48134    145 g - - -
          2.68618  4.42225  2.77519  2.73123  3.46354  2.40513  3.72494  3.29354  2.67741  2.69355  4.24690  2.90347  2.73739  3.18146  2.89801  2.37887  2.77519  2.98518  4.58477  3.61503
          0.30643  5.60838  1.34607  0.61958  0.77255  1.27674  0.32704
    131   2.68316  5.06886  2.95242  2.99029  3.12428  3.90504  4.12157  3.65829  2.60427  1.54572  4.15237  3.01722  4.29211  2.79905  2.86824  2.68606  3.26428  2.20657  5.60229  4.30425    146 l - - -
          2.68618  4.42225  2.77519  2.73123  3.46354  2.40513  3.72494  3.29354  2.67741  2.69355  4.24690  2.90347  2.73739  3.18146  2.89801  2.37887  2.77519  2.98518  4.58477  3.61503
          0.00737  5.30933  6.03168  0.61958  0.77255  1.52731  0.24477
    132   1.75431  5.53289  2.87061  2.47903  4.87241  2.79840  3.99891  3.34719  2.22402  3.83581  4.57503  2.79449  3.55364  2.68704  3.22768  2.22630  2.83176  3.14548  5.96892  4.56133    147 a - - -
          2.68618  4.42225  2.77519  2.73123  3.46354  2.40513  3.72494  3.29354  2.67741  2.69355  4.24690  2.90347  2.73739  3.18146  2.89801  2.37887  2.77519  2.98518  4.58477  3.61503
          0.00709  5.34874  6.07108  0.61958  0.77255  1.70670  0.20024
    133   2.22564  5.29686  2.50875  2.54140  4.54998  3.86394  4.06443  2.85636  2.57398  3.56197  2.91912  3.38175  4.25445  3.20335  2.54094  2.12535  3.27502  2.98727  5.78887  2.47969    148 s - - -
          2.68618  4.42225  2.77519  2.73123  3.46354  2.40513  3.72494  3.29354  2.67741  2.69355  4.24690  2.90347  2.73739  3.18146  2.89801  2.37887  2.77519  2.98518  4.58477  3.61503
          0.00709  5.34874  6.07108  0.61958  0.77255  1.70670  0.20024
    134   2.38028  5.48562  2.92523  2.45252  4.80557  3.08870  4.01036  4.27421  2.50495  2.38770  3.40600  3.29831  3.42157  2.16341  2.78052  2.47240  2.80512  3.14576  5.93364  3.38136    149 q - - -
          2.68618  4.42225  2.77519  2.73123  3.46354  2.40513  3.72494  3.29354  2.67741  2.69355  4.24690  2.90347  2.73739  3.18146  2.89801  2.37887  2.77519  2.98518  4.58477  3.61503
          0.00709  5.34874  6.07108  0.61958  0.77255  1.70670  0.20024
    135   2.70470  5.50746  2.81917  2.21597  4.83629  2.77410  4.00500  4.31096  2.03605  2.41355  4.55242  2.87049  4.20927  3.10677  2.88621  2.63313  2.88353  3.88935  2.62774  3.34587    150 k - - -
          2.68618  4.42225  2.77519  2.73123  3.46354  2.40513  3.72494  3.29354  2.67741  2.69355  4.24690  2.90347  2.73739  3.18146  2.89801  2.37887  2.77519  2.98518  4.58477  3.61503
          0.00709  5.34874  6.07108  0.61958  0.77255  0.87126  0.54202
    136   2.36422  5.56342  2.64391  2.86001  4.87592  3.92100  3.29684  3.36542  2.86058  2.34028  4.61278  2.94051  3.38750  2.84620  2.18791  2.09427  2.53118  3.23079  6.01611  4.62571    151 s - - -
          2.68618  4.42225  2.77519  2.73123  3.46354  2.40513  3.72494  3.29354  2.67741  2.69355  4.24690  2.90347  2.73739  3.18146  2.89801  2.37887  2.77519  2.98518  4.58477  3.61503
          0.00590  5.53192  6.25426  0.61958  0.77255  1.15618  0.37788
    137   2.57419  5.51773  3.47463  2.60239  4.80448  3.31096  4.15374  4.25129  2.59065  3.79777  3.50681  3.07096  4.35117  2.93301  2.40958  1.83335  2.40852  2.46936  3.07350  3.51969    152 s - - -
          2.68618  4.42225  2.77519  2.73123  3.46354  2.40513  3.72494  3.29354  2.67741  2.69355  4.24690  2.90347  2.73739  3.18146  2.89801  2.37887  2.77519  2.98518  4.58477  3.61503
          0.00566  5.57251  6.29486  0.61958  0.77255  1.35627  0.29789
    138   2.37197  4.96370  4.00154  3.43578  4.10800  2.45760  4.40224  2.25676  2.91033  2.46229  3.04611  3.86127  3.42264  2.76241  3.17943  2.59737  2.41557  2.27098  5.53910  4.29580    153 i - - -
          2.68618  4.42225  2.77519  2.73123  3.46354  2.40513  3.72494  3.29354  2.67741  2.69355  4.24690  2.90347  2.73739  3.18146  2.89801  2.37887  2.77519  2.98518  4.58477  3.61503
          0.00566  5.57251  6.29486  0.61958  0.77255  0.70138  0.68498
    139   2.60333  5.67231  2.72984  2.47464  4.99473  2.59125  3.49777  2.69559  2.93351  3.32424  3.07793  3.05147  3.78168  2.93070  3.12106  2.06755  2.14455  3.32092  6.11880  4.72192    154 s - - -
          2.68618  4.42225  2.77519  2.73123  3.46354  2.40513  3.72494  3.29354  2.67741  2.69355  4.24690  2.90347  2.73739  3.18146  2.89801  2.37887  2.77519  2.98518  4.58477  3.61503
          0.00508  5.68032  6.40267  0.61958  0.77255  1.08409  0.41280
    140   2.58312  3.70667  2.71513  2.44623  5.07052  3.98846  3.49277  4.55652  2.36902  3.05805  4.76607  3.03931  3.56790  2.56508  2.42396  2.08869  2.10006  4.11608  6.15808  3.64925    155 s - - -
          2.68618  4.42225  2.77519  2.73123  3.46354  2.40513  3.72494  3.29354  2.67741  2.69355  4.24690  2.90347  2.73739  3.18146  2.89801  2.37887  2.77519  2.98518  4.58477  3.61503
          0.02176  5.68032  4.01094  0.61958  0.77255  1.08409  0.41280
    141   2.24936  4.19913  2.59285  2.95517  3.73929  2.92388  4.19780  4.34865  2.20930  2.96134  4.65172  3.49398  3.44881  2.92295  2.40207  2.01662  3.44188  2.64168  6.06066  3.47458    156 s - - -
          2.68618  4.42225  2.77519  2.73123  3.46354  2.40513  3.72494  3.29354  2.67741  2.69355  4.24690  2.90347  2.73739  3.18146  2.89801  2.37887  2.77519  2.98518  4.58477  3.61503
          0.00517  5.66373  6.38607  0.61958  0.77255  0.71584  0.67096
    142   2.40227  5.74974  2.05062  2.59940  5.09514  2.48547  4.19896  4.58135  2.62552  4.05516  4.79032  3.08936  2.76141  2.71426  2.44624  2.27642  3.46945  2.97509  6.18222  3.16721    157 d - - -
          2.68618  4.42225  2.77519  2.73123  3.46354  2.40513  3.72494  3.29354  2.67741  2.69355  4.24690  2.90347  2.73739  3.18146  2.89801  2.37887  2.77519  2.98518  4.58477  3.61503
          0.00488  5.72030  6.44264  0.61958  0.77255  0.95077  0.48848
    143   2.92390  5.73441  2.87620  2.20491  3.82161  2.87890  3.19014  3.10807  2.47060  2.97859  4.77673  2.19921  3.64511  2.89092  2.71767  2.79758  3.00884  2.64854  6.17091  3.61354    158 n - - -
          2.68618  4.42225  2.77519  2.73123  3.46354  2.40513  3.72494  3.29354  2.67741  2.69355  4.24690  2.90347  2.73739  3.18146  2.89801  2.37887  2.77519  2.98518  4.58477  3.61503
          0.00488  5.72030  6.44264  0.61958  0.77255  0.95077  0.48848
    144   2.73212  5.74528  2.48291  2.46746  5.08877  2.67157  3.41497  3.48459  2.64535  4.04989  4.78635  2.76288  2.30897  2.22539  3.42777  2.60591  2.71163  3.52976  4.04982  3.27386    159 q - - -
          2.68618  4.42225  2.77519  2.73123  3.46354  2.40513  3.72494  3.29354  2.67741  2.69355  4.24690  2.90347  2.73739  3.18146  2.89801  2.37887  2.77519  2.98518  4.58477  3.61503
          0.00488  5.72030  6.44264  0.61958  0.77255  0.95077  0.48848
    145   2.89991  5.74749  2.80080  2.93182  5.09197  3.15467  3.04107  3.85768  2.23833  4.05252  4.78831  2.24790  2.26003  2.67010  3.08363  2.36368  2.71381  3.51030  6.18053  2.80746    160 k - - -
          2.68618  4.42225  2.77519  2.73123  3.46354  2.40513  3.72494  3.29354  2.67741  2.69355  4.24690  2.90347  2.73739  3.18146  2.89801  2.37887  2.77519  2.98518  4.58477  3.61503
          0.00488  5.72030  6.44264  0.61958  0.77255  0.95077  0.48848
    146   2.71522  4.31649  2.55445  2.25196  5.08473  4.01331  3.47622  3.06806  2.61176  3.33279  4.78387  2.65771  2.91211  2.49034  3.04109  2.30209  2.31655  2.91879  6.17685  4.76759    161 e - - -
          2.68618  4.42225  2.77519  2.73123  3.46354  2.40513  3.72494  3.29354  2.67741  2.69355  4.24690  2.90347  2.73739  3.18146  2.89801  2.37887  2.77519  2.98518  4.58477  3.61503
          0.00488  5.72030  6.44264  0.61958  0.77255  0.95077  0.48848
    147   2.36439  5.73115  2.29773  1.86658  3.66871  4.01572  3.47009  3.47556  2.42030  2.99768  4.77385  3.12284  4.40900  3.30244  2.68256  2.22869  2.48381  4.11761  4.04767  4.76227    162 e - - -
          2.68618  4.42225  2.77519  2.73123  3.46354  2.40513  3.72494  3.29354  2.67741  2.69355  4.24690  2.90347  2.73739  3.18146  2.89801  2.37887  2.77519  2.98518  4.58477  3.61503
          0.00488  5.72030  6.44264  0.61958  0.77255  0.95077  0.48848
    148   2.15127  5.67054  3.52480  2.21072  4.98274  3.03483  4.22033  3.51630  2.50632  2.91930  4.72015  2.55593  2.09251  3.32843  3.45594  1.92386  3.47354  3.19654  6.12361  4.73348    163 s - - -
          2.68618  4.42225  2.77519  2.73123  3.46354  2.40513  3.72494  3.29354  2.67741  2.69355  4.24690  2.90347  2.73739  3.18146  2.89801  2.37887  2.77519  2.98518  4.58477  3.61503
          0.00488  5.72030  6.44264  0.61958  0.77255  0.95077  0.48848
    149   2.22113  4.91262  4.38685  2.41235  2.91321  3.42111  4.60420  3.38647  3.20171  1.95807  2.38932  4.15720  2.97161  4.02150  2.87634  3.16788  3.53408  2.22397  3.13406  4.29415    164 l - - -
          2.68618  4.42225  2.77519  2.73123  3.46354  2.40513  3.72494  3.29354  2.67741  2.69355  4.24690  2.90347  2.73739  3.18146  2.89801  2.37887  2.77519  2.98518  4.58477  3.61503
          0.00488  5.72030  6.44264  0.61958  0.77255  0.95077  0.48848
    150   2.60927  4.40197  2.32730  2.66394  3.63896  2.66205  4.20144  4.56338  2.93775  3.39657  4.78117  2.66954  2.94939  2.04480  2.85464  2.00124  3.11363  3.45012  6.17460  4.76616    165 s - - -
          2.68618  4.42225  2.77519  2.73123  3.46354  2.40513  3.72494  3.29354  2.67741  2.69355  4.24690  2.90347  2.73739  3.18146  2.89801  2.37887  2.77519  2.98518  4.58477  3.61503
          0.00488  5.72030  6.44264  0.61958  0.77255  0.95077  0.48848
    151   2.63172  5.75165  3.09826  1.45061  5.09788  3.06274  3.41449  4.58465  2.29033  4.05741  4.79201  3.47864  3.50418  2.27517  2.43883  2.31865  3.46946  4.14291  4.03555  4.77199    166 e - - -
          2.68618  4.42225  2.77519  2.73123  3.46354  2.40513  3.72494  3.29354  2.67741  2.69355  4.24690  2.90347  2.73739  3.18146  2.89801  2.37887  2.77519  2.98518  4.58477  3.61503
          0.00488  5.72030  6.44264  0.61958  0.77255  0.95077  0.48848
    152   2.98719  4.80593  5.38832  4.77776  3.23028  4.61942  4.95706  2.05939  4.57039  0.74977  3.86736  4.77655  4.97303  4.69985  3.51720  3.93337  2.94332  2.34349  5.44065  4.27073    167 l - - -
          2.68618  4.42225  2.77519  2.73123  3.46354  2.40513  3.72494  3.29354  2.67741  2.69355  4.24690  2.90347  2.73739  3.18146  2.89801  2.37887  2.77519  2.98518  4.58477  3.61503
          0.00488  5.72030  6.44264  0.61958  0.77255  0.95077  0.48848
    153   2.63585  5.73363  3.08472  2.28746  5.07199  4.01531  4.20304  4.55324  2.40775  2.43308  3.32322  2.31959  4.40862  2.63615  1.92268  3.20444  2.49697  2.94983  6.17033  4.76349    168 r - - -
          2.68618  4.42225  2.77519  2.73123  3.46354  2.40513  3.72494  3.29354  2.67741  2.69355  4.24690  2.90347  2.73739  3.18146  2.89801  2.37887  2.77519  2.98518  4.58477  3.61503
          0.00488  5.72030  6.44264  0.61958  0.77255  0.95077  0.48848
    154   2.61563  5.74768  3.03475  2.47006  3.78233  3.39003  3.54268  4.57783  1.85886  3.43965  4.78847  3.47991  4.40569  2.39502  1.87961  2.45467  2.53777  3.30338  6.18067  4.77003    169 k - - -
          2.68618  4.42225  2.77519  2.73123  3.46354  2.40513  3.72494  3.29354  2.67741  2.69355  4.24690  2.90347  2.73739  3.18146  2.89801  2.37887  2.77519  2.98518  4.58477  3.61503
          0.00488  5.72030  6.44264  0.61958  0.77255  0.66932  0.71755
    155   3.77905  5.11714  5.75802  5.15093  4.00430  4.99560  5.33191  2.04156  4.94971  0.68793  3.21122  5.16194  5.30356  5.03417  4.94530  4.31996  3.20271  2.38874  5.73409  2.53482    170 L - - -
          2.68618  4.42225  2.77519  2.73123  3.46354  2.40513  3.72494  3.29354  2.67741  2.69355  4.24690  2.90347  2.73739  3.18146  2.89801  2.37887  2.77519  2.98518  4.58477  3.61503
          0.00472  5.75422  6.47657  0.61958  0.77255  0.81654  0.58332
    156   1.87823  5.38135  3.17186  3.19178  4.59271  3.45768  3.58976  3.11712  2.63810  3.15317  4.46016  3.69754  4.52596  3.52406  1.77294  2.93221  3.51352  2.03390  5.90348  2.67837    171 r - - -
          2.68618  4.42225  2.77519  2.73123  3.46354  2.40513  3.72494  3.29354  2.67741  2.69355  4.24690  2.90347  2.73739  3.18146  2.89801  2.37887  2.77519  2.98518  4.58477  3.61503
          0.00472  5.75422  6.47657  0.61958  0.77255  0.81654  0.58332
    157   2.65504  5.77091  2.74226  2.43921  5.11680  3.32687  4.21881  4.60334  1.94785  3.18088  4.81136  2.87830  3.51268  2.43945  2.54354  2.32864  2.27895  4.16199  3.81883  3.61792    172 k - - -
          2.68618  4.42225  2.77519  2.73123  3.46354  2.40513  3.72494  3.29354  2.67741  2.69355  4.24690  2.90347  2.73739  3.18146  2.89801  2.37887  2.77519  2.98518  4.58477  3.61503
          0.00472  5.75422  6.47657  0.61958  0.77255  0.81654  0.58332
    158   2.09596  5.76568  2.47250  2.95339  5.10905  4.03325  3.14296  4.59384  2.54176  3.22276  4.80680  2.34438  4.42676  1.62853  3.44847  2.56408  2.50619  4.15541  6.19936  3.84189    173 q - - -
          2.68618  4.42225  2.77519  2.73123  3.46354  2.40513  3.72494  3.29354  2.67741  2.69355  4.24690  2.90347  2.73739  3.18146  2.89801  2.37887  2.77519  2.98518  4.58477  3.61503
          0.00472  5.75422  6.47657  0.61958  0.77255  0.81654  0.58332
    159   3.73342  3.00791  5.69290  3.51823  2.72686  4.93831  5.27056  2.75352  4.88405  0.53503  3.90317  5.09919  5.25358  4.97576  4.88560  4.25995  3.96190  2.71931  5.68684  4.54770    174 L - - -
          2.68618  4.42225  2.77519  2.73123  3.46354  2.40513  3.72494  3.29354  2.67741  2.69355  4.24690  2.90347  2.73739  3.18146  2.89801  2.37887  2.77519  2.98518  4.58477  3.61503
          0.00472  5.75422  6.47657  0.61958  0.77255  0.81654  0.58332
    160   2.51443  5.76772  2.73873  1.94283  5.11218  3.27606  4.21964  3.55369  2.27559  2.90377  4.80854  3.03606  4.42598  2.42578  1.86148  2.83495  3.48967  3.38347  6.20077  3.64389    175 r - - -
          2.68618  4.42225  2.77519  2.73123  3.46354  2.40513  3.72494  3.29354  2.67741  2.69355  4.24690  2.90347  2.73739  3.18146  2.89801  2.37887  2.77519  2.98518  4.58477  3.61503
          0.00472  5.75422  6.47657  0.61958  0.77255  0.81654  0.58332
    161   2.94546  5.78204  1.48158  1.60293  5.12792  4.03696  2.78855  4.61491  2.43895  4.08756  4.82280  3.50375  4.43262  3.05682  3.00574  2.52230  2.74447  4.17317  6.21385  4.80163    176 d - - -
          2.68618  4.42225  2.77519  2.73123  3.46354  2.40513  3.72494  3.29354  2.67741  2.69355  4.24690  2.90347  2.73739  3.18146  2.89801  2.37887  2.77519  2.98518  4.58477  3.61503
          0.03881  5.75422  3.35533  0.61958  0.77255  0.81654  0.58332
    162   3.58773  3.44062  5.57921  4.97734  4.00192  4.80745  5.16494  1.95232  4.77523  0.87292  2.80386  4.97416  5.14713  4.90014  4.78595  3.27305  3.82159  1.80017  5.62427  4.45740    177 l - - -
          2.68618  4.42225  2.77519  2.73123  3.46354  2.40513  3.72494  3.29354  2.67741  2.69355  4.24690  2.90347  2.73739  3.18146  2.89801  2.37887  2.77519  2.98518  4.58477  3.61503
          0.00488  5.72030  6.44264  0.61958  0.77255  0.95077  0.48848
    163   2.66299  5.53723  3.60026  2.30885  4.80094  3.33188  4.26106  2.24617  2.07953  2.52747  4.60032  2.73592  4.45367  3.02513  3.12422  2.87952  3.07064  1.98416  6.02194  4.66628    178 v - - -
          2.68618  4.42225  2.77519  2.73123  3.46354  2.40513  3.72494  3.29354  2.67741  2.69355  4.24690  2.90347  2.73739  3.18146  2.89801  2.37887  2.77519  2.98518  4.58477  3.61503
          0.00488  5.72030  6.44264  0.61958  0.77255  0.95077  0.48848
    164   3.25088  5.51312  2.22241  2.58924  3.24987  4.06922  2.73868  3.33423  2.36429  3.14040  4.57849  3.58488  4.45986  3.40624  2.48288  2.61478  2.86796  2.83741  3.94190  2.24315    179 d - - -
          2.68618  4.42225  2.77519  2.73123  3.46354  2.40513  3.72494  3.29354  2.67741  2.69355  4.24690  2.90347  2.73739  3.18146  2.89801  2.37887  2.77519  2.98518  4.58477  3.61503
          0.00488  5.72030  6.44264  0.61958  0.77255  0.95077  0.48848
    165   3.22225  5.28661  5.68867  5.12298  3.09235  5.08238  5.19947  3.42645  4.92188  0.38604  3.99156  5.15767  5.38445  3.50020  4.95391  4.40741  4.15833  3.42610  5.54053  3.25024    180 L - - -
          2.68618  4.42225  2.77519  2.73123  3.46354  2.40513  3.72494  3.29354  2.67741  2.69355  4.24690  2.90347  2.73739  3.18146  2.89801  2.37887  2.77519  2.98518  4.58477  3.61503
          0.00488  5.72030  6.44264  0.61958  0.77255  0.95077  0.48848
    166   2.85783  5.73541  3.49500  2.64276  3.93295  3.32670  2.54235  4.55571  1.52753  4.03789  4.77775  3.48606  4.40939  2.27353  2.28085  2.60794  3.47122  4.12276  3.01463  3.43894    181 k - - -
          2.68618  4.42225  2.77519  2.73123  3.46354  2.40513  3.72494  3.29354  2.67741  2.69355  4.24690  2.90347  2.73739  3.18146  2.89801  2.37887  2.77519  2.98518  4.58477  3.61503
          0.12829  5.72030  2.14451  0.61958  0.77255  0.41262  1.08445
    167   2.86186  5.72937  1.68918  2.16742  5.07548  3.39864  4.17602  4.56230  2.68564  4.03510  4.76982  1.97031  4.38239  2.49448  2.77242  2.76439  2.48250  3.63569  6.16138  4.74961    182 d - - -
          2.68618  4.42225  2.77519  2.73123  3.46354  2.40513  3.72494  3.29354  2.67741  2.69355  4.24690  2.90347  2.73739  3.18146  2.89801  2.37887  2.77519  2.98518  4.58477  3.61503
          0.00509  5.67963  6.40197  0.61958  0.77255  0.87886  0.53658
    168   2.55944  5.73698  2.30309  2.38816  3.61699  4.00344  4.19064  4.56592  2.08508  4.04173  4.77796  3.02109  4.39690  2.64288  2.34677  2.55773  2.68258  2.10104  6.17039  4.76018    183 k - - -
          2.68618  4.42225  2.77519  2.73123  3.46354  2.40513  3.72494  3.29354  2.67741  2.69355  4.24690  2.90347  2.73739  3.18146  2.89801  2.37887  2.77519  2.98518  4.58477  3.61503
          0.00496  5.70479  6.42713  0.61958  0.77255  1.00527  0.45562
    169   2.91192  3.20464  4.73521  4.14962  2.78049  4.40409  1.54726  2.84661  4.03456  2.70892  3.90884  3.54089  4.77409  4.26049  2.86977  3.20137  3.53991  3.04884  5.40109  1.60384    184 h - - -
          2.68618  4.42225  2.77519  2.73123  3.46354  2.40513  3.72494  3.29354  2.67741  2.69355  4.24690  2.90347  2.73739  3.18146  2.89801  2.37887  2.77519  2.98518  4.58477  3.61503
          0.00496  5.70479  6.42713  0.61958  0.77255  0.74554  0.64336
    170   3.26350  5.77783  2.04310  2.40063  5.12319  1.83058  4.22169  4.61031  2.62786  4.08316  4.81891  1.71145  4.42666  2.70424  3.05718  3.22424  2.75292  4.16872  6.20975  3.78132    185 n - - -
          2.68618  4.42225  2.77519  2.73123  3.46354  2.40513  3.72494  3.29354  2.67741  2.69355  4.24690  2.90347  2.73739  3.18146  2.89801  2.37887  2.77519  2.98518  4.58477  3.61503
          0.00481  5.73627  6.45861  0.61958  0.77255  0.44493  1.02407
    171   2.88171  1.92276  5.35784  4.74170  2.03219  3.09090  4.88714  2.57220  4.52391  1.61339  2.86691  4.71929  4.91628  4.65265  4.52778  3.86479  3.61426  2.40865  5.37701  2.55208    186 l - - -
          2.68618  4.42225  2.77519  2.73123  3.46354  2.40513  3.72494  3.29354  2.67741  2.69355  4.24690  2.90347  2.73739  3.18146  2.89801  2.37887  2.77519  2.98518  4.58477  3.61503
          0.00454  5.79325  6.51560  0.61958  0.77255  0.62854  0.76222
    172   2.43615  4.01802  2.66631  2.26486  5.13938  2.15341  4.24265  4.62569  2.25428  4.09931  4.83436  3.52293  3.10563  2.28401  2.52342  2.53404  3.00155  2.99453  6.22622  4.81497    187 g - - -
          2.68618  4.42225  2.77519  2.73123  3.46354  2.40513  3.72494  3.29354  2.67741  2.69355  4.24690  2.90347  2.73739  3.18146  2.89801  2.37887  2.77519  2.98518  4.58477  3.61503
          0.00454  5.79325  6.51560  0.61958  0.77255  0.62854  0.76222
    173   2.96060  4.75726  5.35349  4.73779  2.53183  4.55400  4.88790  1.29202  4.52137  1.43691  2.83224  4.71843  4.91721  4.65109  3.50396  3.19536  3.61580  2.47861  5.37920  3.37466    188 i - - -
          2.68618  4.42225  2.77519  2.73123  3.46354  2.40513  3.72494  3.29354  2.67741  2.69355  4.24690  2.90347  2.73739  3.18146  2.89801  2.37887  2.77519  2.98518  4.58477  3.61503
          0.00454  5.79325  6.51560  0.61958  0.77255  0.62854  0.76222
    174   2.32505  5.79509  3.10596  2.66822  5.14019  2.74004  4.24511  4.62620  2.51628  4.10049  4.83604  3.01676  3.11748  3.34159  3.05859  1.42878  1.93262  4.18581  6.22796  4.81688    189 s - - -
          2.68618  4.42225  2.77519  2.73123  3.46354  2.40513  3.72494  3.29354  2.67741  2.69355  4.24690  2.90347  2.73739  3.18146  2.89801  2.37887  2.77519  2.98518  4.58477  3.61503
          0.00454  5.79325  6.51560  0.61958  0.77255  0.62854  0.76222
    175   3.75823  5.10787  5.71117  5.10138  2.43581  4.94898  5.24990  2.33095  4.89410  0.62642  3.90898  5.10631  5.26401  4.97835  2.95788  4.26887  3.98507  2.81340  5.65289  3.32529    190 L - - -
          2.68618  4.42225  2.77519  2.73123  3.46354  2.40513  3.72494  3.29354  2.67741  2.69355  4.24690  2.90347  2.73739  3.18146  2.89801  2.37887  2.77519  2.98518  4.58477  3.61503
          0.00454  5.79325  6.51560  0.61958  0.77255  0.62854  0.76222
    176   2.07354  5.80005  1.81979  2.50985  5.14533  3.04062  4.24778  4.63180  2.73744  3.49221  4.84089  2.29452  3.85717  3.34428  3.13066  1.65304  3.51923  4.19085  6.23249  4.82081    191 s - - -
          2.68618  4.42225  2.77519  2.73123  3.46354  2.40513  3.72494  3.29354  2.67741  2.69355  4.24690  2.90347  2.73739  3.18146  2.89801  2.37887  2.77519  2.98518  4.58477  3.61503
          0.00454  5.79325  6.51560  0.61958  0.77255  0.62854  0.76222
    177   2.81747  3.26261  2.03103  1.67435  5.08695  3.30188  3.57048  4.56214  2.99376  4.05606  4.80219  2.74406  4.45702  3.35423  3.48388  2.60528  2.32884  2.48283  6.19950  3.58392    192 e - - -
          2.68618  4.42225  2.77519  2.73123  3.46354  2.40513  3.72494  3.29354  2.67741  2.69355  4.24690  2.90347  2.73739  3.18146  2.89801  2.37887  2.77519  2.98518  4.58477  3.61503
          0.00454  5.79325  6.51560  0.61958  0.77255  0.62854  0.76222
    178   2.94088  3.50098  5.32411  4.71640  1.69995  4.57290  3.14622  3.22572  4.51095  2.22918  3.91119  4.71482  4.93647  4.64675  4.53347  3.31227  3.64441  2.69898  5.36075  1.14636    193 y - - -
          2.68618  4.42225  2.77519  2.73123  3.46354  2.40513  3.72494  3.29354  2.67741  2.69355  4.24690  2.90347  2.73739  3.18146  2.89801  2.37887  2.77519  2.98518  4.58477  3.61503
          0.00454  5.79325  6.51560  0.61958  0.77255  0.62854  0.76222
    179   2.69247  4.30133  3.54688  1.53541  5.08883  3.36199  4.25193  3.56418  2.31500  3.36850  3.19704  3.14554  4.45639  2.21893  3.07444  2.38959  2.58054  3.51276  6.20027  4.79844    194 e - - -
          2.68618  4.42225  2.77519  2.73123  3.46354  2.40513  3.72494  3.29354  2.67741  2.69355  4.24690  2.90347  2.73739  3.18146  2.89801  2.37887  2.77519  2.98518  4.58477  3.61503
          0.00454  5.79325  6.51560  0.61958  0.77255  0.62854  0.76222
    180   2.49507  3.78899  3.25036  2.42563  5.14062  2.92015  4.24244  4.62719  1.78585  4.10033  3.67438  2.44711  4.44897  1.95510  2.36685  2.62823  3.14350  4.18578  6.22684  4.81538    195 k - - -
          2.68618  4.42225  2.77519  2.73123  3.46354  2.40513  3.72494  3.29354  2.67741  2.69355  4.24690  2.90347  2.73739  3.18146  2.89801  2.37887  2.77519  2.98518  4.58477  3.61503
          0.00454  5.79325  6.51560  0.61958  0.77255  0.62854  0.76222
    181   2.30017  3.77203  3.27603  1.48410  3.04269  3.64918  4.43426  3.17441  2.82275  2.53335  2.99843  3.81951  4.59625  3.06260  3.20393  3.43008  3.05731  3.57653  3.87096  3.02490    196 e - - -
          2.68618  4.42225  2.77519  2.73123  3.46354  2.40513  3.72494  3.29354  2.67741  2.69355  4.24690  2.90347  2.73739  3.18146  2.89801  2.37887  2.77519  2.98518  4.58477  3.61503
          0.00454  5.79325  6.51560  0.61958  0.77255  0.62854  0.76222
    182   3.28771  5.71042  2.17197  2.72854  3.72337  4.07523  4.26682  3.47323  3.01713  4.00067  4.76060  3.07396  3.63975  3.00496  3.50338  1.57746  1.54382  3.34200  6.16479  4.77598    197 t - - -
          2.68618  4.42225  2.77519  2.73123  3.46354  2.40513  3.72494  3.29354  2.67741  2.69355  4.24690  2.90347  2.73739  3.18146  2.89801  2.37887  2.77519  2.98518  4.58477  3.61503
          0.00454  5.79325  6.51560  0.61958  0.77255  0.62854  0.76222
    183   3.06972  3.87423  3.08918  2.67728  5.04412  4.07044  3.50331  3.07308  2.12731  3.41244  4.77511  3.03040  1.82846  3.36674  2.80277  2.87316  2.08902  2.76170  6.17679  4.78335    198 p - - -
          2.68618  4.42225  2.77519  2.73123  3.46354  2.40513  3.72494  3.29354  2.67741  2.69355  4.24690  2.90347  2.73739  3.18146  2.89801  2.37887  2.77519  2.98518  4.58477  3.61503
          0.00454  5.79325  6.51560  0.61958  0.77255  0.62854  0.76222
    184   2.74205  5.78135  2.55487  1.75525  3.73622  4.05829  4.24587  4.60384  2.67295  2.99346  3.23104  2.78456  3.46568  3.34382  2.43164  2.30283  2.24173  3.68206  6.21705  4.80914    199 e - - -
          2.68618  4.42225  2.77519  2.73123  3.46354  2.40513  3.72494  3.29354  2.67741  2.69355  4.24690  2.90347  2.73739  3.18146  2.89801  2.37887  2.77519  2.98518  4.58477  3.61503
          0.00454  5.79325  6.51560  0.61958  0.77255  0.62854  0.76222
    185   2.43127  5.80124  2.47925  1.85664  5.14625  3.34660  4.24991  4.63252  2.98627  4.10668  4.84250  3.09424  4.45539  2.25648  3.47968  1.53080  2.51964  3.51049  6.23417  4.82256    200 s - - -
          2.68618  4.42225  2.77519  2.73123  3.46354  2.40513  3.72494  3.29354  2.67741  2.69355  4.24690  2.90347  2.73739  3.18146  2.89801  2.37887  2.77519  2.98518  4.58477  3.61503
          0.00454  5.79325  6.51560  0.61958  0.77255  0.62854  0.76222
    186   3.62249  4.97203  5.59949  4.99612  2.52631  4.83452  5.18593  0.89233  4.79409  1.87958  4.00082  4.99689  5.17535  3.56523  4.80714  4.15503  2.80656  2.01249  5.64904  4.48206    201 i - - -
          2.68618  4.42225  2.77519  2.73123  3.46354  2.40513  3.72494  3.29354  2.67741  2.69355  4.24690  2.90347  2.73739  3.18146  2.89801  2.37887  2.77519  2.98518  4.58477  3.61503
          0.00454  5.79325  6.51560  0.61958  0.77255  0.62854  0.76222
    187   1.17072  2.69602  5.39166  4.77813  3.21702  4.59490  4.93303  2.32754  4.56352  2.10973  2.86623  4.75998  4.95603  4.69409  4.57040  3.90803  2.92163  1.97964  5.42199  4.24619    202 a - - -
          2.68618  4.42225  2.77519  2.73123  3.46354  2.40513  3.72494  3.29354  2.67741  2.69355  4.24690  2.90347  2.73739  3.18146  2.89801  2.37887  2.77519  2.98518  4.58477  3.61503
          0.00454  5.79325  6.51560  0.61958  0.77255  0.62854  0.76222
    188   3.37832  3.56992  5.30193  4.68934  1.64641  4.54326  3.57541  2.81557  3.02076  2.24360  2.05044  4.69246  4.90735  4.62182  2.93708  3.85280  2.73304  2.12345  5.38041  2.83167    203 f - - -
          2.68618  4.42225  2.77519  2.73123  3.46354  2.40513  3.72494  3.29354  2.67741  2.69355  4.24690  2.90347  2.73739  3.18146  2.89801  2.37887  2.77519  2.98518  4.58477  3.61503
          0.00454  5.79325  6.51560  0.61958  0.77255  0.40583  1.09787
    189   2.41327  5.79760  2.55124  2.99474  3.50381  3.41119  4.26055  4.62101  2.00087  3.02119  4.83944  2.82680  4.46641  2.95689  1.73080  2.04570  3.52878  3.44015  6.23296  4.82474    204 r - - -
          2.68618  4.42225  2.77519  2.73123  3.46354  2.40513  3.72494  3.29354  2.67741  2.69355  4.24690  2.90347  2.73739  3.18146  2.89801  2.37887  2.77519  2.98518  4.58477  3.61503
          0.00443  5.81757  6.53992  0.61958  0.77255  0.48576  0.95510
    190   3.33497  5.74606  6.53436  5.96101  4.31048  5.89332  6.26545  2.17844  5.81404  0.92275  1.23408  6.07068  6.03461  5.77564  5.78349  5.26788  4.72948  2.27063  6.40974  5.38611    205 l - - -
          2.68618  4.42225  2.77519  2.73123  3.46354  2.40513  3.72494  3.29354  2.67741  2.69355  4.24690  2.90347  2.73739  3.18146  2.89801  2.37887  2.77519  2.98518  4.58477  3.61503
          0.00443  5.81757  6.53992  0.61958  0.77255  0.48576  0.95510
    191   2.92600  3.58696  5.43189  4.81777  3.21647  3.54097  4.97087  2.59837  4.60289  0.67986  3.21529  4.80012  4.99239  4.72907  4.60769  3.94777  3.68881  2.27550  5.45350  4.28135    206 L - - -
          2.68618  4.42225  2.77519  2.73123  3.46354  2.40513  3.72494  3.29354  2.67741  2.69355  4.24690  2.90347  2.73739  3.18146  2.89801  2.37887  2.77519  2.98518  4.58477  3.61503
          0.00443  5.81757  6.53992  0.61958  0.77255  0.48576  0.95510
    192   2.97914  5.88843  1.07474  2.09175  5.23198  4.10690  3.45222  4.72152  3.06630  4.19296  4.93164  3.03212  4.51705  2.46643  2.73717  2.39613  3.60062  4.27867  6.31960  4.90189    207 d - - -
          2.68618  4.42225  2.77519  2.73123  3.46354  2.40513  3.72494  3.29354  2.67741  2.69355  4.24690  2.90347  2.73739  3.18146  2.89801  2.37887  2.77519  2.98518  4.58477  3.61503
          0.03021  5.81757  3.61983  0.61958  0.77255  0.48576  0.95510
    193   3.32827  5.82880  3.03429  3.01864  5.17967  4.09496  3.46875  4.65983  2.35341  4.13024  4.87048  2.81166  4.48773  2.67214  0.91725  2.66157  3.55703  3.37126  6.25212  4.85157    208 r - - -
          2.68618  4.42225  2.77519  2.73123  3.46354  2.40513  3.72494  3.29354  2.67741  2.69355  4.24690  2.90347  2.73739  3.18146  2.89801  2.37887  2.77519  2.98518  4.58477  3.61503
          0.00454  5.79190  6.51425  0.61958  0.77255  0.40223  1.10512
    194   2.55891  3.06453  5.33423  4.72064  3.16634  3.57405  4.89456  2.03249  3.46380  2.63604  3.89310  4.71645  4.92621  4.64705  4.52814  2.82980  3.13961  1.04101  5.39575  3.39263    209 v - - -
          2.68618  4.42225  2.77519  2.73123  3.46354  2.40513  3.72494  3.29354  2.67741  2.69355  4.24690  2.90347  2.73739  3.18146  2.89801  2.37887  2.77519  2.98518  4.58477  3.61503
          0.00443  5.81757  6.53992  0.61958  0.77255  0.48576  0.95510
    195   1.87217  3.60548  2.78024  2.46851  5.13666  3.38511  4.26074  4.61918  2.34450  2.91943  4.83847  2.52774  3.81588  2.72134  3.48933  2.51022  2.35395  2.71219  6.23216  4.82418    210 a - - -
          2.68618  4.42225  2.77519  2.73123  3.46354  2.40513  3.72494  3.29354  2.67741  2.69355  4.24690  2.90347  2.73739  3.18146  2.89801  2.37887  2.77519  2.98518  4.58477  3.61503
          0.08654  5.81757  2.52667  0.61958  0.77255  0.48576  0.95510
    196   1.34218  5.65088  2.61911  2.99809  4.95649  4.04694  4.24330  4.41243  2.99859  3.23128  4.70864  3.03514  3.56200  3.35638  3.03207  1.57970  3.09437  3.18901  6.11614  4.73389    211 a - - -
          2.68618  4.42225  2.77519  2.73123  3.46354  2.40513  3.72494  3.29354  2.67741  2.69355  4.24690  2.90347  2.73739  3.18146  2.89801  2.37887  2.77519  2.98518  4.58477  3.61503
          0.00481  5.73584  6.45819  0.61958  0.77255  0.49350  0.94286
    197   2.23515  3.71083  4.68623  4.10785  4.00952  2.91869  3.56753  2.57366  4.01031  2.30503  4.01329  4.36619  1.08005  4.25315  4.23789  3.07267  3.14803  3.15537  5.50647  4.30765    212 p - - -
          2.68618  4.42225  2.77519  2.73123  3.46354  2.40513  3.72494  3.29354  2.67741  2.69355  4.24690  2.90347  2.73739  3.18146  2.89801  2.37887  2.77519  2.98518  4.58477  3.61503
          0.00457  5.78576  6.50811  0.61958  0.77255  0.66807  0.71887
    198   2.52479  5.79570  2.25313  1.17657  5.14095  4.05430  3.45478  4.62741  2.97903  4.10105  4.83650  2.51789  4.44919  2.89101  3.02384  3.24517  2.45762  3.42796  6.22808  4.81641    213 e - - -
          2.68618  4.42225  2.77519  2.73123  3.46354  2.40513  3.72494  3.29354  2.67741  2.69355  4.24690  2.90347  2.73739  3.18146  2.89801  2.37887  2.77519  2.98518  4.58477  3.61503
          0.00457  5.78576  6.50811  0.61958  0.77255  0.66807  0.71887
    199   2.70421  4.82491  4.89296  3.39981  3.24816  4.47773  4.78443  3.26957  2.38599  0.87016  2.82684  4.48376  4.84618  4.38022  3.36205  3.76741  3.59715  2.72432  3.87381  4.24868    214 l - - -
          2.68618  4.42225  2.77519  2.73123  3.46354  2.40513  3.72494  3.29354  2.67741  2.69355  4.24690  2.90347  2.73739  3.18146  2.89801  2.37887  2.77519  2.98518  4.58477  3.61503
          0.00457  5.78576  6.50811  0.61958  0.77255  0.66807  0.71887
    200   2.96098  4.77292  3.65389  4.68529  2.77731  4.55648  4.88842  1.43837  4.48411  1.12035  3.88725  4.69910  4.91949  4.62668  3.48131  3.86581  3.05158  2.46792  5.39866  4.22163    215 l - - -
          2.68618  4.42225  2.77519  2.73123  3.46354  2.40513  3.72494  3.29354  2.67741  2.69355  4.24690  2.90347  2.73739  3.18146  2.89801  2.37887  2.77519  2.98518  4.58477  3.61503
          0.00457  5.78576  6.50811  0.61958  0.77255  0.66807  0.71887
    201   2.19031  3.83419  2.73788  2.98128  5.09963  2.99173  3.00051  3.56687  2.19958  3.37069  4.80815  3.01679  1.86189  2.95362  2.75319  2.87419  3.50987  3.06731  6.20365  4.79895    216 p - - -
          2.68618  4.42225  2.77519  2.73123  3.46354  2.40513  3.72494  3.29354  2.67741  2.69355  4.24690  2.90347  2.73739  3.18146  2.89801  2.37887  2.77519  2.98518  4.58477  3.61503
          0.00457  5.78576  6.50811  0.61958  0.77255  0.66807  0.71887
    202   2.24310  5.78988  2.78150  2.05480  3.77011  3.09054  4.23790  4.62224  2.28861  4.09549  3.49625  2.61023  3.66106  2.92635  2.51605  2.16442  2.71491  4.18093  6.22210  3.58645    217 e - - -
          2.68618  4.42225  2.77519  2.73123  3.46354  2.40513  3.72494  3.29354  2.67741  2.69355  4.24690  2.90347  2.73739  3.18146  2.89801  2.37887  2.77519  2.98518  4.58477  3.61503
          0.00457  5.78576  6.50811  0.61958  0.77255  0.38662  1.13740
    203   1.69469  3.81756  3.87786  1.85032  3.53163  3.36652  4.43189  3.09516  2.89219  3.08957  4.41464  2.80408  3.58961  3.63675  3.73339  2.79448  2.81379  2.20881  5.86836  4.57822    218 a - - -
          2.68618  4.42225  2.77519  2.73123  3.46354  2.40513  3.72494  3.29354  2.67741  2.69355  4.24690  2.90347  2.73739  3.18146  2.89801  2.37887  2.77519  2.98518  4.58477  3.61503
          0.00443  5.81757  6.53992  0.61958  0.77255  0.48576  0.95510
    204   3.50592  4.86950  5.48646  4.87370  3.33181  4.69053  5.02847  1.46478  4.66008  1.44242  2.75630  4.85736  5.04352  4.78273  4.66351  3.27666  3.73790  1.47143  5.50251  3.46348    219 l - - -
          2.68618  4.42225  2.77519  2.73123  3.46354  2.40513  3.72494  3.29354  2.67741  2.69355  4.24690  2.90347  2.73739  3.18146  2.89801  2.37887  2.77519  2.98518  4.58477  3.61503
          0.00443  5.81757  6.53992  0.61958  0.77255  0.48576  0.95510
    205   2.49279  5.80834  2.20765  1.73393  3.84196  4.07062  3.52729  4.63992  1.97014  3.52407  3.60737  2.58556  4.46410  2.77290  2.73811  3.25911  2.83594  3.40809  6.24083  4.82969    220 e - - -
          2.68618  4.42225  2.77519  2.73123  3.46354  2.40513  3.72494  3.29354  2.67741  2.69355  4.24690  2.90347  2.73739  3.18146  2.89801  2.37887  2.77519  2.98518  4.58477  3.61503
          0.00443  5.81757  6.53992  0.61958  0.77255  0.48576  0.95510
    206   2.25730  5.81689  3.11831  2.08121  5.16271  3.08466  2.73199  4.64959  1.56663  4.12250  4.85759  2.25705  4.46876  3.35924  3.49184  2.97811  2.22955  4.20798  6.24896  4.83691    221 k - - -
          2.68618  4.42225  2.77519  2.73123  3.46354  2.40513  3.72494  3.29354  2.67741  2.69355  4.24690  2.90347  2.73739  3.18146  2.89801  2.37887  2.77519  2.98518  4.58477  3.61503
          0.00443  5.81757  6.53992  0.61958  0.77255  0.48576  0.95510
    207   3.30924  5.59644  3.19765  2.83351  2.70069  4.12248  1.43088  3.48086  2.75731  3.21531  3.91953  3.63240  4.51344  2.34059  3.11703  2.42781  3.14469  3.53670  6.08127  3.15344    222 h - - -
          2.68618  4.42225  2.77519  2.73123  3.46354  2.40513  3.72494  3.29354  2.67741  2.69355  4.24690  2.90347  2.73739  3.18146  2.89801  2.37887  2.77519  2.98518  4.58477  3.61503
          0.00443  5.81757  6.53992  0.61958  0.77255  0.48576  0.95510
    208   2.59921  4.81391  5.42291  4.81052  2.32449  4.62791  4.96823  1.53236  4.59689  2.27786  3.25945  4.79307  4.98845  4.72856  4.60464  3.18381  3.06155  1.26189  5.45704  4.28057    223 v - - -
          2.68618  4.42225  2.77519  2.73123  3.46354  2.40513  3.72494  3.29354  2.67741  2.69355  4.24690  2.90347  2.73739  3.18146  2.89801  2.37887  2.77519  2.98518  4.58477  3.61503
          0.00443  5.81757  6.53992  0.61958  0.77255  0.48576  0.95510
    209   2.88933  3.89070  2.78169  3.21690  3.61681  3.52204  4.38129  2.25546  2.20966  3.21974  3.60876  3.72548  4.55994  2.64083  1.38542  3.37930  3.55185  3.75772  5.95712  3.62463    224 r - - -
          2.68618  4.42225  2.77519  2.73123  3.46354  2.40513  3.72494  3.29354  2.67741  2.69355  4.24690  2.90347  2.73739  3.18146  2.89801  2.37887  2.77519  2.98518  4.58477  3.61503
          0.00443  5.81757  6.53992  0.61958  0.77255  0.48576  0.95510
    210   3.45168  5.70786  3.82638  3.25138  4.99742  4.24654  4.40830  3.48164  2.27620  3.97707  4.78077  3.76319  0.83748  3.12701  2.97207  2.42556  3.67619  3.32621  6.17226  4.84639    225 p - - -
          2.68618  4.42225  2.77519  2.73123  3.46354  2.40513  3.72494  3.29354  2.67741  2.69355  4.24690  2.90347  2.73739  3.18146  2.89801  2.37887  2.77519  2.98518  4.58477  3.61503
          0.00443  5.81757  6.53992  0.61958  0.77255  0.48576  0.95510
    211   3.78584  3.68439  5.63027  3.59201  1.61793  4.91261  4.92161  2.63145  4.86289  2.85309  4.23041  4.99273  5.26225  4.95090  4.86393  4.23129  4.01595  3.37419  5.25456  0.78218    226 y - - -
          2.68618  4.42225  2.77519  2.73123  3.46354  2.40513  3.72494  3.29354  2.67741  2.69355  4.24690  2.90347  2.73739  3.18146  2.89801  2.37887  2.77519  2.98518  4.58477  3.61503
          0.00443  5.81757  6.53992  0.61958  0.77255  0.48576  0.95510
    212   1.69727  2.06364  5.39717  4.78234  2.86443  4.59815  4.93380  2.97303  4.56660  1.76861  1.96417  4.76338  4.95947  4.69532  4.57215  3.91067  3.04303  2.21837  5.42191  4.24736    227 a - - -
          2.68618  4.42225  2.77519  2.73123  3.46354  2.40513  3.72494  3.29354  2.67741  2.69355  4.24690  2.90347  2.73739  3.18146  2.89801  2.37887  2.77519  2.98518  4.58477  3.61503
          0.00443  5.81757  6.53992  0.61958  0.77255  0.48576  0.95510
    213   1.97364  5.80791  3.54571  2.09559  5.15309  2.83597  3.47405  3.67786  2.12121  3.54383  4.84854  3.02248  4.46424  2.03653  2.38165  2.88975  2.88805  4.19861  6.24052  4.04287    228 a - - -
          2.68618  4.42225  2.77519  2.73123  3.46354  2.40513  3.72494  3.29354  2.67741  2.69355  4.24690  2.90347  2.73739  3.18146  2.89801  2.37887  2.77519  2.98518  4.58477  3.61503
          0.00443  5.81757  6.53992  0.61958  0.77255  0.48576  0.95510
    214   2.71210  5.80158  2.65163  1.71358  3.50780  3.42164  3.58164  3.54179  2.26664  3.41339  4.84295  3.54060  4.46551  3.11422  1.59698  2.88310  3.52848  4.19077  6.23588  3.64511    229 r - - -
          2.68618  4.42225  2.77519  2.73123  3.46354  2.40513  3.72494  3.29354  2.67741  2.69355  4.24690  2.90347  2.73739  3.18146  2.89801  2.37887  2.77519  2.98518  4.58477  3.61503
          0.00443  5.81757  6.53992  0.61958  0.77255  0.48576  0.95510
    215   2.87867  3.58749  3.15989  2.79058  3.12702  4.09628  1.64455  4.45085  2.52574  3.98221  3.66412  2.36549  4.48853  3.16524  2.45655  3.28947  3.53433  3.33969  6.15779  2.45697    230 h - - -
          2.68618  4.42225  2.77519  2.73123  3.46354  2.40513  3.72494  3.29354  2.67741  2.69355  4.24690  2.90347  2.73739  3.18146  2.89801  2.37887  2.77519  2.98518  4.58477  3.61503
          0.00443  5.81757  6.53992  0.61958  0.77255  0.48576  0.95510
    216   2.69771  5.81151  2.21037  2.57110  5.15739  1.57768  3.44211  4.64404  2.44273  4.11714  4.85202  2.33144  4.46518  2.72334  3.48662  2.68065  2.79572  3.37370  6.24367  4.83204    231 g - - -
          2.68618  4.42225  2.77519  2.73123  3.46354  2.40513  3.72494  3.29354  2.67741  2.69355  4.24690  2.90347  2.73739  3.18146  2.89801  2.37887  2.77519  2.98518  4.58477  3.61503
          0.00443  5.81757  6.53992  0.61958  0.77255  0.48576  0.95510
    217   2.92846  4.80066  5.25697  4.64681  3.89444  4.56495  3.68499  1.80813  3.46850  0.95392  3.91620  4.68692  4.92884  4.60511  3.51189  3.87213  3.64014  1.92932  5.42263  4.24436    232 l - - -
          2.68618  4.42225  2.77519  2.73123  3.46354  2.40513  3.72494  3.29354  2.67741  2.69355  4.24690  2.90347  2.73739  3.18146  2.89801  2.37887  2.77519  2.98518  4.58477  3.61503
          0.00443  5.81757  6.53992  0.61958  0.77255  0.48576  0.95510
    218   3.29837  5.81152  1.33782  2.52924  5.15758  4.07114  4.25849  3.54328  2.43087  4.11720  4.85197  2.78899  3.81505  2.54624  2.76304  2.16794  2.58082  4.20270  6.24354  4.83191    233 d - - -
          2.68618  4.42225  2.77519  2.73123  3.46354  2.40513  3.72494  3.29354  2.67741  2.69355  4.24690  2.90347  2.73739  3.18146  2.89801  2.37887  2.77519  2.98518  4.58477  3.61503
          0.00443  5.81757  6.53992  0.61958  0.77255  0.48576  0.95510
    219   2.27960  2.33183  3.60610  2.53961  2.77772  4.35496  4.61462  3.05629  3.68118  2.23202  4.14529  4.12009  2.75890  3.26958  2.60916  3.03666  3.59034  2.18068  5.62708  3.48032    234 v - - -
          2.68618  4.42225  2.77519  2.73123  3.46354  2.40513  3.72494  3.29354  2.67741  2.69355  4.24690  2.90347  2.73739  3.18146  2.89801  2.37887  2.77519  2.98518  4.58477  3.61503
          0.00443  5.81757  6.53992  0.61958  0.77255  0.48576  0.95510
    220   2.96010  5.83257  1.02402  1.87159  5.17189  3.37404  4.28807  4.65583  2.75519  3.41606  4.87571  3.55793  4.49063  2.93586  3.52524  3.29131  3.08839  4.22030  6.26769  3.13766    235 d - - -
          2.68618  4.42225  2.77519  2.73123  3.46354  2.40513  3.72494  3.29354  2.67741  2.69355  4.24690  2.90347  2.73739  3.18146  2.89801  2.37887  2.77519  2.98518  4.58477  3.61503
          0.00443  5.81757  6.53992  0.61958  0.77255  0.48576  0.95510
    221   2.48557  5.81004  2.19301  1.89390  5.15618  4.07027  4.25723  4.64290  2.38226  4.11578  3.51590  3.09993  3.57697  2.28586  2.99012  2.09862  2.53671  3.50669  6.24209  4.83049    236 e - - -
          2.68618  4.42225  2.77519  2.73123  3.46354  2.40513  3.72494  3.29354  2.67741  2.69355  4.24690  2.90347  2.73739  3.18146  2.89801  2.37887  2.77519  2.98518  4.58477  3.61503
          0.00443  5.81757  6.53992  0.61958  0.77255  0.48576  0.95510
    222   2.92951  4.78923  5.34293  3.77324  2.83275  4.58022  4.91382  1.95365  4.52401  1.75183  3.90732  4.73168  4.94324  3.60959  4.54466  3.89071  2.28520  1.22679  5.41658  4.23976    237 v - - -
          2.68618  4.42225  2.77519  2.73123  3.46354  2.40513  3.72494  3.29354  2.67741  2.69355  4.24690  2.90347  2.73739  3.18146  2.89801  2.37887  2.77519  2.98518  4.58477  3.61503
          0.00443  5.81757  6.53992  0.61958  0.77255  0.48576  0.95510
    223   3.65793  5.00776  5.63964  5.03395  2.53800  4.86545  5.21297  1.67267  4.82944  0.81394  3.99266  5.03147  5.20273  4.94538  4.83603  3.33818  3.23567  2.39100  5.66485  4.50408    238 l - - -
          2.68618  4.42225  2.77519  2.73123  3.46354  2.40513  3.72494  3.29354  2.67741  2.69355  4.24690  2.90347  2.73739  3.18146  2.89801  2.37887  2.77519  2.98518  4.58477  3.61503
          0.00443  5.81757  6.53992  0.61958  0.77255  0.48576  0.95510
    224   2.98068  5.09285  4.19980  2.80073  4.23262  4.32409  2.62682  3.07285  3.09517  1.42847  3.33510  4.04734  4.70403  2.89649  3.15435  2.84935  3.58434  1.99176  5.67207  2.98613    239 l - - -
          2.68618  4.42225  2.77519  2.73123  3.46354  2.40513  3.72494  3.29354  2.67741  2.69355  4.24690  2.90347  2.73739  3.18146  2.89801  2.37887  2.77519  2.98518  4.58477  3.61503
          0.00443  5.81757  6.53992  0.61958  0.77255  0.48576  0.95510
    225   2.47224  3.27309  2.08752  1.83046  5.15661  2.95773  3.70161  4.64342  2.28368  3.39150  4.85070  2.82217  3.67389  2.09592  3.12805  2.95439  3.52806  4.20163  6.24232  4.83065    240 e - - -
          2.68618  4.42225  2.77519  2.73123  3.46354  2.40513  3.72494  3.29354  2.67741  2.69355  4.24690  2.90347  2.73739  3.18146  2.89801  2.37887  2.77519  2.98518  4.58477  3.61503
          0.09107  5.81757  2.47608  0.61958  0.77255  0.48576  0.95510
    226   5.56450  3.50858  6.41864  6.35642  3.24357  6.01895  2.77962  5.38789  6.01976  4.53162  5.89728  5.67329  6.35747  5.84524  5.88248  5.47496  5.81874  5.30593  4.92046  0.21250    241 Y - - -
          2.68618  4.42225  2.77519  2.73123  3.46354  2.40513  3.72494  3.29354  2.67741  2.69355  4.24690  2.90347  2.73739  3.18146  2.89801  2.37887  2.77519  2.98518  4.58477  3.61503
          0.00483  5.73133  6.45368  0.61958  0.77255  0.90954  0.51535
    227   2.55348  2.08379  5.23993  3.51210  3.82006  4.50442  4.83551  1.32320  4.42907  2.38558  3.25325  4.64526  3.48418  4.57292  4.46074  2.73196  3.57349  1.98578  5.34890  4.17128    242 i - - -
          2.68618  4.42225  2.77519  2.73123  3.46354  2.40513  3.72494  3.29354  2.67741  2.69355  4.24690  2.90347  2.73739  3.18146  2.89801  2.37887  2.77519  2.98518  4.58477  3.61503
          0.00483  5.73133  6.45368  0.61958  0.77255  0.90954  0.51535
    228   2.62974  3.77358  3.51253  1.84976  5.07967  4.03229  4.22027  4.55921  1.96890  2.84604  4.78682  2.77523  4.42554  2.28242  2.73078  2.86204  2.45299  2.69554  6.18192  4.77660    243 e - - -
          2.68618  4.42225  2.77519  2.73123  3.46354  2.40513  3.72494  3.29354  2.67741  2.69355  4.24690  2.90347  2.73739  3.18146  2.89801  2.37887  2.77519  2.98518  4.58477  3.61503
          0.00476  5.74666  6.46901  0.61958  0.77255  0.90954  0.51535
    229   2.26507  5.76309  1.95435  1.71551  3.80089  4.02801  3.49593  3.67958  2.44052  4.06810  3.61838  3.49573  4.42146  2.39657  2.74036  2.84690  2.76939  4.15338  6.19616  4.78560    244 e - - -
          2.68618  4.42225  2.77519  2.73123  3.46354  2.40513  3.72494  3.29354  2.67741  2.69355  4.24690  2.90347  2.73739  3.18146  2.89801  2.37887  2.77519  2.98518  4.58477  3.61503
          0.00476  5.74666  6.46901  0.61958  0.77255  0.90954  0.51535
    230   3.34900  3.06587  5.32550  4.70925  3.25856  4.51975  4.85393  2.71931  4.49122  0.93031  3.15695  4.68637  4.88319  4.61985  4.49479  3.14572  3.03458  2.00736  3.36681  3.34229    245 l - - -
          2.68618  4.42225  2.77519  2.73123  3.46354  2.40513  3.72494  3.29354  2.67741  2.69355  4.24690  2.90347  2.73739  3.18146  2.89801  2.37887  2.77519  2.98518  4.58477  3.61503
          0.00476  5.74666  6.46901  0.61958  0.77255  0.90954  0.51535
    231   1.74088  2.98749  5.27137  3.65689  3.82015  4.51184  4.84337  2.07195  4.45221  1.54514  2.62383  4.66138  4.87591  4.59082  3.37763  3.14839  3.57893  2.20189  5.34877  3.45585    246 l - - -
          2.68618  4.42225  2.77519  2.73123  3.46354  2.40513  3.72494  3.29354  2.67741  2.69355  4.24690  2.90347  2.73739  3.18146  2.89801  2.37887  2.77519  2.98518  4.58477  3.61503
          0.00476  5.74666  6.46901  0.61958  0.77255  0.90954  0.51535
    232   2.32880  5.76681  2.04616  1.85041  5.11288  3.31189  3.43081  4.59955  2.53131  3.41331  4.80721  3.23761  3.43707  2.97638  2.68544  2.21514  2.97338  3.07271  6.19889  4.78734    247 e - - -
          2.68618  4.42225  2.77519  2.73123  3.46354  2.40513  3.72494  3.29354  2.67741  2.69355  4.24690  2.90347  2.73739  3.18146  2.89801  2.37887  2.77519  2.98518  4.58477  3.61503
          0.00476  5.74666  6.46901  0.61958  0.77255  0.90954  0.51535
    233   2.07867  5.76535  3.03573  2.39384  5.11074  2.17727  4.21462  4.59694  2.52739  4.07077  4.80593  3.06511  4.42107  2.87766  2.39892  1.84767  2.75390  3.46683  6.19784  3.78053    248 s - - -
          2.68618  4.42225  2.77519  2.73123  3.46354  2.40513  3.72494  3.29354  2.67741  2.69355  4.24690  2.90347  2.73739  3.18146  2.89801  2.37887  2.77519  2.98518  4.58477  3.61503
          0.00476  5.74666  6.46901  0.61958  0.77255  0.90954  0.51535
    234   2.27411  2.48390  3.28800  3.43626  2.91397  3.44368  4.46361  2.01929  2.95339  3.36530  3.49209  3.20593  4.61049  2.85034  2.73638  2.45140  3.52820  2.37605  5.70792  4.44916    249 i - - -
          2.68618  4.42225  2.77519  2.73123  3.46354  2.40513  3.72494  3.29354  2.67741  2.69355  4.24690  2.90347  2.73739  3.18146  2.89801  2.37887  2.77519  2.98518  4.58477  3.61503
          0.00476  5.74666  6.46901  0.61958  0.77255  0.90954  0.51535
    235   2.22000  5.68872  2.76403  2.98301  5.00182  3.38212  3.01805  3.60216  2.98363  2.98454  3.72089  3.00426  3.43956  2.42113  2.45828  2.19130  3.10359  2.22041  6.14103  4.75022    250 s - - -
          2.68612  4.42313  2.77608  2.73166  3.46376  2.40316  3.72489  3.29442  2.67706  2.69400  4.24778  2.90297  2.73828  3.18127  2.89762  2.37914  2.77490  2.98554  4.58565  3.61483
          1.35508  0.83139  1.18211  0.84474  0.56154  0.90954  0.51535
    236   2.05408  5.50044  2.50621  2.77390  4.81938  2.46259  4.02946  3.32897  2.44048  3.79473  4.54854  2.56333  4.23202  3.13504  3.26358  2.23293  2.22196  3.87706  5.94964  3.11522    254 a - - -
          2.68618  4.42225  2.77519  2.73123  3.46354  2.40513  3.72494  3.29354  2.67741  2.69355  4.24690  2.90347  2.73739  3.18146  2.89801  2.37887  2.77519  2.98518  4.58477  3.61503
          0.10013  5.38270  2.40039  0.61958  0.77255  1.22896  0.34615
    237   2.29737  4.89143  3.83447  3.26995  4.04254  4.02807  3.21586  2.86985  3.23640  2.64119  3.48284  2.49753  4.40998  2.63830  3.62232  2.01615  2.22660  2.44040  3.76474  4.21006    255 s - - -
          2.68618  4.42225  2.77519  2.73123  3.46354  2.40513  3.72494  3.29354  2.67741  2.69355  4.24690  2.90347  2.73739  3.18146  2.89801  2.37887  2.77519  2.98518  4.58477  3.61503
          0.00686  5.38202  6.10437  0.61958  0.77255  0.89285  0.52677
    238   1.75660  5.63267  2.92710  2.31801  4.96925  2.57903  4.10719  4.44929  2.52247  3.93438  4.67569  2.90720  4.31238  3.20635  3.33687  1.99490  2.33629  3.19512  6.07056  3.45375    256 a - - -
          2.68618  4.42225  2.77519  2.73123  3.46354  2.40513  3.72494  3.29354  2.67741  2.69355  4.24690  2.90347  2.73739  3.18146  2.89801  2.37887  2.77519  2.98518  4.58477  3.61503
          0.00579  5.54980  6.27215  0.61958  0.77255  0.76872  0.62289
    239   2.33816  5.14765  2.45831  3.31306  4.31710  2.79643  4.37917  2.75795  3.28934  1.74256  3.41402  3.10797  4.53447  2.71479  3.70281  2.59528  2.82974  2.46595  5.70238  4.43134    257 l - - -
          2.68618  4.42225  2.77519  2.73123  3.46354  2.40513  3.72494  3.29354  2.67741  2.69355  4.24690  2.90347  2.73739  3.18146  2.89801  2.37887  2.77519  2.98518  4.58477  3.61503
          0.00517  5.66305  6.38540  0.61958  0.77255  0.93592  0.49795
    240   1.71038  5.08853  4.00117  3.43721  2.58027  3.29765  4.44666  3.61381  3.40520  2.35194  4.18756  3.19071  2.71430  3.72294  3.16526  1.85441  2.70173  2.90922  5.65775  4.40401    258 a - - -
          2.68618  4.42225  2.77519  2.73123  3.46354  2.40513  3.72494  3.29354  2.67741  2.69355  4.24690  2.90347  2.73739  3.18146  2.89801  2.37887  2.77519  2.98518  4.58477  3.61503
          0.02464  5.69385  3.86475  0.61958  0.77255  0.85859  0.55123
    241   2.86931  5.74035  2.39170  2.18971  3.80437  2.79047  4.18850  4.57263  2.20733  3.30757  4.78082  2.47167  4.39500  2.76001  2.71252  2.12627  2.50521  4.13138  6.17260  3.61411    259 s - - -
          2.68618  4.42225  2.77519  2.73123  3.46354  2.40513  3.72494  3.29354  2.67741  2.69355  4.24690  2.90347  2.73739  3.18146  2.89801  2.37887  2.77519  2.98518  4.58477  3.61503
          0.00497  5.70315  6.42550  0.61958  0.77255  0.69727  0.68904
    242   2.06132  5.75898  3.03273  2.72859  3.70120  3.33401  4.21849  4.58443  2.23657  2.71391  4.80050  2.71535  3.43921  2.95720  2.99177  1.73920  2.66480  4.14785  6.19363  3.65302    260 s - - -
          2.68618  4.42225  2.77519  2.73123  3.46354  2.40513  3.72494  3.29354  2.67741  2.69355  4.24690  2.90347  2.73739  3.18146  2.89801  2.37887  2.77519  2.98518  4.58477  3.61503
          0.00474  5.74974  6.47208  0.61958  0.77255  0.89748  0.52356
    243   2.00259  5.74844  2.53604  2.51920  3.79535  2.87428  4.22133  4.56602  2.95916  3.10360  4.79119  2.75658  3.06424  2.83029  3.45063  2.07674  2.11754  4.13482  6.18590  3.56096    261 a - - -
          2.68618  4.42225  2.77519  2.73123  3.46354  2.40513  3.72494  3.29354  2.67741  2.69355  4.24690  2.90347  2.73739  3.18146  2.89801  2.37887  2.77519  2.98518  4.58477  3.61503
          0.00474  5.74974  6.47208  0.61958  0.77255  0.89748  0.52356
    244   2.45237  5.60814  3.09102  2.60711  4.88982  4.06742  4.26266  4.33334  3.02831  3.88590  4.66614  3.56534  3.64867  2.63177  2.74099  3.26316  3.08834  3.23552  1.20439  3.05709    262 w - - -
          2.68618  4.42225  2.77519  2.73123  3.46354  2.40513  3.72494  3.29354  2.67741  2.69355  4.24690  2.90347  2.73739  3.18146  2.89801  2.37887  2.77519  2.98518  4.58477  3.61503
          0.00474  5.74974  6.47208  0.61958  0.77255  0.89748  0.52356
    245   3.33399  4.05290  1.92642  1.01671  5.14980  4.07564  4.29142  4.62848  3.04681  2.92745  4.86855  3.54669  4.48769  2.21328  3.54216  3.29703  3.11145  4.20273  6.26107  4.85224    263 e - - -
          2.68618  4.42225  2.77519  2.73123  3.46354  2.40513  3.72494  3.29354  2.67741  2.69355  4.24690  2.90347  2.73739  3.18146  2.89801  2.37887  2.77519  2.98518  4.58477  3.61503
          0.00474  5.74974  6.47208  0.61958  0.77255  0.43098  1.04946
    246   1.89395  5.79642  3.08972  2.11448  5.13879  3.43872  4.25427  4.62287  2.46789  2.63623  4.83778  3.53543  2.37876  2.51828  3.03646  2.49593  2.81507  3.37359  6.23072  3.68940    264 a - - -
          2.68618  4.42225  2.77519  2.73123  3.46354  2.40513  3.72494  3.29354  2.67741  2.69355  4.24690  2.90347  2.73739  3.18146  2.89801  2.37887  2.77519  2.98518  4.58477  3.61503
          0.00447  5.80921  6.53156  0.61958  0.77255  0.62004  0.77202
    247   2.89262  3.98096  3.60096  2.72494  5.15288  4.10911  3.40404  4.62586  1.95494  4.10898  4.85577  3.58113  4.50015  2.95188  0.99594  2.64455  3.56447  3.43224  6.24091  4.84712    265 r - - -
          2.68618  4.42225  2.77519  2.73123  3.46354  2.40513  3.72494  3.29354  2.67741  2.69355  4.24690  2.90347  2.73739  3.18146  2.89801  2.37887  2.77519  2.98518  4.58477  3.61503
          0.00447  5.80921  6.53156  0.61958  0.77255  0.62004  0.77202
    248   1.14691  2.69461  4.83265  4.24900  4.03220  4.50281  4.82224  2.84196  2.60301  3.10910  4.03494  4.47421  4.88155  3.40310  4.31279  3.79218  3.65125  1.46974  5.54073  4.34638    266 a - - -
          2.68618  4.42225  2.77519  2.73123  3.46354  2.40513  3.72494  3.29354  2.67741  2.69355  4.24690  2.90347  2.73739  3.18146  2.89801  2.37887  2.77519  2.98518  4.58477  3.61503
          0.00447  5.80921  6.53156  0.61958  0.77255  0.62004  0.77202
    249   3.73051  5.06818  5.71230  3.62033  4.12037  4.96473  5.32702  2.05605  4.92084  1.03303  2.24206  5.12620  5.29460  5.04529  4.93799  4.28993  3.21477  1.50187  5.77704  4.61477    267 l - - -
          2.68618  4.42225  2.77519  2.73123  3.46354  2.40513  3.72494  3.29354  2.67741  2.69355  4.24690  2.90347  2.73739  3.18146  2.89801  2.37887  2.77519  2.98518  4.58477  3.61503
          0.00447  5.80921  6.53156  0.61958  0.77255  0.62004  0.77202
    250   1.29439  5.74180  3.57004  2.69768  3.74382  3.36138  4.26951  4.52902  2.32735  4.03608  4.78956  3.03698  4.47230  2.68731  3.50321  2.22285  2.44864  2.84814  6.19054  4.79586    268 a - - -
          2.68618  4.42225  2.77519  2.73123  3.46354  2.40513  3.72494  3.29354  2.67741  2.69355  4.24690  2.90347  2.73739  3.18146  2.89801  2.37887  2.77519  2.98518  4.58477  3.61503
          0.00447  5.80921  6.53156  0.61958  0.77255  0.62004  0.77202
    251   3.04245  2.67468  5.48507  4.87893  3.98934  4.70825  5.05907  1.66886  4.67243  1.44496  3.99419  4.87086  5.06475  3.49672  4.68769  4.02518  3.10475  1.37443  5.54720  4.36921    269 v - - -
          2.68618  4.42225  2.77519  2.73123  3.46354  2.40513  3.72494  3.29354  2.67741  2.69355  4.24690  2.90347  2.73739  3.18146  2.89801  2.37887  2.77519  2.98518  4.58477  3.61503
          0.00447  5.80921  6.53156  0.61958  0.77255  0.62004  0.77202
    252   2.06363  3.02287  5.47795  4.87197  3.98796  4.70770  5.05786  1.48966  4.66626  1.39295  3.99146  4.86793  5.06418  4.80466  2.95878  4.02433  3.74655  1.93229  5.54766  4.37030    270 l - - -
          2.68618  4.42225  2.77519  2.73123  3.46354  2.40513  3.72494  3.29354  2.67741  2.69355  4.24690  2.90347  2.73739  3.18146  2.89801  2.37887  2.77519  2.98518  4.58477  3.61503
          0.00447  5.80921  6.53156  0.61958  0.77255  0.62004  0.77202
    253   2.49284  3.22748  2.78743  1.75566  5.15071  2.98500  3.40290  4.63736  2.81625  3.42817  4.84507  2.60613  2.89348  2.95515  2.63810  2.27965  2.75316  4.19583  6.23677  4.82523    271 e - - -
          2.68618  4.42225  2.77519  2.73123  3.46354  2.40513  3.72494  3.29354  2.67741  2.69355  4.24690  2.90347  2.73739  3.18146  2.89801  2.37887  2.77519  2.98518  4.58477  3.61503
          0.00447  5.80921  6.53156  0.61958  0.77255  0.62004  0.77202
    254   2.91873  1.36184  3.10291  1.93682  5.03127  3.52269  3.50508  4.49336  3.02718  2.72081  4.77128  3.07834  4.47818  3.01057  3.51347  2.35350  3.52920  3.52414  6.17539  4.78644    272 c - - -
          2.68618  4.42225  2.77519  2.73123  3.46354  2.40513  3.72494  3.29354  2.67741  2.69355  4.24690  2.90347  2.73739  3.18146  2.89801  2.37887  2.77519  2.98518  4.58477  3.61503
          0.00447  5.80921  6.53156  0.61958  0.77255  0.62004  0.77202
    255   3.47073  3.58256  5.44926  4.83346  3.22785  4.64613  4.97743  1.36965  4.61661  1.36278  2.00100  4.81353  5.00059  4.73571  4.61665  3.95962  3.70193  2.79290  3.67896  2.92387    273 l - - -
          2.68618  4.42225  2.77519  2.73123  3.46354  2.40513  3.72494  3.29354  2.67741  2.69355  4.24690  2.90347  2.73739  3.18146  2.89801  2.37887  2.77519  2.98518  4.58477  3.61503
          0.00447  5.80921  6.53156  0.61958  0.77255  0.41011  1.08938
    256   2.23569  5.76318  3.57993  2.49159  5.08540  2.58449  3.49804  4.55558  2.51290  4.05868  3.16387  3.56807  3.56287  3.04741  3.16169  1.83768  2.40382  2.35699  6.20978  3.74415    274 s - - -
          2.68618  4.42225  2.77519  2.73123  3.46354  2.40513  3.72494  3.29354  2.67741  2.69355  4.24690  2.90347  2.73739  3.18146  2.89801  2.37887  2.77519  2.98518  4.58477  3.61503
          0.00437  5.83165  6.55399  0.61958  0.77255  0.48576  0.95510
    257   3.31649  5.83031  1.32299  3.00292  5.17605  3.07674  4.27545  4.66302  2.49205  4.13588  4.87126  2.33858  3.15667  2.95880  3.01006  2.08013  2.60670  4.22140  6.26237  4.85008    275 d - - -
          2.68618  4.42225  2.77519  2.73123  3.46354  2.40513  3.72494  3.29354  2.67741  2.69355  4.24690  2.90347  2.73739  3.18146  2.89801  2.37887  2.77519  2.98518  4.58477  3.61503
          0.02732  5.81662  3.73102  0.61958  0.77255  0.48576  0.95510
    258   2.39313  5.43835  2.52295  2.21716  4.65844  4.15132  4.35997  3.05965  3.18005  2.79035  3.48223  3.27273  3.00952  3.52588  3.63520  2.49159  1.81729  2.57939  5.95401  3.51131    276 t - - -
          2.68618  4.42225  2.77519  2.73123  3.46354  2.40513  3.72494  3.29354  2.67741  2.69355  4.24690  2.90347  2.73739  3.18146  2.89801  2.37887  2.77519  2.98518  4.58477  3.61503
          0.00454  5.79384  6.51619  0.61958  0.77255  0.62004  0.77202
    259   2.89570  3.96516  2.31323  2.00168  5.13529  4.05691  4.24420  4.62056  2.52342  2.43232  4.83218  2.74273  4.45045  2.26176  3.47200  1.99660  2.34447  4.18133  6.22453  4.81415    277 s - - -
          2.68618  4.42225  2.77519  2.73123  3.46354  2.40513  3.72494  3.29354  2.67741  2.69355  4.24690  2.90347  2.73739  3.18146  2.89801  2.37887  2.77519  2.98518  4.58477  3.61503
          0.00454  5.79384  6.51619  0.61958  0.77255  0.62004  0.77202
    260   2.50407  3.12678  3.23133  2.83284  4.66146  4.15053  4.35898  2.52825  2.56944  2.17227  4.51661  3.15444  4.53931  3.08404  2.45911  2.62817  2.53872  2.58356  5.95590  3.14846    278 l - - -
          2.68618  4.42225  2.77519  2.73123  3.46354  2.40513  3.72494  3.29354  2.67741  2.69355  4.24690  2.90347  2.73739  3.18146  2.89801  2.37887  2.77519  2.98518  4.58477  3.61503
          0.00454  5.79384  6.51619  0.61958  0.77255  0.62004  0.77202
    261   2.94012  5.69650  3.09970  2.74983  5.00111  4.07969  4.27109  3.24187  1.80361  2.63668  4.74810  3.56494  4.47203  2.99712  1.29578  3.27245  3.07029  3.19811  6.15401  3.79470    279 r - - -
          2.68618  4.42225  2.77519  2.73123  3.46354  2.40513  3.72494  3.29354  2.67741  2.69355  4.24690  2.90347  2.73739  3.18146  2.89801  2.37887  2.77519  2.98518  4.58477  3.61503
          0.00454  5.79384  6.51619  0.61958  0.77255  0.62004  0.77202
    262   2.07164  2.03832  4.90470  4.31420  2.99454  3.02925  4.79056  2.95254  3.38685  2.25492  2.60007  3.57033  4.85119  3.43829  3.43976  2.59666  3.07250  2.40648  5.43959  3.33443    280 c - - -
          2.68618  4.42225  2.77519  2.73123  3.46354  2.40513  3.72494  3.29354  2.67741  2.69355  4.24690  2.90347  2.73739  3.18146  2.89801  2.37887  2.77519  2.98518  4.58477  3.61503
          0.00454  5.79384  6.51619  0.61958  0.77255  0.62004  0.77202
    263   3.28248  3.85593  1.95036  1.99843  3.77403  4.05637  2.97112  4.62300  2.45035  2.94292  4.83318  3.52395  3.46569  2.54143  2.36716  2.60460  2.49191  4.18294  6.22530  4.81452    281 d - - -
          2.68618  4.42225  2.77519  2.73123  3.46354  2.40513  3.72494  3.29354  2.67741  2.69355  4.24690  2.90347  2.73739  3.18146  2.89801  2.37887  2.77519  2.98518  4.58477  3.61503
          0.00454  5.79384  6.51619  0.61958  0.77255  0.62004  0.77202
    264   1.27955  3.71071  4.23949  3.67184  4.18787  2.63291  4.58289  2.45725  3.10892  3.26340  4.15671  3.33916  4.70486  3.26491  3.97328  2.70478  3.09825  1.91944  5.63629  4.40418    282 a - - -
          2.68618  4.42225  2.77519  2.73123  3.46354  2.40513  3.72494  3.29354  2.67741  2.69355  4.24690  2.90347  2.73739  3.18146  2.89801  2.37887  2.77519  2.98518  4.58477  3.61503
          0.00454  5.79384  6.51619  0.61958  0.77255  0.62004  0.77202
    265   1.91398  4.93005  5.56553  4.96526  2.79669  4.79894  5.16059  1.85804  4.76454  2.00682  4.04521  4.96225  5.14857  4.90334  4.78295  4.11993  1.93962  1.42970  5.64098  4.46292    283 v - - -
          2.68618  4.42225  2.77519  2.73123  3.46354  2.40513  3.72494  3.29354  2.67741  2.69355  4.24690  2.90347  2.73739  3.18146  2.89801  2.37887  2.77519  2.98518  4.58477  3.61503
          0.00454  5.79384  6.51619  0.61958  0.77255  0.62004  0.77202
    266   3.08440  5.40800  6.06781  5.45933  2.69161  5.32928  5.64828  2.22478  5.26630  0.51943  2.91720  5.49890  5.57860  5.28830  5.24007  4.66282  3.40672  3.38751  5.95444  4.87306    284 L - - -
          2.68618  4.42225  2.77519  2.73123  3.46354  2.40513  3.72494  3.29354  2.67741  2.69355  4.24690  2.90347  2.73739  3.18146  2.89801  2.37887  2.77519  2.98518  4.58477  3.61503
          0.00454  5.79384  6.51619  0.61958  0.77255  0.62004  0.77202
    267   2.28882  5.79539  2.68263  1.62440  5.14138  4.05591  3.52417  4.62800  2.08841  3.33034  4.83582  2.96172  4.44946  2.50943  3.47029  1.95975  3.10545  3.55697  6.22753  4.81601    285 e - - -
          2.68618  4.42225  2.77519  2.73123  3.46354  2.40513  3.72494  3.29354  2.67741  2.69355  4.24690  2.90347  2.73739  3.18146  2.89801  2.37887  2.77519  2.98518  4.58477  3.61503
          0.00454  5.79384  6.51619  0.61958  0.77255  0.62004  0.77202
    268   2.92512  4.75508  3.72828  4.72834  3.33308  4.54958  4.88311  1.75624  3.47163  1.33385  2.60247  4.71192  4.91322  4.64444  4.52148  3.86086  3.61243  1.93447  3.72018  2.88013    286 l - - -
          2.68618  4.42225  2.77519  2.73123  3.46354  2.40513  3.72494  3.29354  2.67741  2.69355  4.24690  2.90347  2.73739  3.18146  2.89801  2.37887  2.77519  2.98518  4.58477  3.61503
          0.00454  5.79384  6.51619  0.61958  0.77255  0.62004  0.77202
    269   2.01183  5.18719  5.76113  5.15589  2.87985  5.02205  5.36013  3.31115  4.96005  1.42199  0.98032  5.18463  5.33324  5.04057  4.96501  4.34682  3.28040  3.29362  5.76116  4.63538    287 m - - -
          2.68618  4.42225  2.77519  2.73123  3.46354  2.40513  3.72494  3.29354  2.67741  2.69355  4.24690  2.90347  2.73739  3.18146  2.89801  2.37887  2.77519  2.98518  4.58477  3.61503
          0.00454  5.79384  6.51619  0.61958  0.77255  0.62004  0.77202
    270   2.98119  5.80311  3.54717  2.69197  5.14666  3.49898  4.25791  4.63127  2.46992  3.53231  4.84424  2.77184  4.46440  2.54458  1.39530  2.20299  2.25182  4.19295  6.23654  3.35264    288 r - - -
          2.68618  4.42225  2.77519  2.73123  3.46354  2.40513  3.72494  3.29354  2.67741  2.69355  4.24690  2.90347  2.73739  3.18146  2.89801  2.37887  2.77519  2.98518  4.58477  3.61503
          0.00444  5.81483  6.53717  0.61958  0.77255  0.62004  0.77202
    271   2.10507  3.65189  3.65134  3.09423  3.16391  3.13612  3.21617  4.30799  2.01818  3.21381  4.66809  2.40472  4.50875  3.44524  1.95789  2.64525  3.05315  3.25984  6.08830  3.65095    289 r - - -
          2.68618  4.42225  2.77519  2.73123  3.46354  2.40513  3.72494  3.29354  2.67741  2.69355  4.24690  2.90347  2.73739  3.18146  2.89801  2.37887  2.77519  2.98518  4.58477  3.61503
          0.00444  5.81483  6.53717  0.61958  0.77255  0.62004  0.77202
    272   1.28345  5.06178  4.25502  3.68702  4.19690  4.33959  4.59585  2.40357  3.63903  3.27251  3.38120  3.28426  4.71887  3.25849  3.30495  2.17323  2.33926  2.27115  5.64598  4.41421    290 a - - -
          2.68618  4.42225  2.77519  2.73123  3.46354  2.40513  3.72494  3.29354  2.67741  2.69355  4.24690  2.90347  2.73739  3.18146  2.89801  2.37887  2.77519  2.98518  4.58477  3.61503
          0.09133  5.81483  2.47333  0.61958  0.77255  0.62004  0.77202
    273   2.40505  5.27940  3.81427  3.25393  3.49496  2.92347  3.37477  3.85876  2.52527  3.07851  4.36497  3.74394  2.16735  3.57439  2.75544  2.26643  2.72773  1.98945  3.94380  4.52611    291 v - - -
          2.68618  4.42225  2.77519  2.73123  3.46354  2.40513  3.72494  3.29354  2.67741  2.69355  4.24690  2.90347  2.73739  3.18146  2.89801  2.37887  2.77519  2.98518  4.58477  3.61503
          0.00484  5.72834  6.45068  0.61958  0.77255  0.99944  0.45900
    274   2.57111  4.72084  5.27337  4.66083  2.77558  4.50919  4.84179  1.94429  4.45340  2.38287  3.83967  3.42548  2.22114  4.59109  4.47353  3.81938  3.57419  1.20547  5.34482  3.39744    292 v - - -
          2.68618  4.42225  2.77519  2.73123  3.46354  2.40513  3.72494  3.29354  2.67741  2.69355  4.24690  2.90347  2.73739  3.18146  2.89801  2.37887  2.77519  2.98518  4.58477  3.61503
          0.00484  5.72834  6.45068  0.61958  0.77255  0.99944  0.45900
    275   4.42357  7.09905  2.73687  3.34861  6.50660  4.47031  5.19160  6.12747  4.38447  5.55760  6.49302  2.99973  0.32489  3.19366  5.07772  4.25506  4.77304  5.61022  7.68879  6.06352    293 P - - -
          2.68618  4.42225  2.77519  2.73123  3.46354  2.40513  3.72494  3.29354  2.67741  2.69355  4.24690  2.90347  2.73739  3.18146  2.89801  2.37887  2.77519  2.98518  4.58477  3.61503
          0.00484  5.72834  6.45068  0.61958  0.77255  0.99944  0.45900
    276   3.58496  3.13064  5.43076  4.85516  3.08278  4.71830  3.40647  3.39459  4.65201  2.75256  3.24354  4.81185  3.51014  4.76208  4.66844  4.03210  3.81577  3.21370  0.87481  2.04230    294 w - - -
          2.68618  4.42225  2.77519  2.73123  3.46354  2.40513  3.72494  3.29354  2.67741  2.69355  4.24690  2.90347  2.73739  3.18146  2.89801  2.37887  2.77519  2.98518  4.58477  3.61503
          0.03985  5.72834  3.32945  0.61958  0.77255  0.99944  0.45900
    277   3.43237  5.38244  4.94648  4.56901  5.65272  2.68771  5.56169  5.09790  4.56181  3.30626  5.55429  4.63353  1.95246  4.82958  4.86995  0.59620  2.53018  4.48067  6.98181  5.79361    295 S - - -
          2.68618  4.42225  2.77519  2.73123  3.46354  2.40513  3.72494  3.29354  2.67741  2.69355  4.24690  2.90347  2.73739  3.18146  2.89801  2.37887  2.77519  2.98518  4.58477  3.61503
          0.00502  5.69350  6.41585  0.61958  0.77255  1.11245  0.39862
    278   1.81967  5.74133  1.71653  2.42681  5.08713  3.99851  3.42804  4.57399  2.59044  4.04693  4.78197  2.79358  2.73460  2.84768  3.41637  2.40634  2.73619  4.13239  6.17340  4.76138    296 d - - -
          2.68618  4.42225  2.77519  2.73123  3.46354  2.40513  3.72494  3.29354  2.67741  2.69355  4.24690  2.90347  2.73739  3.18146  2.89801  2.37887  2.77519  2.98518  4.58477  3.61503
          0.00502  5.69350  6.41585  0.61958  0.77255  1.11245  0.39862
    279   1.57059  5.73215  2.19644  2.08480  5.07647  3.38210  2.90233  4.56196  2.91933  3.46094  3.92210  2.74241  4.39047  2.50247  3.41207  2.88081  2.68958  4.12239  6.16526  4.75469    297 a - - -
          2.68618  4.42225  2.77519  2.73123  3.46354  2.40513  3.72494  3.29354  2.67741  2.69355  4.24690  2.90347  2.73739  3.18146  2.89801  2.37887  2.77519  2.98518  4.58477  3.61503
          0.00502  5.69350  6.41585  0.61958  0.77255  1.11245  0.39862
    280   3.37012  4.74172  5.31384  4.70445  3.84502  4.54979  4.88999  1.95345  4.49864  1.33487  3.10816  3.41221  4.91024  4.63713  4.51884  3.17000  3.06241  1.29628  5.38821  4.21102    298 v - - -
          2.68618  4.42225  2.77519  2.73123  3.46354  2.40513  3.72494  3.29354  2.67741  2.69355  4.24690  2.90347  2.73739  3.18146  2.89801  2.37887  2.77519  2.98518  4.58477  3.61503
          0.00502  5.69350  6.41585  0.61958  0.77255  1.11245  0.39862
    281   2.59741  5.73193  2.56574  1.54524  5.07649  3.37422  4.18354  3.47994  2.48195  3.39032  4.77272  2.60203  4.38989  2.88025  3.02417  2.31099  2.69501  2.97147  6.16491  4.75426    299 e - - -
          2.68618  4.42225  2.77519  2.73123  3.46354  2.40513  3.72494  3.29354  2.67741  2.69355  4.24690  2.90347  2.73739  3.18146  2.89801  2.37887  2.77519  2.98518  4.58477  3.61503
          0.00502  5.69350  6.41585  0.61958  0.77255  1.11245  0.39862
    282   1.58805  5.72421  3.06703  2.61454  5.06539  3.99803  4.18548  3.46543  2.31803  3.36067  4.76589  2.76277  3.50052  2.46483  2.73730  2.33831  2.83979  3.35622  6.15923  3.69524    300 a - - -
          2.68618  4.42225  2.77519  2.73123  3.46354  2.40513  3.72494  3.29354  2.67741  2.69355  4.24690  2.90347  2.73739  3.18146  2.89801  2.37887  2.77519  2.98518  4.58477  3.61503
          0.06990  5.69350  2.74663  0.61958  0.77255  0.83101  0.57201
    283   2.09680  4.71549  5.26944  4.65756  3.06379  4.50708  4.83751  2.78338  4.45078  0.75344  3.80137  4.65890  4.86689  4.58417  4.46964  3.20199  3.57050  2.63898  5.33196  3.28665    301 l - - -
          2.68618  4.42225  2.77519  2.73123  3.46354  2.40513  3.72494  3.29354  2.67741  2.69355  4.24690  2.90347  2.73739  3.18146  2.89801  2.37887  2.77519  2.98518  4.58477  3.61503
          0.00516  5.66607  6.38841  0.61958  0.77255  1.19088  0.36234
    284   2.13243  5.11262  5.84875  5.28305  2.88494  5.14754  5.58002  1.68033  5.11713  3.08400  2.49413  5.31301  5.46055  5.27232  5.15987  4.49316  4.05853  0.86154  6.01978  4.83793    302 v - - -
          2.68618  4.42225  2.77519  2.73123  3.46354  2.40513  3.72494  3.29354  2.67741  2.69355  4.24690  2.90347  2.73739  3.18146  2.89801  2.37887  2.77519  2.98518  4.58477  3.61503
          0.00516  5.66607  6.38841  0.61958  0.77255  1.19088  0.36234
    285   2.79294  5.71685  2.96837  1.85491  5.06179  3.98043  2.93413  3.14283  2.47250  3.34113  4.75756  3.44796  4.37389  2.34783  1.92021  2.18271  2.97054  4.10742  6.14959  4.73877    303 e - - -
          2.68618  4.42225  2.77519  2.73123  3.46354  2.40513  3.72494  3.29354  2.67741  2.69355  4.24690  2.90347  2.73739  3.18146  2.89801  2.37887  2.77519  2.98518  4.58477  3.61503
          0.00516  5.66607  6.38841  0.61958  0.77255  0.93668  0.49746
    286   2.87179  5.73493  2.70412  1.65670  5.07966  2.80820  4.18608  3.54584  2.44452  3.34281  4.77567  2.36599  4.39245  2.36548  3.01008  2.58930  3.45623  3.29046  6.16781  3.07958    304 e - - -
          2.68618  4.42225  2.77519  2.73123  3.46354  2.40513  3.72494  3.29354  2.67741  2.69355  4.24690  2.90347  2.73739  3.18146  2.89801  2.37887  2.77519  2.98518  4.58477  3.61503
          0.00499  5.69799  6.42034  0.61958  0.77255  1.09879  0.40538
    287   1.25515  3.61577  4.20237  3.01871  4.10567  3.54676  3.16732  2.60320  3.58381  3.18243  3.22456  4.02670  4.64916  3.88001  2.87490  2.50066  2.76937  2.58649  5.55864  3.67208    305 a - - -
          2.68618  4.42225  2.77519  2.73123  3.46354  2.40513  3.72494  3.29354  2.67741  2.69355  4.24690  2.90347  2.73739  3.18146  2.89801  2.37887  2.77519  2.98518  4.58477  3.61503
          0.00499  5.69799  6.42034  0.61958  0.77255  1.09879  0.40538
    288   2.40344  3.53811  4.79258  3.38859  3.87538  3.40678  4.71452  2.51504  3.22046  1.14395  2.65368  4.40130  4.77904  4.29579  3.03877  3.03747  3.05916  2.67168  5.38485  4.19410    306 l - - -
          2.68618  4.42225  2.77519  2.73123  3.46354  2.40513  3.72494  3.29354  2.67741  2.69355  4.24690  2.90347  2.73739  3.18146  2.89801  2.37887  2.77519  2.98518  4.58477  3.61503
          0.00499  5.69799  6.42034  0.61958  0.77255  1.09879  0.40538
    289   1.91995  5.73933  2.99891  2.28816  5.08543  3.25289  4.18626  4.57219  2.51291  4.04505  4.77977  2.54566  4.39269  2.51822  2.91861  1.84665  2.19237  4.13053  6.17137  4.75969    307 s - - -
          2.68389  4.42212  2.77310  2.73180  3.46518  2.40531  3.72720  3.29372  2.67886  2.69373  4.24288  2.90528  2.73783  3.18107  2.89851  2.37903  2.77590  2.98645  4.56239  3.61639
          1.71722  0.19991  6.42034  1.19555  0.36031  0.47941  0.96534
    290   2.68959  5.79061  1.80035  2.30912  5.13638  2.47552  4.23880  4.62285  2.45897  4.09619  3.76007  2.70159  2.77101  3.33492  3.00753  2.27559  2.77662  4.18163  6.22287  3.58322    320 d - - -
          2.68618  4.42225  2.77519  2.73123  3.46354  2.40513  3.72494  3.29354  2.67741  2.69355  4.24690  2.90347  2.73739  3.18146  2.89801  2.37887  2.77519  2.98518  4.58477  3.61503
          0.00457  5.78703  6.50938  0.61958  0.77255  0.76210  0.62865
    291   2.94240  5.65126  2.76671  2.73741  3.59939  2.36603  2.02656  4.38903  3.03938  2.89821  4.70704  3.16904  4.47597  3.39621  3.04552  2.55228  2.19120  2.26677  6.11885  4.74429    321 h - - -
          2.68618  4.42225  2.77519  2.73123  3.46354  2.40513  3.72494  3.29354  2.67741  2.69355  4.24690  2.90347  2.73739  3.18146  2.89801  2.37887  2.77519  2.98518  4.58477  3.61503
          0.00457  5.78703  6.50938  0.61958  0.77255  0.76210  0.62865
    292   2.51376  5.79317  2.22498  2.12700  5.13850  4.05352  3.51595  4.62485  2.22475  3.35786  4.83386  2.73240  1.61890  3.33796  3.46982  2.88554  2.74659  4.18397  6.22561  4.81418    322 p - - -
          2.68618  4.42225  2.77519  2.73123  3.46354  2.40513  3.72494  3.29354  2.67741  2.69355  4.24690  2.90347  2.73739  3.18146  2.89801  2.37887  2.77519  2.98518  4.58477  3.61503
          0.00457  5.78703  6.50938  0.61958  0.77255  0.76210  0.62865
    293   3.28177  3.77179  3.55850  1.96232  5.04111  3.50722  3.39563  3.61188  2.11599  2.27181  3.72742  2.84307  4.45935  2.33362  2.23353  3.25775  2.99798  2.93746  6.17341  4.77985    323 e - - -
          2.68618  4.42225  2.77519  2.73123  3.46354  2.40513  3.72494  3.29354  2.67741  2.69355  4.24690  2.90347  2.73739  3.18146  2.89801  2.37887  2.77519  2.98518  4.58477  3.61503
          0.00457  5.78703  6.50938  0.61958  0.77255  0.76210  0.62865
    294   1.84590  5.77402  3.12477  2.97826  5.11250  4.05537  3.51711  4.59383  1.78980  2.95441  4.81642  3.13712  4.44868  2.15892  2.52148  2.83785  2.79096  2.88153  6.21066  3.69001    324 k - - -
          2.68631  4.42238  2.77533  2.73136  3.46367  2.40526  3.72508  3.29367  2.67721  2.69284  4.24502  2.90360  2.73753  3.18159  2.89814  2.37900  2.77533  2.98483  4.58490  3.61516
          0.16304  1.90410  6.50938  0.08626  2.49323  0.76210  0.62865
    295   2.29413  5.78687  3.11529  2.23048  3.67086  3.41435  4.23965  4.61635  2.17883  3.13415  4.82776  2.73151  3.47267  2.94228  2.78575  1.72166  3.04236  3.43682  6.22010  3.66360    326 s - - -
          2.68618  4.42225  2.77519  2.73123  3.46354  2.40513  3.72494  3.29354  2.67741  2.69355  4.24690  2.90347  2.73739  3.18146  2.89801  2.37887  2.77519  2.98518  4.58477  3.61503
          0.00457  5.78703  6.50938  0.61958  0.77255  0.76210  0.62865
    296   2.92549  5.78562  2.74944  1.06437  5.12896  4.05347  4.24072  4.61363  2.44059  2.90216  4.82677  3.52162  4.44697  2.49520  2.67372  2.90061  3.51039  3.35139  6.21928  3.81152    327 e - - -
          2.68618  4.42225  2.77519  2.73123  3.46354  2.40513  3.72494  3.29354  2.67741  2.69355  4.24690  2.90347  2.73739  3.18146  2.89801  2.37887  2.77519  2.98518  4.58477  3.61503
          0.00457  5.78703  6.50938  0.61958  0.77255  0.76210  0.62865
    297   4.85293  6.00891  6.91578  6.37258  2.93914  6.40391  6.79436  1.35042  6.28152  0.68361  4.07935  6.59195  6.36629  6.10809  6.21449  5.84183  5.06464  2.05879  6.67227  5.73425    328 L - - -
          2.68618  4.42225  2.77519  2.73123  3.46354  2.40513  3.72494  3.29354  2.67741  2.69355  4.24690  2.90347  2.73739  3.18146  2.89801  2.37887  2.77519  2.98518  4.58477  3.61503
          0.00457  5.78703  6.50938  0.61958  0.77255  0.76210  0.62865
    298   2.71247  5.78987  3.15188  1.98961  5.13526  3.46363  4.23925  3.59937  1.81333  3.43666  4.83047  3.06976  4.44578  1.79373  2.00564  3.24087  3.50983  3.48688  6.22231  4.81129    329 q - - -
          2.68618  4.42225  2.77519  2.73123  3.46354  2.40513  3.72494  3.29354  2.67741  2.69355  4.24690  2.90347  2.73739  3.18146  2.89801  2.37887  2.77519  2.98518  4.58477  3.61503
          0.00457  5.78703  6.50938  0.61958  0.77255  0.76210  0.62865
    299   2.91365  5.80069  2.52205  1.11803  5.14632  2.88051  2.92822  3.66056  2.98229  4.10618  4.84148  2.77906  4.45196  2.44433  2.73129  3.24835  3.51853  4.19168  6.23273  4.82056    330 e - - -
          2.68618  4.42225  2.77519  2.73123  3.46354  2.40513  3.72494  3.29354  2.67741  2.69355  4.24690  2.90347  2.73739  3.18146  2.89801  2.37887  2.77519  2.98518  4.58477  3.61503
          0.00457  5.78703  6.50938  0.61958  0.77255  0.76210  0.62865
    300   2.22875  3.68810  3.80028  2.44906  3.54330  4.16980  2.70397  3.96829  3.22758  3.05810  3.48975  3.74091  4.55735  1.59024  2.72307  2.61021  3.53638  2.86836  5.89741  3.09506    331 q - - -
          2.68618  4.42225  2.77519  2.73123  3.46354  2.40513  3.72494  3.29354  2.67741  2.69355  4.24690  2.90347  2.73739  3.18146  2.89801  2.37887  2.77519  2.98518  4.58477  3.61503
          0.00457  5.78703  6.50938  0.61958  0.77255  0.76210  0.62865
    301   1.89914  2.94781  5.16148  4.55740  3.26930  4.52038  2.81592  2.77663  3.00491  2.66733  3.89232  4.62392  4.88586  4.54249  3.52213  3.18283  3.60317  2.10745  3.90240  1.59339    332 y - - -
          2.68618  4.42225  2.77519  2.73123  3.46354  2.40513  3.72494  3.29354  2.67741  2.69355  4.24690  2.90347  2.73739  3.18146  2.89801  2.37887  2.77519  2.98518  4.58477  3.61503
          0.00457  5.78703  6.50938  0.61958  0.77255  0.34513  1.23143
    302   2.89184  3.81568  3.03866  2.54319  5.16873  3.39632  4.27009  4.65529  2.00842  4.12829  4.86312  2.76733  4.47672  2.62529  1.19037  2.87060  3.13992  4.21385  6.25467  4.84328    333 r - - -
          2.68618  4.42225  2.77519  2.73123  3.46354  2.40513  3.72494  3.29354  2.67741  2.69355  4.24690  2.90347  2.73739  3.18146  2.89801  2.37887  2.77519  2.98518  4.58477  3.61503
          0.00434  5.83714  6.55948  0.61958  0.77255  0.48576  0.95510
    303   3.47638  4.86505  5.32827  4.72000  2.63302  4.63662  4.96206  2.07483  4.52602  1.00402  2.81021  4.76132  4.99368  2.70645  2.61450  3.94432  2.83896  3.09612  5.47747  4.30611    334 l - - -
          2.68618  4.42225  2.77519  2.73123  3.46354  2.40513  3.72494  3.29354  2.67741  2.69355  4.24690  2.90347  2.73739  3.18146  2.89801  2.37887  2.77519  2.98518  4.58477  3.61503
          0.00434  5.83714  6.55948  0.61958  0.77255  0.48576  0.95510
    304   2.58242  4.87886  4.83190  3.34166  3.98312  4.49304  4.79395  2.22873  4.13023  1.82708  1.59492  3.03926  4.86294  3.03831  4.31911  3.16777  2.53094  2.39084  5.48939  4.29633    335 m - - -
          2.68618  4.42225  2.77519  2.73123  3.46354  2.40513  3.72494  3.29354  2.67741  2.69355  4.24690  2.90347  2.73739  3.18146  2.89801  2.37887  2.77519  2.98518  4.58477  3.61503
          0.00434  5.83714  6.55948  0.61958  0.77255  0.48576  0.95510
    305   2.67505  5.82119  2.35145  1.93138  5.16691  4.08256  3.59374  3.69083  2.56741  2.90526  4.86168  2.05278  4.47604  2.73549  2.55111  2.41692  2.79708  3.46983  6.25348  4.84214    336 e - - -
          2.68618  4.42225  2.77519  2.73123  3.46354  2.40513  3.72494  3.29354  2.67741  2.69355  4.24690  2.90347  2.73739  3.18146  2.89801  2.37887  2.77519  2.98518  4.58477  3.61503
          0.00434  5.83714  6.55948  0.61958  0.77255  0.48576  0.95510
    306   3.19106  5.40706  6.08458  5.48315  4.15043  5.35006  5.68675  1.31913  5.29371  0.73918  2.94505  5.51955  5.60968  5.33625  5.27745  4.68563  4.32117  2.91928  6.01184  3.68735    337 l - - -
          2.68618  4.42225  2.77519  2.73123  3.46354  2.40513  3.72494  3.29354  2.67741  2.69355  4.24690  2.90347  2.73739  3.18146  2.89801  2.37887  2.77519  2.98518  4.58477  3.61503
          0.03236  5.81483  3.54536  0.61958  0.77255  0.48576  0.95510
    307   3.27863  5.79187  2.72790  2.97055  5.13812  3.28672  3.39064  4.62485  1.75615  4.09761  4.83225  2.85945  3.02494  2.43341  1.76423  2.45144  3.04252  4.18315  6.22381  3.15645    338 k - - -
          2.68618  4.42225  2.77519  2.73123  3.46354  2.40513  3.72494  3.29354  2.67741  2.69355  4.24690  2.90347  2.73739  3.18146  2.89801  2.37887  2.77519  2.98518  4.58477  3.61503
          0.00457  5.78703  6.50938  0.61958  0.77255  0.64667  0.74189
    308   2.47167  3.96313  3.53115  1.99681  5.12138  4.05398  3.00797  3.61800  1.74920  4.08381  4.82186  2.56023  4.44736  2.99120  2.15388  2.87242  2.84580  3.34855  6.21519  3.64517    339 k - - -
          2.68618  4.42225  2.77519  2.73123  3.46354  2.40513  3.72494  3.29354  2.67741  2.69355  4.24690  2.90347  2.73739  3.18146  2.89801  2.37887  2.77519  2.98518  4.58477  3.61503
          0.00457  5.78703  6.50938  0.61958  0.77255  0.64667  0.74189
    309   3.06051  3.59925  5.45800  4.84710  3.92426  4.67224  5.01313  1.62138  4.63618  1.61334  1.31730  4.83597  5.02623  4.76390  3.41478  3.98742  3.71795  2.43753  5.49277  4.32150    340 m - - -
          2.68618  4.42225  2.77519  2.73123  3.46354  2.40513  3.72494  3.29354  2.67741  2.69355  4.24690  2.90347  2.73739  3.18146  2.89801  2.37887  2.77519  2.98518  4.58477  3.61503
          0.00457  5.78703  6.50938  0.61958  0.77255  0.64667  0.74189
    310   2.57287  3.76708  5.33210  4.71765  2.85620  4.54789  4.88110  2.58922  3.03751  1.03898  3.26832  4.70674  4.91132  4.63821  3.46931  3.85884  3.61134  1.76433  5.37756  4.20155    341 l - - -
          2.68618  4.42225  2.77519  2.73123  3.46354  2.40513  3.72494  3.29354  2.67741  2.69355  4.24690  2.90347  2.73739  3.18146  2.89801  2.37887  2.77519  2.98518  4.58477  3.61503
          0.00457  5.78703  6.50938  0.61958  0.77255  0.64667  0.74189
    311   2.37228  5.49428  3.69826  2.79924  4.73161  4.12810  3.46177  3.46882  3.13303  2.18327  4.56517  3.65960  4.51782  2.31771  2.27047  1.86871  2.49566  2.58001  5.99743  4.66288    342 s - - -
          2.68618  4.42225  2.77519  2.73123  3.46354  2.40513  3.72494  3.29354  2.67741  2.69355  4.24690  2.90347  2.73739  3.18146  2.89801  2.37887  2.77519  2.98518  4.58477  3.61503
          0.00457  5.78703  6.50938  0.61958  0.77255  0.64667  0.74189
    312   2.39771  5.79213  3.53527  2.97892  5.13749  2.79475  4.24385  4.62198  1.46262  3.48634  4.83333  2.82083  3.21076  2.89177  2.04087  2.08506  3.51592  4.18306  6.22406  4.81526    343 k - - -
          2.68618  4.42225  2.77519  2.73123  3.46354  2.40513  3.72494  3.29354  2.67741  2.69355  4.24690  2.90347  2.73739  3.18146  2.89801  2.37887  2.77519  2.98518  4.58477  3.61503
          0.00457  5.78703  6.50938  0.61958  0.77255  0.64667  0.74189
    313   5.93671  6.75570  6.65453  6.67454  2.40232  6.30471  2.48835  3.44368  6.42866  4.56248  5.97048  5.78686  6.54133  5.98763  6.16255  5.72177  6.11504  5.43752  4.90211  0.29394    344 Y - - -
          2.68618  4.42225  2.77519  2.73123  3.46354  2.40513  3.72494  3.29354  2.67741  2.69355  4.24690  2.90347  2.73739  3.18146  2.89801  2.37887  2.77519  2.98518  4.58477  3.61503
          0.02920  5.78703  3.66076  0.61958  0.77255  0.64667  0.74189
    314   2.85019  3.22817  2.83877  2.42083  5.11055  1.28748  3.28957  4.59454  2.96227  4.07238  3.68213  2.71285  4.43243  2.96071  2.65938  2.58213  3.49551  4.15743  6.20269  4.79341    345 g - - -
          2.68618  4.42225  2.77519  2.73123  3.46354  2.40513  3.72494  3.29354  2.67741  2.69355  4.24690  2.90347  2.73739  3.18146  2.89801  2.37887  2.77519  2.98518  4.58477  3.61503
          0.00468  5.76251  6.48486  0.61958  0.77255  0.76690  0.62446
    315   2.93558  4.73768  5.28548  4.67259  2.83963  2.95689  4.85455  1.43967  3.45761  1.65997  2.91201  3.54076  3.05263  4.60327  4.48610  3.83261  3.58960  2.42710  3.16642  4.18213    346 i - - -
          2.68618  4.42225  2.77519  2.73123  3.46354  2.40513  3.72494  3.29354  2.67741  2.69355  4.24690  2.90347  2.73739  3.18146  2.89801  2.37887  2.77519  2.98518  4.58477  3.61503
          0.00468  5.76251  6.48486  0.61958  0.77255  0.76690  0.62446
    316   2.43109  5.77508  2.76875  2.66260  5.12057  3.34110  4.22406  4.60685  2.27273  4.08054  4.81563  2.47132  3.01058  3.32027  2.00016  2.24746  2.15780  3.42591  6.20751  3.84198    347 r - - -
          2.68618  4.42225  2.77519  2.73123  3.46354  2.40513  3.72494  3.29354  2.67741  2.69355  4.24690  2.90347  2.73739  3.18146  2.89801  2.37887  2.77519  2.98518  4.58477  3.61503
          0.00468  5.76251  6.48486  0.61958  0.77255  0.76690  0.62446
    317   2.28080  5.76830  3.51486  2.27929  5.11080  2.29438  4.22577  4.59497  2.66642  3.40566  3.55983  2.01124  3.04626  2.28398  2.99409  2.82160  2.72515  3.46778  6.20252  4.79312    348 n - - -
          2.68487  4.42288  2.77500  2.73105  3.46417  2.40575  3.72557  3.29417  2.67692  2.69378  4.24371  2.90409  2.73802  3.18143  2.89772  2.37808  2.77540  2.98581  4.58540  3.61566
          0.31457  1.31539  6.48486  0.96607  0.47897  0.76690  0.62446
    318   3.35170  4.77792  5.02542  3.53413  0.96809  4.48580  4.80274  2.49934  4.27205  2.67468  3.89483  4.54728  3.65407  2.90082  4.38166  3.17336  3.13207  2.25020  5.39442  3.30276    352 f - - -
          2.68618  4.42225  2.77519  2.73123  3.46354  2.40513  3.72494  3.29354  2.67741  2.69355  4.24690  2.90347  2.73739  3.18146  2.89801  2.37887  2.77519  2.98518  4.58477  3.61503
          0.06162  5.76251  2.87139  0.61958  0.77255  0.76690  0.62446
    319   2.58896  5.69913  1.92213  2.95454  5.02411  4.02135  4.21489  3.44382  2.95929  3.29785  4.74840  1.48608  4.41706  3.31938  1.94557  2.54613  3.47551  4.07948  6.14712  4.74990    353 n - - -
          2.68618  4.42225  2.77519  2.73123  3.46354  2.40513  3.72494  3.29354  2.67741  2.69355  4.24690  2.90347  2.73739  3.18146  2.89801  2.37887  2.77519  2.98518  4.58477  3.61503
          0.00495  5.70584  6.42819  0.61958  0.77255  0.99117  0.46385
    320   2.33274  4.70112  5.29079  4.67579  2.78232  4.49738  3.46050  1.79160  4.46102  1.58571  3.25487  4.65975  4.86055  4.59220  4.46941  3.13365  3.55917  1.50519  5.32458  4.14876    354 v - - -
          2.68618  4.42225  2.77519  2.73123  3.46354  2.40513  3.72494  3.29354  2.67741  2.69355  4.24690  2.90347  2.73739  3.18146  2.89801  2.37887  2.77519  2.98518  4.58477  3.61503
          0.00495  5.70584  6.42819  0.61958  0.77255  0.99117  0.46385
    321   2.31802  5.73720  2.69493  2.36674  3.62172  3.29841  4.19143  4.56579  2.60084  3.32056  4.77824  2.45879  3.61346  3.28824  2.98041  1.37878  3.00054  4.12706  6.17074  4.76065    355 s - - -
          2.68618  4.42225  2.77519  2.73123  3.46354  2.40513  3.72494  3.29354  2.67741  2.69355  4.24690  2.90347  2.73739  3.18146  2.89801  2.37887  2.77519  2.98518  4.58477  3.61503
          0.00495  5.70584  6.42819  0.61958  0.77255  0.99117  0.46385
    322   2.81085  5.74209  1.71010  2.35838  5.08698  4.00452  3.44508  4.57291  2.63214  3.30827  4.78286  1.73608  4.39842  3.28866  2.92395  2.07539  3.46279  3.48324  6.17480  4.76381    356 d - - -
          2.68618  4.42225  2.77519  2.73123  3.46354  2.40513  3.72494  3.29354  2.67741  2.69355  4.24690  2.90347  2.73739  3.18146  2.89801  2.37887  2.77519  2.98518  4.58477  3.61503
          0.03712  5.70584  3.40771  0.61958  0.77255  0.99117  0.46385
    323   2.40740  4.91472  4.27947  2.97489  3.21564  3.38521  3.47369  2.69537  2.71307  2.27284  2.95558  3.27232  2.96749  3.93442  3.96715  3.53627  1.95887  2.25705  5.50628  3.29430    357 t - - -
          2.68618  4.42225  2.77519  2.73123  3.46354  2.40513  3.72494  3.29354  2.67741  2.69355  4.24690  2.90347  2.73739  3.18146  2.89801  2.37887  2.77519  2.98518  4.58477  3.61503
          0.10592  5.67383  2.33234  0.61958  0.77255  0.48785  0.95177
    324   2.92247  5.43160  3.62171  3.06379  3.61855  2.90506  4.25839  3.34616  2.18144  3.05983  4.50177  2.52102  4.44479  3.40711  2.71368  2.05547  1.79915  3.76429  3.03051  4.59649    358 t - - -
          2.68618  4.42225  2.77519  2.73123  3.46354  2.40513  3.72494  3.29354  2.67741  2.69355  4.24690  2.90347  2.73739  3.18146  2.89801  2.37887  2.77519  2.98518  4.58477  3.61503
          0.00513  5.67116  6.39351  0.61958  0.77255  1.10222  0.40366
    325   2.37939  3.70756  3.00222  2.61920  5.00598  3.99193  2.38772  4.47960  2.69536  2.44873  3.21862  2.71212  4.38497  1.78431  3.41254  2.85239  2.62736  4.05975  6.12219  4.72222    359 q - - -
          2.68618  4.42225  2.77519  2.73123  3.46354  2.40513  3.72494  3.29354  2.67741  2.69355  4.24690  2.90347  2.73739  3.18146  2.89801  2.37887  2.77519  2.98518  4.58477  3.61503
          0.00513  5.67116  6.39351  0.61958  0.77255  1.10222  0.40366
    326   0.97690  5.29448  3.73602  3.17778  4.49844  3.29306  3.34494  2.76538  3.16402  3.03987  4.37876  3.14480  2.93102  2.94973  3.60696  3.31481  2.98201  3.60747  5.82622  4.52343    360 a - - -
          2.68618  4.42225  2.77519  2.73123  3.46354  2.40513  3.72494  3.29354  2.67741  2.69355  4.24690  2.90347  2.73739  3.18146  2.89801  2.37887  2.77519  2.98518  4.58477  3.61503
          0.00513  5.67116  6.39351  0.61958  0.77255  1.10222  0.40366
    327   2.85631  5.70114  2.63969  2.45017  5.03795  3.98713  4.17504  3.48376  1.94055  3.28689  3.00330  3.45780  2.71903  2.94084  1.74683  2.84875  2.98036  3.33661  6.13879  4.73288    361 r - - -
          2.68618  4.42225  2.77519  2.73123  3.46354  2.40513  3.72494  3.29354  2.67741  2.69355  4.24690  2.90347  2.73739  3.18146  2.89801  2.37887  2.77519  2.98518  4.58477  3.61503
          0.02462  5.67116  3.86928  0.61958  0.77255  1.10222  0.40366
    328   2.98709  5.67204  3.09673  2.90797  3.64663  2.99325  3.29172  4.47617  2.90958  2.91104  4.71690  3.03403  3.50764  2.28117  1.55628  2.41681  3.12349  4.05413  6.11434  2.81726    362 r - - -
          2.68618  4.42225  2.77519  2.73123  3.46354  2.40513  3.72494  3.29354  2.67741  2.69355  4.24690  2.90347  2.73739  3.18146  2.89801  2.37887  2.77519  2.98518  4.58477  3.61503
          0.00523  5.65177  6.37412  0.61958  0.77255  1.15783  0.37712
    329   2.80074  4.67674  5.24176  4.62866  3.12345  4.46906  4.80222  2.27969  4.41918  0.80255  3.78870  3.43114  4.83164  4.55415  4.43550  3.77991  3.09668  2.31982  5.30060  3.44133    363 l - - -
          2.68618  4.42225  2.77519  2.73123  3.46354  2.40513  3.72494  3.29354  2.67741  2.69355  4.24690  2.90347  2.73739  3.18146  2.89801  2.37887  2.77519  2.98518  4.58477  3.61503
          0.00523  5.65177  6.37412  0.61958  0.77255  1.15783  0.37712
    330   3.60140  4.94211  5.58976  4.98778  3.07547  4.82493  5.17800  1.73231  4.78762  1.35717  2.69442  3.54560  5.15387  4.90167  4.79537  4.14859  3.83380  1.26551  5.61944  4.46194    364 v - - -
          2.68618  4.42225  2.77519  2.73123  3.46354  2.40513  3.72494  3.29354  2.67741  2.69355  4.24690  2.90347  2.73739  3.18146  2.89801  2.37887  2.77519  2.98518  4.58477  3.61503
          0.00523  5.65177  6.37412  0.61958  0.77255  1.15783  0.37712
    331   3.19881  5.70228  2.41100  2.59994  3.89682  3.97364  4.16092  4.52823  2.03905  2.93100  3.12887  3.44226  3.54211  2.37506  1.89897  2.00034  3.42995  4.09134  6.13669  4.72763    365 r - - -
          2.68618  4.42225  2.77519  2.73123  3.46354  2.40513  3.72494  3.29354  2.67741  2.69355  4.24690  2.90347  2.73739  3.18146  2.89801  2.37887  2.77519  2.98518  4.58477  3.61503
          0.00523  5.65177  6.37412  0.61958  0.77255  1.15783  0.37712
    332   2.90575  4.74050  4.78848  4.19901  2.65883  4.38674  1.93511  2.52043  3.18388  2.61798  3.85590  4.38643  4.75549  4.28235  1.84930  3.67548  3.50888  2.67957  3.72140  2.03929    366 r - - -
          2.68618  4.42225  2.77519  2.73123  3.46354  2.40513  3.72494  3.29354  2.67741  2.69355  4.24690  2.90347  2.73739  3.18146  2.89801  2.37887  2.77519  2.98518  4.58477  3.61503
          0.00523  5.65177  6.37412  0.61958  0.77255  0.93958  0.49560
    333   3.09286  5.35076  6.20641  5.68631  2.46435  5.59574  6.14027  0.84975  5.57060  2.36468  4.40643  5.76420  5.85215  5.74642  5.64855  4.97962  4.36315  1.28271  6.50275  5.31750    367 i - - -
          2.68618  4.42225  2.77519  2.73123  3.46354  2.40513  3.72494  3.29354  2.67741  2.69355  4.24690  2.90347  2.73739  3.18146  2.89801  2.37887  2.77519  2.98518  4.58477  3.61503
          0.00509  5.67912  6.40147  0.61958  0.77255  1.07811  0.41587
    334   2.48794  2.68642  5.49390  4.89574  3.99061  4.72709  5.09678  2.26380  4.69659  0.92483  3.97461  4.89351  5.07895  4.83614  4.71676  4.04980  2.67514  1.94984  5.57766  4.39997    368 l - - -
          2.68618  4.42225  2.77519  2.73123  3.46354  2.40513  3.72494  3.29354  2.67741  2.69355  4.24690  2.90347  2.73739  3.18146  2.89801  2.37887  2.77519  2.98518  4.58477  3.61503
          0.00509  5.67912  6.40147  0.61958  0.77255  1.07811  0.41587
    335   2.39974  4.04376  2.98882  2.57744  5.07119  2.93392  3.25469  4.55744  1.70144  4.03115  4.76626  3.04345  4.38118  3.27093  2.40197  2.04158  2.27720  4.11657  6.15813  4.74694    369 k - - -
          2.68618  4.42225  2.77519  2.73123  3.46354  2.40513  3.72494  3.29354  2.67741  2.69355  4.24690  2.90347  2.73739  3.18146  2.89801  2.37887  2.77519  2.98518  4.58477  3.61503
          0.00509  5.67912  6.40147  0.61958  0.77255  1.07811  0.41587
    336   2.92068  5.70993  3.47001  2.58714  3.58418  3.28358  2.64425  3.50013  2.34132  2.93680  4.75232  2.78252  4.38453  1.69960  2.01403  2.77842  3.44618  4.09707  6.14648  4.73962    370 q - - -
          2.68618  4.42225  2.77519  2.73123  3.46354  2.40513  3.72494  3.29354  2.67741  2.69355  4.24690  2.90347  2.73739  3.18146  2.89801  2.37887  2.77519  2.98518  4.58477  3.61503
          0.34998  5.67913  1.23141  0.61958  0.77255  1.07811  0.41587
    337   2.63676  4.58355  3.48755  3.86061  3.05438  4.16415  4.45974  2.07047  3.75585  1.72109  3.69721  3.10920  4.53510  3.99112  3.09009  2.51730  2.83226  1.85618  5.19183  3.99531    371 l - - -
          2.68588  4.42239  2.77533  2.73097  3.46367  2.40526  3.72508  3.29367  2.67754  2.69368  4.24703  2.90360  2.73753  3.18160  2.89814  2.37900  2.77456  2.98466  4.58490  3.61517
          0.33424  1.41976  3.16196  0.08375  2.52150  0.28465  1.39545
    338   2.82114  5.76121  1.23854  2.01119  5.10701  4.01328  3.45124  4.59433  2.64184  4.06676  4.80207  3.02501  3.33269  2.94898  2.94630  2.25439  3.47784  4.15232  6.19299  4.78021    373 d - - -
          2.68618  4.42225  2.77519  2.73123  3.46354  2.40513  3.72494  3.29354  2.67741  2.69355  4.24690  2.90347  2.73739  3.18146  2.89801  2.37887  2.77519  2.98518  4.58477  3.61503
          0.00492  5.71226  6.43461  0.61958  0.77255  0.96873  0.47733
    339   2.88561  3.36817  3.71950  2.60520  3.72039  3.28242  4.32043  3.05669  2.51786  2.08543  4.43982  3.66732  2.95677  2.64486  2.50804  2.46340  2.57763  2.67975  5.88246  4.56894    374 l - - -
          2.68618  4.42225  2.77519  2.73123  3.46354  2.40513  3.72494  3.29354  2.67741  2.69355  4.24690  2.90347  2.73739  3.18146  2.89801  2.37887  2.77519  2.98518  4.58477  3.61503
          0.00492  5.71226  6.43461  0.61958  0.77255  0.74027  0.64814
    340   2.85620  5.73671  2.50818  2.48428  5.07152  2.95704  4.21647  3.06858  2.65801  3.20296  3.68234  3.04754  1.52342  2.65693  2.99128  3.21777  2.97576  3.45212  6.17559  4.77090    375 p - - -
          2.68618  4.42225  2.77519  2.73123  3.46354  2.40513  3.72494  3.29354  2.67741  2.69355  4.24690  2.90347  2.73739  3.18146  2.89801  2.37887  2.77519  2.98518  4.58477  3.61503
          0.00479  5.73936  6.46171  0.61958  0.77255  0.86623  0.54565
    341   2.90495  4.09992  2.25195  1.92272  5.08881  4.02577  3.34155  4.57124  2.95005  3.35016  3.42321  3.08361  3.44566  2.93329  3.44201  1.87548  1.93196  4.13672  6.18451  4.77662    376 s - - -
          2.68618  4.42225  2.77519  2.73123  3.46354  2.40513  3.72494  3.29354  2.67741  2.69355  4.24690  2.90347  2.73739  3.18146  2.89801  2.37887  2.77519  2.98518  4.58477  3.61503
          0.00479  5.73936  6.46171  0.61958  0.77255  0.86623  0.54565
    342   1.42981  5.05623  4.15947  3.59267  4.20503  4.27552  4.53488  3.56741  3.13737  3.27689  2.40025  4.00516  3.37107  3.85274  2.76691  2.36528  3.54474  1.62818  5.64157  4.40374    377 a - - -
          2.68618  4.42225  2.77519  2.73123  3.46354  2.40513  3.72494  3.29354  2.67741  2.69355  4.24690  2.90347  2.73739  3.18146  2.89801  2.37887  2.77519  2.98518  4.58477  3.61503
          0.00479  5.73936  6.46171  0.61958  0.77255  0.86623  0.54565
    343   2.97220  4.78922  5.39587  4.78052  2.22617  4.59698  4.93020  2.52785  4.56492  1.01061  2.15085  4.76320  4.95171  4.68578  4.56702  3.91039  3.08091  2.42348  5.40592  3.28567    378 l - - -
          2.68618  4.42225  2.77519  2.73123  3.46354  2.40513  3.72494  3.29354  2.67741  2.69355  4.24690  2.90347  2.73739  3.18146  2.89801  2.37887  2.77519  2.98518  4.58477  3.61503
          0.00479  5.73936  6.46171  0.61958  0.77255  0.86623  0.54565
    344   2.21391  5.76229  1.96095  1.94478  5.10827  3.39173  4.20990  4.59489  2.66815  3.49473  4.80271  2.98364  3.51492  2.55647  2.29179  2.79907  2.97574  2.99702  6.19443  4.78292    379 e - - -
          2.68618  4.42225  2.77519  2.73123  3.46354  2.40513  3.72494  3.29354  2.67741  2.69355  4.24690  2.90347  2.73739  3.18146  2.89801  2.37887  2.77519  2.98518  4.58477  3.61503
          0.00479  5.73936  6.46171  0.61958  0.77255  0.86623  0.54565
    345   4.26635  6.88991  0.34198  3.33207  6.26866  4.45392  5.02678  5.81367  3.13731  5.24446  6.11563  3.91808  5.10567  4.19565  3.38415  2.64102  4.56787  5.34130  7.36079  5.83966    380 D - - -
          2.68618  4.42225  2.77519  2.73123  3.46354  2.40513  3.72494  3.29354  2.67741  2.69355  4.24690  2.90347  2.73739  3.18146  2.89801  2.37887  2.77519  2.98518  4.58477  3.61503
          0.00479  5.73936  6.46171  0.61958  0.77255  0.86623  0.54565
    346   0.57928  5.15121  5.24066  4.77574  4.73526  2.54667  5.38132  2.40990  4.66976  3.82730  4.72617  4.74697  4.96881  4.87767  4.84375  2.76211  3.07972  2.99708  6.21757  5.04416    381 A - - -
          2.68618  4.42225  2.77519  2.73123  3.46354  2.40513  3.72494  3.29354  2.67741  2.69355  4.24690  2.90347  2.73739  3.18146  2.89801  2.37887  2.77519  2.98518  4.58477  3.61503
          0.00479  5.73936  6.46171  0.61958  0.77255  0.86623  0.54565
    347   3.33798  4.74916  3.70583  4.48520  3.15311  4.48209  4.80370  2.27480  3.56639  1.12313  2.57087  4.57085  4.84801  4.48604  3.41436  2.50307  2.65489  2.40161  5.36731  4.18580    382 l - - -
          2.68618  4.42225  2.77519  2.73123  3.46354  2.40513  3.72494  3.29354  2.67741  2.69355  4.24690  2.90347  2.73739  3.18146  2.89801  2.37887  2.77519  2.98518  4.58477  3.61503
          0.00479  5.73936  6.46171  0.61958  0.77255  0.86623  0.54565
    348   2.62160  3.77304  3.70716  2.74756  3.49340  3.36596  4.32239  3.27196  2.10631  2.63043  4.48887  3.66089  4.50337  1.57751  3.10852  2.66749  2.80693  3.13799  5.92736  3.47967    383 q - - -
          2.68618  4.42225  2.77519  2.73123  3.46354  2.40513  3.72494  3.29354  2.67741  2.69355  4.24690  2.90347  2.73739  3.18146  2.89801  2.37887  2.77519  2.98518  4.58477  3.61503
          0.05744  5.73936  2.94494  0.61958  0.77255  0.49058  0.94745
    349   4.61580  5.78665  6.71603  6.20451  3.35464  6.20481  6.72454  1.98574  6.12768  1.01973  4.20472  6.38452  6.26830  6.10235  6.13993  5.63928  4.84770  0.89965  6.73401  5.71172    384 v - - -
          2.68618  4.42225  2.77519  2.73123  3.46354  2.40513  3.72494  3.29354  2.67741  2.69355  4.24690  2.90347  2.73739  3.18146  2.89801  2.37887  2.77519  2.98518  4.58477  3.61503
          0.00481  5.73580  6.45815  0.61958  0.77255  0.88046  0.53545
    350   1.43285  2.97815  5.28344  4.67128  3.40420  4.51663  4.85186  2.27453  4.46372  2.60170  3.84862  4.67008  3.58697  4.60129  4.48344  3.16489  3.04709  1.32390  5.35471  4.17785    385 v - - -
          2.68618  4.42225  2.77519  2.73123  3.46354  2.40513  3.72494  3.29354  2.67741  2.69355  4.24690  2.90347  2.73739  3.18146  2.89801  2.37887  2.77519  2.98518  4.58477  3.61503
          0.00481  5.73580  6.45815  0.61958  0.77255  0.88046  0.53545
    351   2.41905  5.76080  1.78718  2.02365  5.10697  4.02086  3.03414  3.58240  1.93480  4.06654  4.80119  2.97923  4.41441  2.29376  2.98399  2.88505  3.47874  3.61288  6.19282  4.78121    386 d - - -
          2.68618  4.42225  2.77519  2.73123  3.46354  2.40513  3.72494  3.29354  2.67741  2.69355  4.24690  2.90347  2.73739  3.18146  2.89801  2.37887  2.77519  2.98518  4.58477  3.61503
          0.00481  5.73580  6.45815  0.61958  0.77255  0.88046  0.53545
    352   0.97955  3.61520  4.47053  3.89568  4.01915  3.77169  4.64223  3.37053  2.71113  2.43295  4.01263  4.21617  4.73548  4.08632  4.09706  2.63401  2.72988  2.59521  5.50180  3.32868    387 a - - -
          2.68618  4.42225  2.77519  2.73123  3.46354  2.40513  3.72494  3.29354  2.67741  2.69355  4.24690  2.90347  2.73739  3.18146  2.89801  2.37887  2.77519  2.98518  4.58477  3.61503
          0.00481  5.73580  6.45815  0.61958  0.77255  0.88046  0.53545
    353   2.92160  4.86572  3.60915  4.20238  2.34107  4.46516  4.72630  3.31885  4.08947  1.98549  3.98107  4.42124  4.83579  4.31481  3.38274  3.12315  3.61043  3.12358  5.39317  0.95707    388 y - - -
          2.68626  4.42233  2.77528  2.73132  3.46362  2.40521  3.72503  3.29362  2.67706  2.69363  4.24698  2.90355  2.73663  3.18155  2.89809  2.37895  2.77528  2.98527  4.58485  3.61511
          0.34103  2.28319  1.67661  0.12434  2.14628  0.62074  0.77121
    354   2.76413  5.65570  2.89577  2.54579  4.99795  2.87699  2.25673  3.46740  1.96085  3.95980  4.69717  3.39476  3.05313  3.21109  3.34207  1.93187  2.28701  4.04484  6.09011  4.68082    390 s - - -
          2.68618  4.42225  2.77519  2.73123  3.46354  2.40513  3.72494  3.29354  2.67741  2.69355  4.24690  2.90347  2.73739  3.18146  2.89801  2.37887  2.77519  2.98518  4.58477  3.61503
          0.00569  5.56805  6.29040  0.61958  0.77255  0.72298  0.66417
    355   2.81646  5.72269  2.43171  2.61853  5.06859  3.33396  1.91641  4.55515  2.71452  4.02832  3.56653  2.48376  4.37699  2.82919  2.33154  2.15121  2.68076  4.11378  6.15487  4.74340    391 h - - -
          2.68628  4.42235  2.77530  2.73134  3.46271  2.40523  3.72505  3.29312  2.67751  2.69321  4.24700  2.90357  2.73750  3.18157  2.89811  2.37897  2.77486  2.98529  4.58487  3.61513
          0.14604  2.00841  6.39451  0.10422  2.31291  0.62757  0.76333
    356   4.35157  5.62991  6.32556  5.71663  2.74190  5.62343  5.91835  2.30470  5.53602  0.57985  2.27659  5.79753  5.78941  3.44353  5.47982  4.97178  4.56215  2.61325  6.10005  5.07967    393 L - - -
          2.68618  4.42225  2.77519  2.73123  3.46354  2.40513  3.72494  3.29354  2.67741  2.69355  4.24690  2.90347  2.73739  3.18146  2.89801  2.37887  2.77519  2.98518  4.58477  3.61503
          0.00480  5.73714  6.45949  0.61958  0.77255  0.87514  0.53923
    357   2.89710  5.76385  2.29216  2.43253  5.11012  2.95890  4.21000  4.59706  2.31123  4.06964  4.80426  2.50402  2.67201  2.89291  3.04290  1.51898  3.06703  4.15515  6.19576  4.78388    394 s - - -
          2.68618  4.42225  2.77519  2.73123  3.46354  2.40513  3.72494  3.29354  2.67741  2.69355  4.24690  2.90347  2.73739  3.18146  2.89801  2.37887  2.77519  2.98518  4.58477  3.61503
          0.00480  5.73714  6.45949  0.61958  0.77255  0.87514  0.53923
    358   2.95639  3.97654  3.02929  2.33854  3.42241  3.30719  3.55384  3.48879  2.10709  3.32959  4.78830  3.49429  3.13471  2.35251  2.06513  2.59004  2.56485  3.44118  6.18222  4.77465    395 r - - -
          2.68618  4.42225  2.77519  2.73123  3.46354  2.40513  3.72494  3.29354  2.67741  2.69355  4.24690  2.90347  2.73739  3.18146  2.89801  2.37887  2.77519  2.98518  4.58477  3.61503
          0.00480  5.73714  6.45949  0.61958  0.77255  0.87514  0.53923
    359   2.51690  5.52384  2.59452  3.06798  4.77986  3.33135  2.51740  3.40408  2.73195  2.49129  3.17058  3.59482  4.46992  3.41615  2.73423  1.88294  2.30611  3.46824  6.01385  3.72652    396 s - - -
          2.68618  4.42225  2.77519  2.73123  3.46354  2.40513  3.72494  3.29354  2.67741  2.69355  4.24690  2.90347  2.73739  3.18146  2.89801  2.37887  2.77519  2.98518  4.58477  3.61503
          0.00480  5.73714  6.45949  0.61958  0.77255  0.87514  0.53923
    360   2.87947  5.75795  1.74765  1.77406  3.10716  2.66641  3.12487  4.58795  2.94478  4.06297  4.79879  3.08573  4.41606  2.87340  3.04300  2.56718  3.05318  4.14826  6.19100  3.06444    397 d - - -
          2.68626  4.42233  2.77528  2.73132  3.46362  2.40521  3.72503  3.29362  2.67749  2.69238  4.24698  2.90355  2.73748  3.18155  2.89809  2.37895  2.77528  2.98527  4.58485  3.61511
          0.24831  2.29077  2.13122  0.12498  2.14147  0.87514  0.53923
    361   1.24494  5.13098  5.86250  5.31696  4.41819  5.21021  5.70124  1.78460  5.17413  2.33121  4.29914  5.37298  5.52651  5.36047  5.24999  4.56781  3.12275  1.16749  6.15982  4.96245    399 v - - -
          2.68618  4.42225  2.77519  2.73123  3.46354  2.40513  3.72494  3.29354  2.67741  2.69355  4.24690  2.90347  2.73739  3.18146  2.89801  2.37887  2.77519  2.98518  4.58477  3.61503
          0.00544  5.61257  6.33492  0.61958  0.77255  1.25879  0.33407
    362   3.28430  3.41721  5.08871  4.48679  1.81674  4.43289  3.79377  2.70995  4.30292  2.87123  3.80079  3.31830  4.79743  4.46054  3.32586  3.73787  3.51630  2.35091  5.25423  1.17013    400 y - - -
          2.68618  4.42225  2.77519  2.73123  3.46354  2.40513  3.72494  3.29354  2.67741  2.69355  4.24690  2.90347  2.73739  3.18146  2.89801  2.37887  2.77519  2.98518  4.58477  3.61503
          0.00544  5.61257  6.33492  0.61958  0.77255  0.82616  0.57577
    363   2.27263  3.43267  4.89851  3.21066  3.17237  3.40766  4.72863  2.03011  3.23855  2.63034  2.92412  3.35654  4.78355  4.35648  3.45156  3.08491  3.52330  1.42511  5.34705  3.55846    401 v - - -
          2.68618  4.42225  2.77519  2.73123  3.46354  2.40513  3.72494  3.29354  2.67741  2.69355  4.24690  2.90347  2.73739  3.18146  2.89801  2.37887  2.77519  2.98518  4.58477  3.61503
          0.00511  5.67461  6.39696  0.61958  0.77255  1.09187  0.40885
    364   2.82795  5.32568  3.70773  2.31527  2.90541  4.09123  2.99358  2.48010  2.72495  2.13481  3.53479  3.11150  4.47927  2.95394  3.11419  2.18676  2.61505  3.14602  5.84918  4.53876    402 l - - -
          2.68618  4.42225  2.77519  2.73123  3.46354  2.40513  3.72494  3.29354  2.67741  2.69355  4.24690  2.90347  2.73739  3.18146  2.89801  2.37887  2.77519  2.98518  4.58477  3.61503
          0.00511  5.67461  6.39696  0.61958  0.77255  1.09187  0.40885
    365   3.36187  3.52295  5.15495  4.55621  2.03117  4.50608  3.71441  3.19447  4.36625  1.79691  3.87443  4.60339  4.86936  4.52592  1.33603  3.81172  3.59357  2.67207  5.27760  2.32836    403 r - - -
          2.68618  4.42225  2.77519  2.73123  3.46354  2.40513  3.72494  3.29354  2.67741  2.69355  4.24690  2.90347  2.73739  3.18146  2.89801  2.37887  2.77519  2.98518  4.58477  3.61503
          0.00511  5.67461  6.39696  0.61958  0.77255  1.09187  0.40885
    366   2.61082  3.51449  5.29342  4.67853  3.17600  4.49330  4.82911  1.68840  4.46245  1.11446  3.80550  4.65871  4.85542  4.59197  4.46799  3.80571  2.64853  2.31650  5.31850  3.23288    404 l - - -
          2.68618  4.42225  2.77519  2.73123  3.46354  2.40513  3.72494  3.29354  2.67741  2.69355  4.24690  2.90347  2.73739  3.18146  2.89801  2.37887  2.77519  2.98518  4.58477  3.61503
          0.00511  5.67461  6.39696  0.61958  0.77255  1.09187  0.40885
    367   3.21992  5.55726  3.54496  1.98481  4.83708  4.02333  3.33441  2.71932  2.98564  2.76415  3.64398  2.97233  4.41490  1.64868  2.17083  3.21908  2.94544  3.48858  6.03106  3.58779    405 q - - -
          2.68618  4.42225  2.77519  2.73123  3.46354  2.40513  3.72494  3.29354  2.67741  2.69355  4.24690  2.90347  2.73739  3.18146  2.89801  2.37887  2.77519  2.98518  4.58477  3.61503
          0.00511  5.67461  6.39696  0.61958  0.77255  1.09187  0.40885
    368   2.44097  5.72362  2.98866  2.33553  2.54944  3.98551  2.64511  4.55519  2.63615  4.02901  4.76424  1.78520  4.37916  2.55201  2.44484  2.49747  3.44338  4.11443  6.15608  4.74492    406 n - - -
          2.68618  4.42225  2.77519  2.73123  3.46354  2.40513  3.72494  3.29354  2.67741  2.69355  4.24690  2.90347  2.73739  3.18146  2.89801  2.37887  2.77519  2.98518  4.58477  3.61503
          0.00511  5.67461  6.39696  0.61958  0.77255  1.09187  0.40885
    369   2.95781  4.89946  5.48272  4.87019  3.09913  4.72059  2.86817  2.73431  4.66465  0.65563  2.74100  4.87772  5.05405  4.76993  4.67064  4.03635  3.76652  2.65541  5.49433  4.34394    407 L - - -
          2.68618  4.42225  2.77519  2.73123  3.46354  2.40513  3.72494  3.29354  2.67741  2.69355  4.24690  2.90347  2.73739  3.18146  2.89801  2.37887  2.77519  2.98518  4.58477  3.61503
          0.00511  5.67461  6.39696  0.61958  0.77255  1.09187  0.40885
    370   1.69576  2.51229  5.27008  4.65440  2.81843  4.47089  4.80485  1.81797  4.43806  2.16148  2.73787  4.63514  4.83443  4.56819  4.44427  2.47068  3.53294  2.42612  5.29686  3.20593    408 a - - -
          2.68618  4.42225  2.77519  2.73123  3.46354  2.40513  3.72494  3.29354  2.67741  2.69355  4.24690  2.90347  2.73739  3.18146  2.89801  2.37887  2.77519  2.98518  4.58477  3.61503
          0.08039  5.67461  2.60629  0.61958  0.77255  1.09187  0.40885
    371   2.28095  5.56171  2.63565  1.68811  4.85894  3.96795  3.32212  3.34056  2.91753  2.48555  4.61527  3.45691  4.36014  2.60094  2.68797  3.16139  3.03066  2.59378  6.02413  3.27847    409 e - - -
          2.68618  4.42225  2.77519  2.73123  3.46354  2.40513  3.72494  3.29354  2.67741  2.69355  4.24690  2.90347  2.73739  3.18146  2.89801  2.37887  2.77519  2.98518  4.58477  3.61503
          0.00551  5.59974  6.32208  0.61958  0.77255  1.28895  0.32235
    372   2.19609  5.68026  2.66612  2.19460  5.02582  3.94206  2.94053  3.49036  2.53837  3.98575  3.92339  2.61528  4.33554  2.10724  2.40469  2.58658  2.84239  4.07116  6.11265  3.61815    410 q - - -
          2.68618  4.42225  2.77519  2.73123  3.46354  2.40513  3.72494  3.29354  2.67741  2.69355  4.24690  2.90347  2.73739  3.18146  2.89801  2.37887  2.77519  2.98518  4.58477  3.61503
          0.00551  5.59974  6.32208  0.61958  0.77255  1.28895  0.32235
    373   2.86329  5.69493  2.24506  2.39254  5.03773  1.60817  4.14609  4.52313  2.88554  3.99946  3.60528  1.81454  3.49086  3.24398  2.82466  2.89938  3.41866  4.08456  6.12894  4.71747    411 g - - -
          2.68618  4.42225  2.77519  2.73123  3.46354  2.40513  3.72494  3.29354  2.67741  2.69355  4.24690  2.90347  2.73739  3.18146  2.89801  2.37887  2.77519  2.98518  4.58477  3.61503
          0.00551  5.59974  6.32208  0.61958  0.77255  1.28895  0.32235
    374   2.90483  3.95435  2.46249  2.61676  4.96235  3.45994  4.14061  4.43534  1.81642  2.40707  3.03372  3.42659  4.34462  2.14689  2.18907  3.14190  3.40183  3.26031  6.07981  4.68045    412 k - - -
          2.68618  4.42225  2.77519  2.73123  3.46354  2.40513  3.72494  3.29354  2.67741  2.69355  4.24690  2.90347  2.73739  3.18146  2.89801  2.37887  2.77519  2.98518  4.58477  3.61503
          0.00551  5.59974  6.32208  0.61958  0.77255  1.28895  0.32235
    375   2.17307  5.11494  3.16192  2.56344  3.44707  3.02017  4.33805  3.19509  3.24524  2.84468  4.20683  3.73840  2.61447  3.57376  3.66013  2.63734  2.31648  1.72935  5.66879  4.39654    413 v - - -
          2.68643  4.42282  2.77577  2.73104  3.46411  2.40570  3.72244  3.29061  2.67764  2.69335  4.24747  2.90404  2.73797  3.18203  2.89731  2.37862  2.77577  2.98426  4.58534  3.61560
          0.31808  1.30690  6.32208  1.02369  0.44514  0.68599  0.70036
    376   2.31955  5.72102  2.13439  1.61876  5.06055  3.58070  4.18704  3.06381  2.65724  4.02395  4.76316  3.46895  3.64508  3.28517  2.87423  2.21341  2.73584  2.93409  6.15705  4.74946    417 e - - -
          2.68618  4.42225  2.77519  2.73123  3.46354  2.40513  3.72494  3.29354  2.67741  2.69355  4.24690  2.90347  2.73739  3.18146  2.89801  2.37887  2.77519  2.98518  4.58477  3.61503
          0.00501  5.69424  6.41659  0.61958  0.77255  1.03014  0.44154
    377   2.19068  5.73525  2.14185  1.84388  5.08105  3.23129  2.93331  4.56752  2.41462  3.32206  3.64158  3.46359  4.38989  2.91787  2.18365  2.53299  3.45407  4.12628  6.16749  4.75611    418 e - - -
          2.68618  4.42225  2.77519  2.73123  3.46354  2.40513  3.72494  3.29354  2.67741  2.69355  4.24690  2.90347  2.73739  3.18146  2.89801  2.37887  2.77519  2.98518  4.58477  3.61503
          0.00501  5.69424  6.41659  0.61958  0.77255  1.03014  0.44154
    378   1.41939  1.74732  5.23207  4.61978  3.78605  4.47623  4.80781  2.41787  4.41424  2.59640  3.81208  4.62449  3.65075  4.55368  4.43780  2.82912  3.54397  2.15917  3.71287  3.15369    419 a - - -
          2.68618  4.42225  2.77519  2.73123  3.46354  2.40513  3.72494  3.29354  2.67741  2.69355  4.24690  2.90347  2.73739  3.18146  2.89801  2.37887  2.77519  2.98518  4.58477  3.61503
          0.00501  5.69424  6.41659  0.61958  0.77255  1.03014  0.44154
    379   1.90487  3.69652  4.31201  3.18446  4.04348  3.03375  3.56529  2.47418  3.67908  1.78755  2.73265  3.30455  4.67614  3.36785  2.85117  2.71618  3.51457  2.74230  5.51206  3.40918    420 l - - -
          2.68618  4.42225  2.77519  2.73123  3.46354  2.40513  3.72494  3.29354  2.67741  2.69355  4.24690  2.90347  2.73739  3.18146  2.89801  2.37887  2.77519  2.98518  4.58477  3.61503
          0.00501  5.69424  6.41659  0.61958  0.77255  1.03014  0.44154
    380   1.81893  5.73277  2.25300  2.17342  5.07748  3.38250  4.18395  3.63547  2.91879  2.94684  4.77353  2.50623  3.48832  2.61856  2.75554  2.37177  2.99369  4.12322  6.16567  4.75492    421 a - - -
          2.68618  4.42225  2.77519  2.73123  3.46354  2.40513  3.72494  3.29354  2.67741  2.69355  4.24690  2.90347  2.73739  3.18146  2.89801  2.37887  2.77519  2.98518  4.58477  3.61503
          0.00501  5.69424  6.41659  0.61958  0.77255  0.75359  0.63615
    381   2.68430  4.91122  5.53374  4.92426  3.19373  4.75169  5.08636  1.85274  4.71558  0.95630  3.89024  4.91670  5.09122  4.82783  4.71817  4.06981  3.78728  2.18865  5.53760  2.29613    422 l - - -
          2.68618  4.42225  2.77519  2.73123  3.46354  2.40513  3.72494  3.29354  2.67741  2.69355  4.24690  2.90347  2.73739  3.18146  2.89801  2.37887  2.77519  2.98518  4.58477  3.61503
          0.00484  5.72837  6.45071  0.61958  0.77255  0.90942  0.51543
    382   4.10420  5.41275  6.07538  5.46587  1.88293  5.34419  5.65521  2.24888  3.54410  0.68752  2.68651  5.51335  5.57753  5.28021  5.24204  4.67971  4.32260  2.88844  5.93731  4.86756    423 L - - -
          2.68618  4.42225  2.77519  2.73123  3.46354  2.40513  3.72494  3.29354  2.67741  2.69355  4.24690  2.90347  2.73739  3.18146  2.89801  2.37887  2.77519  2.98518  4.58477  3.61503
          0.00484  5.72837  6.45071  0.61958  0.77255  0.90942  0.51543
    383   2.41333  3.83434  2.01015  2.67889  5.10021  2.81525  3.49936  4.58651  1.73363  4.06016  4.79523  2.76970  3.50841  3.29978  3.03502  2.35639  2.76517  3.44490  6.18709  4.77586    424 k - - -
          2.68618  4.42225  2.77519  2.73123  3.46354  2.40513  3.72494  3.29354  2.67741  2.69355  4.24690  2.90347  2.73739  3.18146  2.89801  2.37887  2.77519  2.98518  4.58477  3.61503
          0.00484  5.72837  6.45071  0.61958  0.77255  0.90942  0.51543
    384   3.24329  3.92496  2.97450  2.25402  3.71820  2.99179  4.20543  4.57367  2.30454  3.41043  4.78874  2.97874  3.50870  2.31860  2.72298  1.71865  3.47444  2.54324  6.18170  4.77243    425 s - - -
          2.68377  4.42339  2.77449  2.73022  3.46384  2.40550  3.72400  3.29398  2.67822  2.69359  4.24803  2.90407  2.73853  3.18197  2.89914  2.37891  2.77477  2.98441  4.58591  3.61533
          0.23248  1.58059  6.45071  1.82240  0.17630  0.45599  1.00463
    385   2.62761  3.54955  5.26956  4.65882  3.85207  4.53549  3.41734  2.35582  4.45839  1.02376  3.87753  4.67542  4.89986  4.60251  2.96372  2.82068  3.60581  2.04867  5.37974  3.36329    434 l - - -
          2.68618  4.42225  2.77519  2.73123  3.46354  2.40513  3.72494  3.29354  2.67741  2.69355  4.24690  2.90347  2.73739  3.18146  2.89801  2.37887  2.77519  2.98518  4.58477  3.61503
          0.03753  5.78703  3.38814  0.61958  0.77255  0.64667  0.74189
    386   3.26429  5.77588  2.46231  2.46034  5.12086  3.31602  4.22430  4.60715  2.68139  4.08113  3.63704  2.72927  1.36008  2.65738  3.45341  2.41291  2.65277  4.16651  6.20845  4.79692    435 p - - -
          2.68618  4.42225  2.77519  2.73123  3.46354  2.40513  3.72494  3.29354  2.67741  2.69355  4.24690  2.90347  2.73739  3.18146  2.89801  2.37887  2.77519  2.98518  4.58477  3.61503
          0.00472  5.75422  6.47657  0.61958  0.77255  0.80389  0.59345
    387   2.76979  3.36134  2.76821  2.23611  5.11662  2.48532  4.21886  4.60313  2.30776  3.50631  4.81126  3.07799  2.73514  2.88195  2.83941  1.75299  2.86911  4.16184  6.20303  4.79162    436 s - - -
          2.68618  4.42225  2.77519  2.73123  3.46354  2.40513  3.72494  3.29354  2.67741  2.69355  4.24690  2.90347  2.73739  3.18146  2.89801  2.37887  2.77519  2.98518  4.58477  3.61503
          0.03078  5.75422  3.60675  0.61958  0.77255  0.80389  0.59345
    388   2.07079  5.75544  3.07885  2.26456  5.10132  3.01570  3.08661  3.09400  2.37322  4.06106  4.79589  3.01975  4.40986  2.69071  2.59953  2.10990  2.24956  4.14651  6.18764  4.77620    437 a - - -
          2.68618  4.42225  2.77519  2.73123  3.46354  2.40513  3.72494  3.29354  2.67741  2.69355  4.24690  2.90347  2.73739  3.18146  2.89801  2.37887  2.77519  2.98518  4.58477  3.61503
          0.00484  5.72828  6.45063  0.61958  0.77255  0.90974  0.51522
    389   3.27559  5.78512  1.75794  1.54183  5.13045  4.03753  4.22931  4.61547  2.25436  2.10292  4.82700  3.50456  4.43592  2.96110  2.49277  2.85074  3.50691  4.17617  6.21539  4.80555    438 e - - -
          2.68618  4.42225  2.77519  2.73123  3.46354  2.40513  3.72494  3.29354  2.67741  2.69355  4.24690  2.90347  2.73739  3.18146  2.89801  2.37887  2.77519  2.98518  4.58477  3.61503
          0.00484  5.72828  6.45063  0.61958  0.77255  0.90974  0.51522
    390   1.89461  3.90533  3.97713  2.85725  4.29989  4.21216  4.44715  3.06049  3.38537  1.96758  4.23573  3.23479  4.59531  2.38878  2.29259  3.02214  2.73760  2.40851  5.70298  3.52977    439 a - - -
          2.68618  4.42225  2.77519  2.73123  3.46354  2.40513  3.72494  3.29354  2.67741  2.69355  4.24690  2.90347  2.73739  3.18146  2.89801  2.37887  2.77519  2.98518  4.58477  3.61503
          0.00484  5.72828  6.45063  0.61958  0.77255  0.90974  0.51522
    391   2.29416  5.48336  3.64364  1.71218  4.72835  4.08400  4.28626  2.54367  2.72603  2.47835  3.78838  3.03128  3.68770  2.97172  3.11395  2.39145  3.48919  2.59640  5.98108  3.49498    440 e - - -
          2.68590  4.42050  2.77515  2.73095  3.46304  2.40526  3.72536  3.29266  2.67750  2.69362  4.24732  2.90389  2.73700  3.18188  2.89843  2.37929  2.77561  2.98515  4.58519  3.61365
          0.31269  1.73388  2.38679  1.01033  0.45271  0.62829  0.76250
    392   2.87093  3.31590  2.95850  2.05499  5.03731  3.36223  4.17474  3.84588  2.08090  3.33172  4.74344  3.45752  4.38009  2.90163  2.27700  1.74931  3.44107  2.78933  6.13829  4.73243    444 s - - -
          2.68618  4.42225  2.77519  2.73123  3.46354  2.40513  3.72494  3.29354  2.67741  2.69355  4.24690  2.90347  2.73739  3.18146  2.89801  2.37887  2.77519  2.98518  4.58477  3.61503
          0.00513  5.67054  6.39289  0.61958  0.77255  0.84434  0.56184
    393   2.08577  2.71020  5.23793  4.62570  3.79267  4.48284  4.81436  2.23651  4.42033  2.33059  3.81854  4.63081  4.84699  4.55993  3.49889  3.15636  2.07761  1.47954  5.32127  2.89285    445 v - - -
          2.68618  4.42225  2.77519  2.73123  3.46354  2.40513  3.72494  3.29354  2.67741  2.69355  4.24690  2.90347  2.73739  3.18146  2.89801  2.37887  2.77519  2.98518  4.58477  3.61503
          0.00497  5.70310  6.42544  0.61958  0.77255  1.00057  0.45835
    394   1.76457  3.04806  3.46199  4.14962  3.89677  2.28897  4.70323  1.93814  4.03519  2.64630  3.90665  4.37022  4.77215  4.26039  3.33859  3.06389  2.95651  1.82047  5.40258  4.20918    446 a - - -
          2.68618  4.42225  2.77519  2.73123  3.46354  2.40513  3.72494  3.29354  2.67741  2.69355  4.24690  2.90347  2.73739  3.18146  2.89801  2.37887  2.77519  2.98518  4.58477  3.61503
          0.00497  5.70310  6.42544  0.61958  0.77255  1.00057  0.45835
    395   2.84680  5.74064  2.46506  1.89996  5.08649  4.00162  4.18860  4.57300  2.24346  3.45588  4.78110  3.10507  4.39513  2.63884  1.84067  2.18668  3.04608  2.98788  6.17283  4.76143    447 r - - -
          2.68618  4.42225  2.77519  2.73123  3.46354  2.40513  3.72494  3.29354  2.67741  2.69355  4.24690  2.90347  2.73739  3.18146  2.89801  2.37887  2.77519  2.98518  4.58477  3.61503
          0.00497  5.70310  6.42544  0.61958  0.77255  1.00057  0.45835
    396   2.76497  5.74151  3.47986  1.46818  5.08628  3.34187  2.70454  4.57144  2.92606  3.30596  4.78251  2.99722  4.39951  2.60321  1.68841  2.57457  3.46402  4.13204  6.17394  4.76398    448 e - - -
          2.68618  4.42225  2.77519  2.73123  3.46354  2.40513  3.72494  3.29354  2.67741  2.69355  4.24690  2.90347  2.73739  3.18146  2.89801  2.37887  2.77519  2.98518  4.58477  3.61503
          0.00497  5.70310  6.42544  0.61958  0.77255  1.00057  0.45835
    397   2.54379  4.69776  5.28817  4.67311  2.33849  4.49401  4.82821  2.18701  4.45817  1.58955  3.14908  4.65663  3.36912  4.58938  4.46636  3.18825  3.00667  1.45012  5.32146  4.14553    449 v - - -
          2.68618  4.42225  2.77519  2.73123  3.46354  2.40513  3.72494  3.29354  2.67741  2.69355  4.24690  2.90347  2.73739  3.18146  2.89801  2.37887  2.77519  2.98518  4.58477  3.61503
          0.00497  5.70310  6.42544  0.61958  0.77255  1.00057  0.45835
    398   2.07407  3.05556  5.29703  4.68152  2.81862  4.49609  4.83085  2.06566  4.46490  1.60261  3.08154  4.66124  4.85933  4.59474  4.47042  2.59062  3.18592  1.75529  5.32187  4.14604    450 l - - -
          2.68618  4.42225  2.77519  2.73123  3.46354  2.40513  3.72494  3.29354  2.67741  2.69355  4.24690  2.90347  2.73739  3.18146  2.89801  2.37887  2.77519  2.98518  4.58477  3.61503
          0.00497  5.70310  6.42544  0.61958  0.77255  1.00057  0.45835
    399   2.31663  3.67248  3.64918  2.75539  3.50350  2.93125  4.28184  2.65048  2.47109  2.51123  4.50997  3.08134  4.46718  2.58228  3.07865  1.92980  2.76925  3.76944  5.94275  3.53043    451 s - - -
          2.68618  4.42225  2.77519  2.73123  3.46354  2.40513  3.72494  3.29354  2.67741  2.69355  4.24690  2.90347  2.73739  3.18146  2.89801  2.37887  2.77519  2.98518  4.58477  3.61503
          0.00497  5.70310  6.42544  0.61958  0.77255  1.00057  0.45835
    400   4.93551  3.63164  6.28305  6.03088  1.39923  5.75087  3.20031  2.77429  5.80344  4.07392  5.24792  5.48948  6.04356  5.60288  5.66293  5.11743  5.14854  4.51476  1.25317  1.34069    452 w - - -
          2.68618  4.42225  2.77519  2.73123  3.46354  2.40513  3.72494  3.29354  2.67741  2.69355  4.24690  2.90347  2.73739  3.18146  2.89801  2.37887  2.77519  2.98518  4.58477  3.61503
          0.02929  5.70310  3.66803  0.61958  0.77255  0.26130  1.46990
    401   2.13594  2.75655  5.35598  4.73978  2.81055  3.50057  4.88495  1.91004  4.52188  1.47077  2.73759  4.71715  4.91426  4.65074  4.52570  3.86255  3.01510  2.41135  5.37511  2.94649    453 l - - -
          2.68618  4.42225  2.77519  2.73123  3.46354  2.40513  3.72494  3.29354  2.67741  2.69355  4.24690  2.90347  2.73739  3.18146  2.89801  2.37887  2.77519  2.98518  4.58477  3.61503
          0.00454  5.79321  6.51556  0.61958  0.77255  0.61343  0.77978
    402   2.05374  4.03112  3.62742  1.85747  4.88278  4.09959  3.58668  3.56007  2.32770  2.70571  3.53288  3.06404  4.49093  3.08932  2.29402  2.64100  3.52355  2.78824  3.81638  4.72511    454 e - - -
          2.68618  4.42225  2.77519  2.73123  3.46354  2.40513  3.72494  3.29354  2.67741  2.69355  4.24690  2.90347  2.73739  3.18146  2.89801  2.37887  2.77519  2.98518  4.58477  3.61503
          0.00454  5.79321  6.51556  0.61958  0.77255  0.61343  0.77978
    403   2.26959  3.83266  2.58602  2.04708  3.64262  3.34071  4.27300  2.70142  3.02810  2.70642  4.73685  3.09881  4.47285  2.63853  3.10909  2.03748  2.85043  4.05043  6.14462  3.74626    455 s - - -
          2.68618  4.42225  2.77519  2.73123  3.46354  2.40513  3.72494  3.29354  2.67741  2.69355  4.24690  2.90347  2.73739  3.18146  2.89801  2.37887  2.77519  2.98518  4.58477  3.61503
          0.00454  5.79321  6.51556  0.61958  0.77255  0.61343  0.77978
    404   2.49247  3.66843  3.79244  4.65476  3.14659  4.53837  4.86788  1.63051  3.54951  2.03603  3.14730  4.67543  4.90282  3.81509  3.66844  3.19594  2.30434  1.84563  3.79907  4.20701    456 i - - -
          2.68618  4.42225  2.77519  2.73123  3.46354  2.40513  3.72494  3.29354  2.67741  2.69355  4.24690  2.90347  2.73739  3.18146  2.89801  2.37887  2.77519  2.98518  4.58477  3.61503
          0.02258  5.79321  3.94894  0.61958  0.77255  0.61343  0.77978
    405   2.15944  4.76128  5.22265  4.61492  3.85500  4.52580  4.85471  2.31406  4.42277  0.79851  3.87852  4.65187  4.89086  4.57547  3.55225  3.23764  3.04432  2.77278  5.38245  3.52543    457 l - - -
          2.68618  4.42225  2.77519  2.73123  3.46354  2.40513  3.72494  3.29354  2.67741  2.69355  4.24690  2.90347  2.73739  3.18146  2.89801  2.37887  2.77519  2.98518  4.58477  3.61503
          0.00462  5.77526  6.49761  0.61958  0.77255  0.70658  0.67990
    406   3.65717  6.22977  1.17221  1.88719  5.55669  3.36828  3.44752  5.06420  3.39191  4.52756  5.29001  1.90602  4.71776  2.07046  3.92477  3.58378  3.29313  4.61339  6.65714  5.20152    458 d - - -
          2.68482  4.42280  2.77191  2.72700  3.46460  2.40596  3.72578  3.29464  2.67839  2.69398  4.24786  2.90374  2.73649  3.18322  2.89831  2.37911  2.77678  2.98699  4.58760  3.61499
          0.86104  0.83254  1.94958  1.96239  0.15143  0.50663  0.92262
    407   2.55695  3.61207  2.55976  1.91308  3.54222  4.07966  4.29250  2.60146  2.49188  2.17679  4.37960  3.20395  4.46750  3.47273  3.05160  2.84708  3.45051  2.77652  5.82499  3.15159    469 e - - -
          2.68618  4.42225  2.77519  2.73123  3.46354  2.40513  3.72494  3.29354  2.67741  2.69355  4.24690  2.90347  2.73739  3.18146  2.89801  2.37887  2.77519  2.98518  4.58477  3.61503
          0.40165  5.64903  1.11699  0.61958  0.77255  0.93095  0.50117
    408   2.04659  4.58151  4.35660  3.09605  3.69087  3.25289  4.42014  2.25961  3.68048  1.68570  2.97844  4.04549  3.26666  3.92551  3.24408  2.89791  2.79687  2.49788  5.18736  3.15250    470 l - - -
          2.68618  4.42225  2.77519  2.73123  3.46354  2.40513  3.72494  3.29354  2.67741  2.69355  4.24690  2.90347  2.73739  3.18146  2.89801  2.37887  2.77519  2.98518  4.58477  3.61503
          0.00745  5.29886  6.02120  0.61958  0.77255  1.75757  0.18930
    409   2.13814  3.43865  4.21094  2.95380  2.98056  3.31517  4.37659  2.20757  2.55323  2.02189  3.74084  3.95457  3.34125  3.82414  3.25868  2.86761  3.28399  2.23474  5.23030  4.02144    471 l - - -
          2.68618  4.42225  2.77519  2.73123  3.46354  2.40513  3.72494  3.29354  2.67741  2.69355  4.24690  2.90347  2.73739  3.18146  2.89801  2.37887  2.77519  2.98518  4.58477  3.61503
          0.00745  5.29886  6.02120  0.61958  0.77255  1.30472  0.31642
    410   1.94550  5.56191  2.55922  2.47297  4.90537  3.27734  4.01654  4.39022  2.45682  3.86650  4.60301  3.29726  3.36252  2.78247  2.83196  2.03781  2.07383  3.95169  5.99554  3.53392    472 a - - -
          2.68618  4.42225  2.77519  2.73123  3.46354  2.40513  3.72494  3.29354  2.67741  2.69355  4.24690  2.90347  2.73739  3.18146  2.89801  2.37887  2.77519  2.98518  4.58477  3.61503
          0.00682  5.38750  6.10984  0.61958  0.77255  1.26719  0.33076
    411   2.74483  5.59950  2.96330  1.84616  4.94422  2.56759  4.05066  3.41011  2.27827  3.90463  3.58368  2.82421  3.05251  2.30810  3.27825  2.44430  2.56902  3.98995  6.03239  4.62164    473 e - - -
          2.68618  4.42225  2.77519  2.73123  3.46354  2.40513  3.72494  3.29354  2.67741  2.69355  4.24690  2.90347  2.73739  3.18146  2.89801  2.37887  2.77519  2.98518  4.58477  3.61503
          0.00637  5.45501  6.17736  0.61958  0.77255  1.55897  0.23617
    412   2.46089  3.94222  2.60001  1.63435  3.63617  3.86380  4.05096  4.42732  2.23564  3.90283  4.63889  2.59040  4.25725  2.78966  2.79225  2.29620  2.95100  3.98807  6.03125  3.62414    474 e - - -
          2.68618  4.42225  2.77519  2.73123  3.46354  2.40513  3.72494  3.29354  2.67741  2.69355  4.24690  2.90347  2.73739  3.18146  2.89801  2.37887  2.77519  2.98518  4.58477  3.61503
          0.00637  5.45501  6.17736  0.61958  0.77255  0.85388  0.55471
    413   1.81005  3.62534  2.23262  2.30621  5.01460  3.11635  3.56682  4.49997  2.85807  3.20064  4.71129  2.43663  2.96669  2.90816  2.90579  2.55727  2.97498  4.06058  6.10361  4.69317    475 a - - -
          2.68618  4.42225  2.77519  2.73123  3.46354  2.40513  3.72494  3.29354  2.67741  2.69355  4.24690  2.90347  2.73739  3.18146  2.89801  2.37887  2.77519  2.98518  4.58477  3.61503
          0.00558  5.58757  6.30992  0.61958  0.77255  1.31638  0.31212
    414   3.16195  5.67266  2.28174  2.40300  5.01780  3.32129  3.02089  4.50378  1.83025  3.33590  4.71332  3.40309  2.74500  3.21901  1.97436  2.76660  2.71891  3.28018  6.10528  4.69433    476 k - - -
          2.68618  4.42225  2.77519  2.73123  3.46354  2.40513  3.72494  3.29354  2.67741  2.69355  4.24690  2.90347  2.73739  3.18146  2.89801  2.37887  2.77519  2.98518  4.58477  3.61503
          0.00558  5.58757  6.30992  0.61958  0.77255  1.31638  0.31212
    415   1.98943  5.56142  3.02607  2.23875  3.10451  3.39418  4.15198  3.33808  2.55339  2.80687  3.00462  3.44712  4.35174  2.88634  2.40562  2.52216  2.47581  3.92746  6.02224  4.64042    477 a - - -
          2.68618  4.42225  2.77519  2.73123  3.46354  2.40513  3.72494  3.29354  2.67741  2.69355  4.24690  2.90347  2.73739  3.18146  2.89801  2.37887  2.77519  2.98518  4.58477  3.61503
          0.00558  5.58757  6.30992  0.61958  0.77255  1.31638  0.31212
    416   2.44058  5.51521  3.17946  1.73515  4.79802  3.97049  3.04420  2.89621  2.93080  3.27678  3.49830  3.46768  3.42188  2.56994  2.89541  2.86937  2.32137  2.87345  3.78809  4.61716    478 e - - -
          2.68618  4.42225  2.77519  2.73123  3.46354  2.40513  3.72494  3.29354  2.67741  2.69355  4.24690  2.90347  2.73739  3.18146  2.89801  2.37887  2.77519  2.98518  4.58477  3.61503
          0.00558  5.58757  6.30992  0.61958  0.77255  1.03494  0.43889
    417   2.30487  3.07544  4.09678  3.52953  2.92247  4.20790  3.56990  3.46047  2.74801  2.86270  3.32111  3.93887  4.58747  3.05828  1.47555  2.96213  3.46345  3.23455  3.81806  2.61824    479 r - - -
          2.68618  4.42225  2.77519  2.73123  3.46354  2.40513  3.72494  3.29354  2.67741  2.69355  4.24690  2.90347  2.73739  3.18146  2.89801  2.37887  2.77519  2.98518  4.58477  3.61503
          0.00537  5.62623  6.34857  0.61958  0.77255  1.22520  0.34771
    418   2.18835  5.45767  3.05092  2.38615  4.71361  4.01339  3.36940  2.76413  2.58686  2.14948  3.42310  3.52898  4.40403  3.35032  2.45274  2.18254  3.00238  2.85355  5.94772  4.59803    480 l - - -
          2.68618  4.42225  2.77519  2.73123  3.46354  2.40513  3.72494  3.29354  2.67741  2.69355  4.24690  2.90347  2.73739  3.18146  2.89801  2.37887  2.77519  2.98518  4.58477  3.61503
          0.00537  5.62623  6.34857  0.61958  0.77255  1.22520  0.34771
    419   2.64101  3.60314  3.93831  2.80670  3.44013  3.31940  4.39459  1.95790  2.63658  2.79567  3.60855  2.48647  3.63554  3.66384  2.81159  2.64689  2.73631  2.86615  5.62494  3.02491    481 i - - -
          2.68618  4.42225  2.77519  2.73123  3.46354  2.40513  3.72494  3.29354  2.67741  2.69355  4.24690  2.90347  2.73739  3.18146  2.89801  2.37887  2.77519  2.98518  4.58477  3.61503
          0.00537  5.62623  6.34857  0.61958  0.77255  1.22520  0.34771
    420   1.97718  2.87223  5.21406  4.60000  3.21640  3.38832  4.76839  1.97199  3.39609  1.94395  2.88572  4.59224  4.79946  4.52346  4.40335  3.74619  2.16278  2.01336  5.26736  4.09098    482 l - - -
          2.68618  4.42225  2.77519  2.73123  3.46354  2.40513  3.72494  3.29354  2.67741  2.69355  4.24690  2.90347  2.73739  3.18146  2.89801  2.37887  2.77519  2.98518  4.58477  3.61503
          0.00537  5.62623  6.34857  0.61958  0.77255  1.22520  0.34771
    421   1.77099  3.37603  3.70866  4.57041  3.13246  4.43191  4.76306  2.16636  4.36620  1.87301  3.20557  4.57808  4.79604  4.50676  4.39186  2.49877  2.64554  1.84292  5.27153  4.09440    483 a - - -
          2.68618  4.42225  2.77519  2.73123  3.46354  2.40513  3.72494  3.29354  2.67741  2.69355  4.24690  2.90347  2.73739  3.18146  2.89801  2.37887  2.77519  2.98518  4.58477  3.61503
          0.00537  5.62623  6.34857  0.61958  0.77255  1.22520  0.34771
    422   2.04371  5.69241  3.02044  1.80216  5.03668  2.84173  4.14487  4.52208  2.26957  3.28109  4.73328  3.42551  4.35119  2.45083  2.31659  2.52738  3.41483  3.31191  6.12556  3.49176    484 e - - -
          2.68618  4.42225  2.77519  2.73123  3.46354  2.40513  3.72494  3.29354  2.67741  2.69355  4.24690  2.90347  2.73739  3.18146  2.89801  2.37887  2.77519  2.98518  4.58477  3.61503
          0.00537  5.62623  6.34857  0.61958  0.77255  1.22520  0.34771
    423   2.14513  5.01716  4.00086  2.95571  4.16531  4.17784  4.42119  3.53258  3.40026  2.14331  2.97881  2.47961  3.52980  3.71359  3.78048  1.99220  2.19986  2.38919  5.58942  3.52509    485 s - - -
          2.68618  4.42225  2.77519  2.73123  3.46354  2.40513  3.72494  3.29354  2.67741  2.69355  4.24690  2.90347  2.73739  3.18146  2.89801  2.37887  2.77519  2.98518  4.58477  3.61503
          0.00537  5.62623  6.34857  0.61958  0.77255  1.22520  0.34771
    424   1.70812  5.21467  3.20013  3.19440  4.40399  1.95631  3.41829  3.15456  2.78384  2.59173  3.65361  3.68387  4.47819  3.51447  3.61163  2.61770  2.23666  2.95176  5.75370  4.46250    486 a - - -
          2.68618  4.42225  2.77519  2.73123  3.46354  2.40513  3.72494  3.29354  2.67741  2.69355  4.24690  2.90347  2.73739  3.18146  2.89801  2.37887  2.77519  2.98518  4.58477  3.61503
          0.00537  5.62623  6.34857  0.61958  0.77255  1.22520  0.34771
    425   2.52745  3.42319  5.15269  3.39938  3.09036  4.42683  4.75630  2.16029  4.34428  1.78441  2.46318  4.56362  4.79129  2.98476  3.55689  3.01820  3.01103  1.80542  5.27344  3.33773    487 l - - -
          2.68618  4.42225  2.77519  2.73123  3.46354  2.40513  3.72494  3.29354  2.67741  2.69355  4.24690  2.90347  2.73739  3.18146  2.89801  2.37887  2.77519  2.98518  4.58477  3.61503
          0.00537  5.62623  6.34857  0.61958  0.77255  1.22520  0.34771
    426   1.84968  3.02295  3.02830  2.06336  4.72302  4.01144  4.21089  4.15203  2.66339  2.55327  3.57769  3.03042  4.40218  3.34641  2.70553  2.81424  3.03334  2.43879  5.95326  3.68761    488 a - - -
          2.68618  4.42225  2.77519  2.73123  3.46354  2.40513  3.72494  3.29354  2.67741  2.69355  4.24690  2.90347  2.73739  3.18146  2.89801  2.37887  2.77519  2.98518  4.58477  3.61503
          0.00537  5.62623  6.34857  0.61958  0.77255  1.22520  0.34771
    427   2.39189  4.75493  5.37069  4.75825  3.02765  4.57828  4.91608  2.06052  4.54573  1.29333  3.03363  4.74445  4.92879  4.66652  4.54938  3.89368  3.62409  1.43919  5.38676  3.33755    489 l - - -
          2.68618  4.42225  2.77519  2.73123  3.46354  2.40513  3.72494  3.29354  2.67741  2.69355  4.24690  2.90347  2.73739  3.18146  2.89801  2.37887  2.77519  2.98518  4.58477  3.61503
          0.03506  5.62623  3.47876  0.61958  0.77255  1.22520  0.34771
    428   2.11914  3.48975  5.15725  4.54562  2.94450  3.44365  3.56635  2.75967  4.34242  1.14422  2.24193  4.55568  4.77540  3.39287  4.36977  3.72013  3.47997  2.56883  5.25188  4.07469    490 l - - -
          2.68618  4.42225  2.77519  2.73123  3.46354  2.40513  3.72494  3.29354  2.67741  2.69355  4.24690  2.90347  2.73739  3.18146  2.89801  2.37887  2.77519  2.98518  4.58477  3.61503
          0.00553  5.59670  6.31904  0.61958  0.77255  1.29591  0.31972
    429   2.78384  5.69015  2.43904  1.54471  5.03637  3.00730  4.13450  4.52334  1.77658  3.99569  4.73086  3.41182  4.34054  2.63641  2.39124  2.46950  3.40733  4.08147  6.12167  4.70962    491 e - - -
          2.68618  4.42225  2.77519  2.73123  3.46354  2.40513  3.72494  3.29354  2.67741  2.69355  4.24690  2.90347  2.73739  3.18146  2.89801  2.37887  2.77519  2.98518  4.58477  3.61503
          0.03702  5.59670  3.42233  0.61958  0.77255  1.29591  0.31972
    430   2.32662  4.90268  3.25276  2.92763  2.52500  4.18177  2.09061  2.59974  3.48139  2.72883  4.00661  3.92833  3.55050  3.78021  3.06898  3.42809  2.97128  2.31235  5.48645  2.39980    492 h - - -
          2.68618  4.42225  2.77519  2.73123  3.46354  2.40513  3.72494  3.29354  2.67741  2.69355  4.24690  2.90347  2.73739  3.18146  2.89801  2.37887  2.77519  2.98518  4.58477  3.61503
          0.00570  5.56538  6.28772  0.61958  0.77255  1.36378  0.29530
    431   2.85064  3.62372  5.18895  4.57382  2.61975  2.88994  4.73093  2.46424  4.35940  1.08478  2.99984  4.55890  4.76125  3.73371  4.36872  3.70869  2.91464  2.34422  5.22562  3.19095    493 l - - -
          2.68618  4.42225  2.77519  2.73123  3.46354  2.40513  3.72494  3.29354  2.67741  2.69355  4.24690  2.90347  2.73739  3.18146  2.89801  2.37887  2.77519  2.98518  4.58477  3.61503
          0.00570  5.56538  6.28772  0.61958  0.77255  1.36378  0.29530
    432   2.75366  2.91687  4.65253  2.71587  3.05179  4.31453  3.15055  2.56920  3.19987  2.02081  3.36694  4.28489  3.51997  4.17523  3.18198  3.07392  2.59490  1.87148  5.31129  3.25290    494 v - - -
          2.68618  4.42225  2.77519  2.73123  3.46354  2.40513  3.72494  3.29354  2.67741  2.69355  4.24690  2.90347  2.73739  3.18146  2.89801  2.37887  2.77519  2.98518  4.58477  3.61503
          0.00570  5.56538  6.28772  0.61958  0.77255  1.36378  0.29530
    433   2.55383  2.83955  2.43394  2.89168  4.86009  3.94565  4.13757  4.31719  1.82423  2.87006  3.56795  3.43175  4.33799  2.87604  1.89000  2.53474  3.38541  3.22357  6.01604  4.63230    495 k - - -
          2.68618  4.42225  2.77519  2.73123  3.46354  2.40513  3.72494  3.29354  2.67741  2.69355  4.24690  2.90347  2.73739  3.18146  2.89801  2.37887  2.77519  2.98518  4.58477  3.61503
          0.03490  5.56538  3.49114  0.61958  0.77255  1.36378  0.29530
    434   2.10251  5.18859  2.64519  3.11664  3.02905  3.28490  2.81700  2.39615  3.10167  2.17792  4.27234  2.98049  4.41646  3.01834  2.61388  3.24326  2.85754  2.96714  5.72271  4.42541    496 a - - -
          2.68618  4.42225  2.77519  2.73123  3.46354  2.40513  3.72494  3.29354  2.67741  2.69355  4.24690  2.90347  2.73739  3.18146  2.89801  2.37887  2.77519  2.98518  4.58477  3.61503
          0.04923  5.53635  3.12135  0.61958  0.77255  1.42112  0.27634
    435   2.53402  5.62001  2.63783  2.22029  3.88804  3.22334  2.93498  3.35823  2.53465  2.94613  4.66074  2.31628  3.36461  2.56922  2.72801  2.23734  3.34109  4.01052  6.05284  4.64203    497 e - - -
          2.68618  4.42225  2.77519  2.73123  3.46354  2.40513  3.72494  3.29354  2.67741  2.69355  4.24690  2.90347  2.73739  3.18146  2.89801  2.37887  2.77519  2.98518  4.58477  3.61503
          0.00613  5.49325  6.21560  0.61958  0.77255  1.49790  0.25309
    436   2.54297  3.23033  2.44763  2.37035  4.96482  2.85885  4.07090  3.51378  2.24808  3.20809  4.66072  2.59688  3.38771  2.50435  2.39855  2.42091  3.34110  4.01050  6.05283  4.64203    498 k - - -
          2.68618  4.42225  2.77519  2.73123  3.46354  2.40513  3.72494  3.29354  2.67741  2.69355  4.24690  2.90347  2.73739  3.18146  2.89801  2.37887  2.77519  2.98518  4.58477  3.61503
          0.00613  5.49325  6.21560  0.61958  0.77255  1.29026  0.32186
    437   2.28774  5.62053  2.42701  2.04877  3.69431  3.19581  3.31521  4.43943  2.33407  3.21479  3.51251  2.89217  4.29667  3.18982  2.33349  2.53822  3.35809  2.96679  6.05751  3.81439    499 e - - -
          2.68403  4.42380  2.77495  2.73101  3.46568  2.40626  3.72207  3.29607  2.67951  2.68699  4.24936  2.90238  2.73934  3.18155  2.89876  2.38033  2.77695  2.98339  4.57202  3.61855
          1.67030  0.21088  6.24588  2.19830  0.11765  0.34198  1.23913
    438   2.38024  3.92436  2.80484  1.90974  2.82980  4.03490  3.49012  4.58131  2.19421  3.32325  4.80042  2.65833  3.51353  2.48323  3.45102  2.66446  3.02967  2.77222  6.19408  4.78605    515 e - - -
          2.68618  4.42225  2.77519  2.73123  3.46354  2.40513  3.72494  3.29354  2.67741  2.69355  4.24690  2.90347  2.73739  3.18146  2.89801  2.37887  2.77519  2.98518  4.58477  3.61503
          0.03115  5.75481  3.59343  0.61958  0.77255  0.80133  0.59553
    439   2.69448  5.75113  2.32944  1.72990  5.09505  3.36547  4.20459  3.01414  2.30497  4.05592  3.38077  3.17601  4.41086  2.90127  2.31512  3.20605  2.22055  4.14115  6.18450  3.72283    516 e - - -
          2.68618  4.42225  2.77519  2.73123  3.46354  2.40513  3.72494  3.29354  2.67741  2.69355  4.24690  2.90347  2.73739  3.18146  2.89801  2.37887  2.77519  2.98518  4.58477  3.61503
          0.00484  5.72850  6.45084  0.61958  0.77255  0.90893  0.51576
    440   2.26253  5.24710  2.53319  2.64588  3.13811  4.16573  4.38823  3.81484  3.26828  1.74910  2.94762  2.50058  4.55151  3.60233  3.14497  2.89862  2.45585  3.04138  3.91786  4.50713    517 l - - -
          2.68618  4.42225  2.77519  2.73123  3.46354  2.40513  3.72494  3.29354  2.67741  2.69355  4.24690  2.90347  2.73739  3.18146  2.89801  2.37887  2.77519  2.98518  4.58477  3.61503
          0.00484  5.72850  6.45084  0.61958  0.77255  0.90893  0.51576
    441   2.64486  4.76925  4.92543  3.57303  3.13384  4.45004  3.17808  2.14948  3.33966  1.19433  3.18610  4.48357  4.81777  2.83712  4.32461  3.13298  3.55865  2.69863  5.38412  2.86686    518 l - - -
          2.68618  4.42225  2.77519  2.73123  3.46354  2.40513  3.72494  3.29354  2.67741  2.69355  4.24690  2.90347  2.73739  3.18146  2.89801  2.37887  2.77519  2.98518  4.58477  3.61503
          0.00484  5.72850  6.45084  0.61958  0.77255  0.90893  0.51576
    442   1.71011  5.75265  3.12897  2.61733  5.09724  4.01712  4.20422  4.58286  1.96673  3.36063  4.79344  2.97780  3.62676  2.56027  2.67517  2.13950  2.81223  2.89926  6.18562  4.77497    519 a - - -
          2.68618  4.42225  2.77519  2.73123  3.46354  2.40513  3.72494  3.29354  2.67741  2.69355  4.24690  2.90347  2.73739  3.18146  2.89801  2.37887  2.77519  2.98518  4.58477  3.61503
          0.00484  5.72850  6.45084  0.61958  0.77255  0.68326  0.70313
    443   2.55622  5.63354  2.59732  1.82684  3.60773  3.07180  4.25769  3.57303  3.01853  2.69053  3.49760  3.55671  4.45573  2.51042  2.69401  2.64706  2.50495  2.68627  6.10063  4.72554    520 e - - -
          2.68618  4.42225  2.77519  2.73123  3.46354  2.40513  3.72494  3.29354  2.67741  2.69355  4.24690  2.90347  2.73739  3.18146  2.89801  2.37887  2.77519  2.98518  4.58477  3.61503
          0.00472  5.75481  6.47715  0.61958  0.77255  0.80133  0.59553
    444   3.41061  5.45121  6.16080  5.56441  1.62407  5.44242  5.78333  2.02713  5.38340  0.94222  3.14907  5.61544  5.67187  5.40127  5.35961  4.78639  4.38267  1.98793  6.06094  4.98488    521 l - - -
          2.68618  4.42225  2.77519  2.73123  3.46354  2.40513  3.72494  3.29354  2.67741  2.69355  4.24690  2.90347  2.73739  3.18146  2.89801  2.37887  2.77519  2.98518  4.58477  3.61503
          0.00472  5.75481  6.47715  0.61958  0.77255  0.80133  0.59553
    445   3.26705  5.77437  3.51733  1.91724  5.12008  4.04013  3.56362  3.50569  1.84704  4.07869  4.81532  2.45678  3.64397  2.33722  1.82589  3.22963  3.49770  2.69160  6.20553  4.79703    522 r - - -
          2.68618  4.42225  2.77519  2.73123  3.46354  2.40513  3.72494  3.29354  2.67741  2.69355  4.24690  2.90347  2.73739  3.18146  2.89801  2.37887  2.77519  2.98518  4.58477  3.61503
          0.00472  5.75481  6.47715  0.61958  0.77255  0.80133  0.59553
    446   1.78691  4.10830  3.51463  2.53455  5.09357  4.03594  3.44774  4.57497  2.37099  4.05744  4.04868  2.34470  2.73544  3.32203  1.87679  2.38504  3.49092  3.50285  6.19146  4.78450    523 a - - -
          2.68618  4.42225  2.77519  2.73123  3.46354  2.40513  3.72494  3.29354  2.67741  2.69355  4.24690  2.90347  2.73739  3.18146  2.89801  2.37887  2.77519  2.98518  4.58477  3.61503
          0.00472  5.75481  6.47715  0.61958  0.77255  0.52421  0.89654
    447   2.06280  3.71609  5.34562  4.73054  3.14481  4.55134  4.88546  1.21820  4.51552  2.35820  2.61453  4.71399  4.91461  3.72888  3.51225  3.86286  3.61310  1.82262  5.37857  4.20269    524 i - - -
          2.68618  4.42225  2.77519  2.73123  3.46354  2.40513  3.72494  3.29354  2.67741  2.69355  4.24690  2.90347  2.73739  3.18146  2.89801  2.37887  2.77519  2.98518  4.58477  3.61503
          0.00457  5.78703  6.50938  0.61958  0.77255  0.64667  0.74189
    448   2.22372  3.20676  4.38768  3.32647  3.35485  3.39137  3.54986  3.01600  3.75268  2.46571  4.08125  4.17221  4.74038  2.13187  2.64561  2.46447  3.57572  2.83751  3.27868  2.22253    525 q - - -
          2.68618  4.42225  2.77519  2.73123  3.46354  2.40513  3.72494  3.29354  2.67741  2.69355  4.24690  2.90347  2.73739  3.18146  2.89801  2.37887  2.77519  2.98518  4.58477  3.61503
          0.00457  5.78703  6.50938  0.61958  0.77255  0.64667  0.74189
    449   2.52301  5.79162  2.49310  2.51658  5.13784  4.05163  4.23857  4.62461  1.96693  4.09738  4.83199  2.72725  4.44514  1.98319  1.98770  2.43804  3.00451  3.55314  6.22361  3.81296    526 k - - -
          2.68618  4.42225  2.77519  2.73123  3.46354  2.40513  3.72494  3.29354  2.67741  2.69355  4.24690  2.90347  2.73739  3.18146  2.89801  2.37887  2.77519  2.98518  4.58477  3.61503
          0.00457  5.78703  6.50938  0.61958  0.77255  0.39688  1.11601
    450   3.18471  5.16295  5.52654  3.48803  4.14323  4.95356  5.33343  2.34233  4.80446  0.45828  4.06538  5.06983  5.30068  4.96872  4.87979  4.28430  3.21406  3.10578  5.83411  4.68343    527 L - - -
          2.68618  4.42225  2.77519  2.73123  3.46354  2.40513  3.72494  3.29354  2.67741  2.69355  4.24690  2.90347  2.73739  3.18146  2.89801  2.37887  2.77519  2.98518  4.58477  3.61503
          0.00444  5.81483  6.53717  0.61958  0.77255  0.48576  0.95510
    451   2.42981  5.79497  3.10693  1.98061  3.88004  4.07203  3.47332  4.61738  2.52114  2.58877  4.83697  3.54144  4.46538  1.29873  2.76806  3.26109  3.52761  4.18292  6.23059  3.76759    528 q - - -
          2.68618  4.42225  2.77519  2.73123  3.46354  2.40513  3.72494  3.29354  2.67741  2.69355  4.24690  2.90347  2.73739  3.18146  2.89801  2.37887  2.77519  2.98518  4.58477  3.61503
          0.03181  5.81483  3.56411  0.61958  0.77255  0.48576  0.95510
    452   2.71153  5.67536  3.18819  1.97160  3.11806  3.35568  4.27112  2.90815  2.16142  3.27967  4.72865  3.56686  4.47063  3.38511  2.40692  2.62462  1.97725  2.90012  6.13717  4.75639    529 e - - -
          2.68618  4.42225  2.77519  2.73123  3.46354  2.40513  3.72494  3.29354  2.67741  2.69355  4.24690  2.90347  2.73739  3.18146  2.89801  2.37887  2.77519  2.98518  4.58477  3.61503
          0.00456  5.78758  6.50993  0.61958  0.77255  0.39830  1.11310
    453   3.49244  6.03184  1.92729  1.09188  5.36986  2.97773  4.42489  4.86557  2.01523  4.33404  5.08092  3.08124  4.60961  3.13502  3.71297  3.43816  2.49903  4.41994  6.46151  5.03070    530 e - - -
          2.68618  4.42225  2.77519  2.73123  3.46354  2.40513  3.72494  3.29354  2.67741  2.69355  4.24690  2.90347  2.73739  3.18146  2.89801  2.37887  2.77519  2.98518  4.58477  3.61503
          0.03405  5.81483  3.49031  0.61958  0.77255  0.48576  0.95510
    454   3.69606  3.52463  5.51909  4.95472  1.18820  3.57256  2.50598  3.50578  4.75286  2.42896  4.18232  4.89669  5.17464  4.85366  4.76698  3.27183  3.92649  3.32549  3.58339  1.48129    531 f - - -
          2.68618  4.42225  2.77519  2.73123  3.46354  2.40513  3.72494  3.29354  2.67741  2.69355  4.24690  2.90347  2.73739  3.18146  2.89801  2.37887  2.77519  2.98518  4.58477  3.61503
          0.00457  5.78535  6.50770  0.61958  0.77255  0.65549  0.73228
    455   2.92454  5.84155  2.39820  2.68101  5.18512  1.17968  3.14173  4.67316  2.49048  4.14635  4.88437  2.48404  4.48073  3.37818  3.52095  2.50964  3.02899  4.23173  6.27395  4.85862    532 g - - -
          2.68618  4.42225  2.77519  2.73123  3.46354  2.40513  3.72494  3.29354  2.67741  2.69355  4.24690  2.90347  2.73739  3.18146  2.89801  2.37887  2.77519  2.98518  4.58477  3.61503
          0.00457  5.78535  6.50770  0.61958  0.77255  0.65549  0.73228
    456   2.97850  3.57916  5.27112  2.46810  3.19597  3.53921  4.86626  1.62127  4.45991  1.86945  3.14151  4.67642  4.90032  3.04812  4.49165  3.84449  3.60594  1.59201  5.38001  4.20248    533 v - - -
          2.68618  4.42225  2.77519  2.73123  3.46354  2.40513  3.72494  3.29354  2.67741  2.69355  4.24690  2.90347  2.73739  3.18146  2.89801  2.37887  2.77519  2.98518  4.58477  3.61503
          0.00457  5.78535  6.50770  0.61958  0.77255  0.65549  0.73228
    457   2.39866  4.77215  3.34736  4.56326  1.76481  4.52029  4.84477  2.54438  3.50966  1.93326  3.27993  4.62640  3.61866  3.43447  4.45010  3.22641  3.12111  2.04742  3.70684  2.87486    534 f - - -
          2.68618  4.42225  2.77519  2.73123  3.46354  2.40513  3.72494  3.29354  2.67741  2.69355  4.24690  2.90347  2.73739  3.18146  2.89801  2.37887  2.77519  2.98518  4.58477  3.61503
          0.03693  5.78535  3.40566  0.61958  0.77255  0.39261  1.12483
    458   2.16998  4.85088  5.46982  4.85946  3.02708  4.67985  5.02278  1.92729  4.64832  1.38440  2.81814  4.84562  5.03354  4.77572  4.65543  3.99573  2.46199  1.69743  5.50093  4.32890    535 l - - -
          2.68618  4.42225  2.77519  2.73123  3.46354  2.40513  3.72494  3.29354  2.67741  2.69355  4.24690  2.90347  2.73739  3.18146  2.89801  2.37887  2.77519  2.98518  4.58477  3.61503
          0.00458  5.78357  6.50592  0.61958  0.77255  0.66475  0.72238
    459   3.27734  3.87843  2.84383  2.97774  5.10597  3.06702  2.99985  4.58633  2.70111  3.34368  4.81165  3.52463  2.88299  2.96749  2.98195  1.29761  2.09853  4.15522  6.20634  4.80028    536 s - - -
          2.68618  4.42225  2.77519  2.73123  3.46354  2.40513  3.72494  3.29354  2.67741  2.69355  4.24690  2.90347  2.73739  3.18146  2.89801  2.37887  2.77519  2.98518  4.58477  3.61503
          0.00458  5.78357  6.50592  0.61958  0.77255  0.66475  0.72238
    460   2.96893  3.08761  5.32929  4.71461  2.87267  4.54347  4.87642  2.41541  4.50156  1.16184  3.27414  4.70281  2.00134  4.63429  3.41810  3.85440  3.60719  2.99719  5.37242  2.60867    537 l - - -
          2.68618  4.42225  2.77519  2.73123  3.46354  2.40513  3.72494  3.29354  2.67741  2.69355  4.24690  2.90347  2.73739  3.18146  2.89801  2.37887  2.77519  2.98518  4.58477  3.61503
          0.00458  5.78357  6.50592  0.61958  0.77255  0.66475  0.72238
    461   2.48131  5.78842  2.36414  2.16026  5.13416  2.81511  4.23670  3.78345  2.50890  4.09399  4.82891  3.51691  3.65974  2.51394  3.05250  1.49030  3.00239  4.17942  6.22070  3.95936    538 s - - -
          2.68618  4.42225  2.77519  2.73123  3.46354  2.40513  3.72494  3.29354  2.67741  2.69355  4.24690  2.90347  2.73739  3.18146  2.89801  2.37887  2.77519  2.98518  4.58477  3.61503
          0.00458  5.78357  6.50592  0.61958  0.77255  0.66475  0.72238
    462   2.92294  3.99503  1.74473  2.09897  5.13131  3.37519  2.84227  4.61716  2.37237  3.30389  3.81710  3.20855  4.44353  2.68506  3.46468  2.63089  2.11134  4.17697  6.21923  4.80838    539 d - - -
          2.68618  4.42225  2.77519  2.73123  3.46354  2.40513  3.72494  3.29354  2.67741  2.69355  4.24690  2.90347  2.73739  3.18146  2.89801  2.37887  2.77519  2.98518  4.58477  3.61503
          0.00458  5.78357  6.50592  0.61958  0.77255  0.66475  0.72238
    463   3.50452  4.87051  5.45687  3.58759  1.99190  4.67036  4.93673  2.12699  4.63625  1.34753  3.42669  4.82119  5.02455  4.75020  4.63712  3.98437  3.73548  3.10574  3.17719  1.63906    540 l - - -
          2.68618  4.42225  2.77519  2.73123  3.46354  2.40513  3.72494  3.29354  2.67741  2.69355  4.24690  2.90347  2.73739  3.18146  2.89801  2.37887  2.77519  2.98518  4.58477  3.61503
          0.00472  5.75488  6.47723  0.61958  0.77255  0.66475  0.72238
    464   2.45947  5.77160  2.80010  2.45027  5.11760  3.46166  4.21916  4.60423  2.03026  3.37840  3.13138  2.84242  4.42570  2.24432  2.13864  2.23426  2.71560  4.16274  6.20372  4.79221    541 k - - -
          2.68618  4.42225  2.77519  2.73123  3.46354  2.40513  3.72494  3.29354  2.67741  2.69355  4.24690  2.90347  2.73739  3.18146  2.89801  2.37887  2.77519  2.98518  4.58477  3.61503
          0.00472  5.75488  6.47723  0.61958  0.77255  0.66475  0.72238
    465   3.26330  3.85175  1.65736  2.44997  5.03174  4.04635  4.23675  3.02873  2.69048  2.91420  4.75939  1.77609  4.43956  3.34188  3.47062  2.30544  2.63990  4.08892  6.16005  4.76474    542 d - - -
          2.68618  4.42225  2.77519  2.73123  3.46354  2.40513  3.72494  3.29354  2.67741  2.69355  4.24690  2.90347  2.73739  3.18146  2.89801  2.37887  2.77519  2.98518  4.58477  3.61503
          0.00472  5.75488  6.47723  0.61958  0.77255  0.66475  0.72238
    466   2.65768  5.76889  1.89561  2.21819  5.11332  4.03331  4.22068  4.59887  2.66096  3.37833  4.80975  2.67582  1.80137  3.31725  3.17659  2.51858  2.58977  4.15919  6.20194  3.81881    543 p - - -
          2.68618  4.42225  2.77519  2.73123  3.46354  2.40513  3.72494  3.29354  2.67741  2.69355  4.24690  2.90347  2.73739  3.18146  2.89801  2.37887  2.77519  2.98518  4.58477  3.61503
          0.00472  5.75488  6.47723  0.61958  0.77255  0.66475  0.72238
    467   2.31472  5.76342  2.45670  1.91099  3.76565  2.73302  4.22126  4.58988  2.63236  2.99794  4.80479  3.19268  4.42734  3.31847  2.36574  2.26228  2.32082  3.66299  6.19773  4.78840    544 e - - -
          2.68618  4.42225  2.77519  2.73123  3.46354  2.40513  3.72494  3.29354  2.67741  2.69355  4.24690  2.90347  2.73739  3.18146  2.89801  2.37887  2.77519  2.98518  4.58477  3.61503
          0.03283  5.75488  3.53592  0.61958  0.77255  0.66475  0.72238
    468   2.22724  3.62656  2.89232  2.92504  2.67382  2.76201  3.48368  3.38963  2.38129  2.36364  3.37150  3.76963  4.55073  2.79037  3.69533  2.95420  3.02260  3.54547  3.11240  3.10022    545 a - - -
          2.68618  4.42225  2.77519  2.73123  3.46354  2.40513  3.72494  3.29354  2.67741  2.69355  4.24690  2.90347  2.73739  3.18146  2.89801  2.37887  2.77519  2.98518  4.58477  3.61503
          0.00485  5.72690  6.44925  0.61958  0.77255  0.79437  0.60124
    469   2.68254  3.15538  3.00820  2.98603  4.95993  4.04049  4.23169  3.49423  2.09876  3.94300  4.70741  3.52610  4.43280  2.67484  1.28388  2.56384  3.48096  2.77133  6.11322  4.72921    546 r - - -
          2.68618  4.42225  2.77519  2.73123  3.46354  2.40513  3.72494  3.29354  2.67741  2.69355  4.24690  2.90347  2.73739  3.18146  2.89801  2.37887  2.77519  2.98518  4.58477  3.61503
          0.00485  5.72690  6.44925  0.61958  0.77255  0.79437  0.60124
    470   2.38797  5.75469  2.49122  2.01802  5.10061  4.01552  3.34622  3.57606  2.11300  3.20955  4.79513  2.78582  4.40901  2.16964  2.32809  2.63926  3.47320  3.38223  6.18686  4.77540    547 e - - -
          2.68618  4.42225  2.77519  2.73123  3.46354  2.40513  3.72494  3.29354  2.67741  2.69355  4.24690  2.90347  2.73739  3.18146  2.89801  2.37887  2.77519  2.98518  4.58477  3.61503
          0.00485  5.72690  6.44925  0.61958  0.77255  0.33213  1.26371
    471   2.30967  3.23355  2.72739  2.19578  5.13541  2.61746  4.23887  3.78512  2.14514  4.09537  4.83045  2.70004  4.44534  2.59687  2.33162  2.87091  2.53126  3.50551  6.22233  4.81111    548 k - - -
          2.68618  4.42225  2.77519  2.73123  3.46354  2.40513  3.72494  3.29354  2.67741  2.69355  4.24690  2.90347  2.73739  3.18146  2.89801  2.37887  2.77519  2.98518  4.58477  3.61503
          0.00457  5.78703  6.50938  0.61958  0.77255  0.48576  0.95510
    472   3.02395  3.74135  5.33801  4.72273  2.75488  4.54450  4.87802  1.52510  2.98539  1.28083  3.27095  4.70663  4.90818  4.63914  3.53184  3.85575  3.12971  2.42362  5.37202  3.35953    549 l - - -
          2.68618  4.42225  2.77519  2.73123  3.46354  2.40513  3.72494  3.29354  2.67741  2.69355  4.24690  2.90347  2.73739  3.18146  2.89801  2.37887  2.77519  2.98518  4.58477  3.61503
          0.00457  5.78703  6.50938  0.61958  0.77255  0.48576  0.95510
    473   2.66178  4.80517  5.36056  4.74789  1.99167  4.59852  4.92982  2.25015  4.53970  0.94374  3.88070  4.75031  4.95671  3.83428  3.17327  3.90964  3.66054  2.46035  5.42355  4.25164    550 l - - -
          2.68618  4.42225  2.77519  2.73123  3.46354  2.40513  3.72494  3.29354  2.67741  2.69355  4.24690  2.90347  2.73739  3.18146  2.89801  2.37887  2.77519  2.98518  4.58477  3.61503
          0.00457  5.78703  6.50938  0.61958  0.77255  0.48576  0.95510
    474   1.83536  5.78427  2.61629  2.05576  5.12727  3.29909  4.24032  3.58021  2.22861  3.42124  3.59961  2.81471  4.44648  2.73647  2.97275  2.57365  3.14870  3.46193  6.21819  3.13812    551 a - - -
          2.68618  4.42225  2.77519  2.73123  3.46354  2.40513  3.72494  3.29354  2.67741  2.69355  4.24690  2.90347  2.73739  3.18146  2.89801  2.37887  2.77519  2.98518  4.58477  3.61503
          0.00457  5.78703  6.50938  0.61958  0.77255  0.48576  0.95510
    475   2.67535  5.79015  2.34864  1.93343  3.81005  3.42992  3.68307  4.62213  2.00634  3.43703  3.87452  3.15833  4.44529  2.11060  2.51543  2.68747  3.50937  3.62332  6.22251  3.57123    552 e - - -
          2.68618  4.42225  2.77519  2.73123  3.46354  2.40513  3.72494  3.29354  2.67741  2.69355  4.24690  2.90347  2.73739  3.18146  2.89801  2.37887  2.77519  2.98518  4.58477  3.61503
          0.00457  5.78703  6.50938  0.61958  0.77255  0.48576  0.95510
    476   2.61464  3.57201  5.18682  3.43669  2.18547  3.55106  2.33533  3.20599  4.39788  1.52024  3.42023  3.44998  4.88921  4.55681  4.45842  3.82860  3.21816  2.75093  3.64292  2.24715    553 l - - -
          2.68618  4.42225  2.77519  2.73123  3.46354  2.40513  3.72494  3.29354  2.67741  2.69355  4.24690  2.90347  2.73739  3.18146  2.89801  2.37887  2.77519  2.98518  4.58477  3.61503
          0.00457  5.78703  6.50938  0.61958  0.77255  0.48576  0.95510
    477   2.48603  5.37686  6.15219  5.59309  3.05018  5.47519  5.91382  1.18816  5.43896  1.21859  4.25908  5.64475  5.74286  5.55484  5.47067  4.83299  4.34408  1.66309  6.27239  5.12759    554 i - - -
          2.68618  4.42225  2.77519  2.73123  3.46354  2.40513  3.72494  3.29354  2.67741  2.69355  4.24690  2.90347  2.73739  3.18146  2.89801  2.37887  2.77519  2.98518  4.58477  3.61503
          0.00457  5.78703  6.50938  0.61958  0.77255  0.48576  0.95510
    478   2.03117  5.78621  2.56698  2.06808  5.13008  4.05265  3.53500  2.96083  1.98831  3.37482  3.14229  3.00435  4.44609  2.65339  2.56032  2.88470  3.20316  3.56292  6.21962  4.80939    555 k - - -
          2.68681  4.41813  2.77426  2.73151  3.46346  2.40552  3.72341  3.29417  2.67678  2.69418  4.24753  2.90357  2.73760  3.18210  2.89778  2.37842  2.77552  2.98483  4.58540  3.61566
          0.63691  1.28925  1.63167  0.92646  0.50411  0.48576  0.95510
    479   1.97054  3.80564  3.07458  2.90712  4.82926  3.95412  2.92890  4.28046  2.33476  2.56829  3.64433  2.66454  4.34618  2.80067  2.63569  2.85444  2.50476  3.18434  6.00050  3.09577    560 a - - -
          2.68618  4.42225  2.77519  2.73123  3.46354  2.40513  3.72494  3.29354  2.67741  2.69355  4.24690  2.90347  2.73739  3.18146  2.89801  2.37887  2.77519  2.98518  4.58477  3.61503
          0.16044  5.57122  1.93498  0.61958  0.77255  1.27534  0.32758
    480   2.68289  4.60434  4.59000  4.00283  2.21611  4.22981  3.77575  2.17020  3.18773  2.79958  3.16576  4.21068  4.59935  2.96526  2.80552  2.48713  3.35955  2.27130  3.30439  2.36927    561 i - - -
          2.68618  4.42225  2.77519  2.73123  3.46354  2.40513  3.72494  3.29354  2.67741  2.69355  4.24690  2.90347  2.73739  3.18146  2.89801  2.37887  2.77519  2.98518  4.58477  3.61503
          0.00662  5.41740  6.13974  0.61958  0.77255  1.55538  0.23713
    481   2.18896  4.73876  4.17281  2.26909  2.72976  3.31159  4.40899  2.51626  3.53581  1.80213  3.84692  3.95272  4.51494  3.05213  2.66659  3.39738  2.82837  2.68952  3.62401  4.11650    562 l - - -
          2.68618  4.42225  2.77519  2.73123  3.46354  2.40513  3.72494  3.29354  2.67741  2.69355  4.24690  2.90347  2.73739  3.18146  2.89801  2.37887  2.77519  2.98518  4.58477  3.61503
          0.00662  5.41740  6.13974  0.61958  0.77255  1.55538  0.23713
    482   2.28791  5.58191  2.59691  1.79054  4.92751  3.22941  4.03057  4.41385  2.23291  2.85849  4.62244  2.68576  4.23704  2.28315  2.76983  2.74536  3.01934  3.52316  6.01427  4.60299    563 e - - -
          2.68618  4.42225  2.77519  2.73123  3.46354  2.40513  3.72494  3.29354  2.67741  2.69355  4.24690  2.90347  2.73739  3.18146  2.89801  2.37887  2.77519  2.98518  4.58477  3.61503
          0.00662  5.41740  6.13974  0.61958  0.77255  1.55538  0.23713
    483   2.44549  5.57627  2.13952  2.76508  4.91939  2.93230  4.03207  3.31183  2.26366  3.88073  4.61750  3.31299  3.25662  2.49485  2.54076  1.89803  2.77993  3.96587  6.01016  4.60042    564 s - - -
          2.68618  4.42225  2.77519  2.73123  3.46354  2.40513  3.72494  3.29354  2.67741  2.69355  4.24690  2.90347  2.73739  3.18146  2.89801  2.37887  2.77519  2.98518  4.58477  3.61503
          0.00662  5.41740  6.13974  0.61958  0.77255  1.55538  0.23713
    484   2.44104  5.44808  2.94380  2.55024  4.74016  3.87150  3.24498  3.23158  2.26016  2.68390  2.54189  3.36329  3.45899  2.75605  2.99576  2.11616  3.30593  2.68331  5.91385  4.53735    565 s - - -
          2.68618  4.42225  2.77519  2.73123  3.46354  2.40513  3.72494  3.29354  2.67741  2.69355  4.24690  2.90347  2.73739  3.18146  2.89801  2.37887  2.77519  2.98518  4.58477  3.61503
          0.00662  5.41740  6.13974  0.61958  0.77255  1.55538  0.23713
    485   2.00629  5.55883  3.32994  2.51286  4.89427  3.84925  4.03706  4.37320  2.24845  2.50876  4.60213  2.95289  2.61186  2.22563  2.89268  2.81480  2.22643  3.94431  5.99716  4.59252    566 a - - -
          2.68618  4.42225  2.77519  2.73123  3.46354  2.40513  3.72494  3.29354  2.67741  2.69355  4.24690  2.90347  2.73739  3.18146  2.89801  2.37887  2.77519  2.98518  4.58477  3.61503
          0.00662  5.41740  6.13974  0.61958  0.77255  1.55538  0.23713
    486   2.70267  5.58741  2.64774  2.14217  4.93375  3.84557  2.58006  4.42048  2.23293  3.89300  4.62792  2.80384  4.23980  2.69406  1.84045  2.13603  3.30515  3.97877  6.01901  4.60745    567 r - - -
          2.68618  4.42225  2.77519  2.73123  3.46354  2.40513  3.72494  3.29354  2.67741  2.69355  4.24690  2.90347  2.73739  3.18146  2.89801  2.37887  2.77519  2.98518  4.58477  3.61503
          0.00662  5.41740  6.13974  0.61958  0.77255  1.55538  0.23713
    487   2.55831  3.67040  2.57564  2.51298  4.88938  2.51149  2.67722  4.36773  2.27984  3.12549  4.59876  3.32041  2.99338  2.76376  3.26686  2.81439  2.20861  3.13029  5.99449  4.59021    568 t - - -
          2.68618  4.42225  2.77519  2.73123  3.46354  2.40513  3.72494  3.29354  2.67741  2.69355  4.24690  2.90347  2.73739  3.18146  2.89801  2.37887  2.77519  2.98518  4.58477  3.61503
          0.00662  5.41740  6.13974  0.61958  0.77255  1.55538  0.23713
    488   3.07537  5.58728  1.82763  2.08136  4.93242  2.34475  4.03519  4.41879  2.33775  3.18894  4.62814  2.49813  4.24102  3.13176  2.84869  2.45836  2.66944  3.97800  6.01973  4.60812    569 d - - -
          2.68618  4.42225  2.77519  2.73123  3.46354  2.40513  3.72494  3.29354  2.67741  2.69355  4.24690  2.90347  2.73739  3.18146  2.89801  2.37887  2.77519  2.98518  4.58477  3.61503
          0.00662  5.41740  6.13974  0.61958  0.77255  1.55538  0.23713
    489   2.71707  5.58216  1.64411  1.93731  4.92740  3.84405  3.54565  4.41356  2.57267  3.88751  3.65552  2.45688  3.68351  3.12782  2.88922  2.53116  2.53213  3.97290  6.01470  4.60353    570 d - - -
          2.68618  4.42225  2.77519  2.73123  3.46354  2.40513  3.72494  3.29354  2.67741  2.69355  4.24690  2.90347  2.73739  3.18146  2.89801  2.37887  2.77519  2.98518  4.58477  3.61503
          0.00662  5.41740  6.13974  0.61958  0.77255  1.55538  0.23713
    490   2.47883  5.50772  2.45898  2.79593  4.82245  2.59572  4.04893  3.34087  2.37966  2.64577  4.55648  3.33864  3.49986  2.77560  2.45419  2.38456  2.58074  2.79272  5.95901  4.56713    571 k - - -
          2.68618  4.42225  2.77519  2.73123  3.46354  2.40513  3.72494  3.29354  2.67741  2.69355  4.24690  2.90347  2.73739  3.18146  2.89801  2.37887  2.77519  2.98518  4.58477  3.61503
          0.00662  5.41740  6.13974  0.61958  0.77255  1.55538  0.23713
    491   2.71697  5.42751  3.39420  2.09226  3.54454  2.07307  4.07294  4.15766  2.19763  3.70712  4.48546  3.37404  4.26958  3.19367  3.31699  1.60270  3.30848  3.11032  5.89898  3.59202    572 s - - -
          2.68618  4.42225  2.77519  2.73123  3.46354  2.40513  3.72494  3.29354  2.67741  2.69355  4.24690  2.90347  2.73739  3.18146  2.89801  2.37887  2.77519  2.98518  4.58477  3.61503
          0.21755  5.41740  1.65511  0.61958  0.77255  0.92501  0.50505
    492   2.64976  5.49211  2.24093  2.75510  4.81378  3.82205  4.01168  4.28347  2.07965  1.88960  3.32879  2.78180  3.63822  3.11610  2.51575  2.46720  3.01397  3.87013  5.93905  4.54280    573 l - - -
          2.68442  4.42203  2.77448  2.73057  3.46492  2.40463  3.72622  3.29320  2.67593  2.69491  4.24800  2.90542  2.73839  3.18189  2.89796  2.37894  2.77337  2.98664  4.58698  3.61544
          1.53209  0.28905  3.35398  1.62606  0.21903  0.12886  2.11278
    493   2.88748  5.75339  2.78901  2.71342  3.64007  4.03294  4.22061  3.84978  2.29767  3.62947  4.79562  3.13696  2.29361  2.92311  2.49729  1.71600  2.54908  3.00923  6.18966  4.78232    584 s - - -
          2.68618  4.42225  2.77519  2.73123  3.46354  2.40513  3.72494  3.29354  2.67741  2.69355  4.24690  2.90347  2.73739  3.18146  2.89801  2.37887  2.77519  2.98518  4.58477  3.61503
          0.00474  5.75062  6.47297  0.61958  0.77255  0.60885  0.78521
    494   2.91624  5.71618  3.05860  2.43755  3.74083  2.71442  3.56582  3.72509  2.97428  2.46301  3.38082  3.06046  3.56658  2.26952  2.78018  2.15701  2.39002  3.29254  6.16212  4.76468    585 s - - -
          2.68618  4.42225  2.77519  2.73123  3.46354  2.40513  3.72494  3.29354  2.67741  2.69355  4.24690  2.90347  2.73739  3.18146  2.89801  2.37887  2.77519  2.98518  4.58477  3.61503
          0.00474  5.75062  6.47297  0.61958  0.77255  0.60885  0.78521
    495   2.61572  4.87429  4.57490  3.99638  3.98614  2.46026  4.67865  2.24061  3.90840  1.80293  2.78601  2.82053  3.61787  4.16157  3.26618  2.32470  2.42079  2.53294  5.47800  4.27483    586 l - - -
          2.68618  4.42225  2.77519  2.73123  3.46354  2.40513  3.72494  3.29354  2.67741  2.69355  4.24690  2.90347  2.73739  3.18146  2.89801  2.37887  2.77519  2.98518  4.58477  3.61503
          0.00474  5.75062  6.47297  0.61958  0.77255  0.60885  0.78521
    496   2.89189  5.44326  3.23303  2.60436  2.46540  4.11407  3.53896  4.08389  2.70917  2.11872  2.99059  3.65365  3.58137  2.91326  3.13422  2.40004  3.07276  3.76992  2.57777  2.90028    587 l - - -
          2.68618  4.42225  2.77519  2.73123  3.46354  2.40513  3.72494  3.29354  2.67741  2.69355  4.24690  2.90347  2.73739  3.18146  2.89801  2.37887  2.77519  2.98518  4.58477  3.61503
          0.00474  5.75062  6.47297  0.61958  0.77255  0.60885  0.78521
    497   2.28099  5.70845  2.74807  2.97679  3.81533  2.98431  3.51825  4.49731  2.97787  2.55396  4.75574  3.14831  3.56695  2.97401  2.73726  1.77926  2.04144  3.42574  6.15637  4.76098    588 s - - -
          2.68618  4.42225  2.77519  2.73123  3.46354  2.40513  3.72494  3.29354  2.67741  2.69355  4.24690  2.90347  2.73739  3.18146  2.89801  2.37887  2.77519  2.98518  4.58477  3.61503
          0.00474  5.75062  6.47297  0.61958  0.77255  0.60885  0.78521
    498   2.71120  5.76919  2.22752  2.22635  5.11527  3.54946  3.41270  4.60195  2.29284  4.07490  3.56713  2.50177  4.42309  2.91342  2.01931  2.38287  3.08100  2.79275  6.20128  4.78972    589 r - - -
          2.68618  4.42225  2.77519  2.73123  3.46354  2.40513  3.72494  3.29354  2.67741  2.69355  4.24690  2.90347  2.73739  3.18146  2.89801  2.37887  2.77519  2.98518  4.58477  3.61503
          0.00474  5.75062  6.47297  0.61958  0.77255  0.60885  0.78521
    499   2.37056  4.73535  5.32067  4.70577  3.17572  4.53048  3.57653  1.97879  4.49175  1.06242  2.32380  4.69169  4.89314  4.62282  4.50109  3.21144  3.59278  2.46517  5.35703  4.18181    590 l - - -
          2.68618  4.42225  2.77519  2.73123  3.46354  2.40513  3.72494  3.29354  2.67741  2.69355  4.24690  2.90347  2.73739  3.18146  2.89801  2.37887  2.77519  2.98518  4.58477  3.61503
          0.00474  5.75062  6.47297  0.61958  0.77255  0.60885  0.78521
    500   2.87573  5.69912  3.53757  2.51364  3.27386  2.35009  3.42223  4.48161  2.46746  2.83489  4.74744  2.75859  4.43774  2.97661  1.97719  2.87192  3.03414  2.93445  6.14940  2.57417    591 r - - -
          2.68618  4.42225  2.77519  2.73123  3.46354  2.40513  3.72494  3.29354  2.67741  2.69355  4.24690  2.90347  2.73739  3.18146  2.89801  2.37887  2.77519  2.98518  4.58477  3.61503
          0.00474  5.75062  6.47297  0.61958  0.77255  0.60885  0.78521
    501   3.27631  5.78852  2.98881  2.67113  5.13484  2.89911  4.23229  4.62088  2.62751  4.09330  4.82969  3.02677  4.43904  2.54016  1.03347  2.88050  2.51413  4.18000  6.21910  4.80833    592 r - - -
          2.68618  4.42225  2.77519  2.73123  3.46354  2.40513  3.72494  3.29354  2.67741  2.69355  4.24690  2.90347  2.73739  3.18146  2.89801  2.37887  2.77519  2.98518  4.58477  3.61503
          0.00474  5.75062  6.47297  0.61958  0.77255  0.60885  0.78521
    502   3.36051  3.51168  5.32605  4.71061  2.52692  4.53059  4.86398  2.30913  4.49519  0.94778  2.89935  4.69366  4.89310  2.98458  3.53839  3.84214  3.59256  2.44177  5.35517  3.41046    593 l - - -
          2.68618  4.42225  2.77519  2.73123  3.46354  2.40513  3.72494  3.29354  2.67741  2.69355  4.24690  2.90347  2.73739  3.18146  2.89801  2.37887  2.77519  2.98518  4.58477  3.61503
          0.00474  5.75062  6.47297  0.61958  0.77255  0.60885  0.78521
    503   1.09719  2.45932  5.08009  4.49302  3.16295  3.05134  4.86005  2.82919  4.33481  3.02981  3.95381  4.58235  4.86560  4.51493  4.43779  1.95250  3.13346  2.50291  5.45372  4.27158    594 a - - -
          2.68618  4.42225  2.77519  2.73123  3.46354  2.40513  3.72494  3.29354  2.67741  2.69355  4.24690  2.90347  2.73739  3.18146  2.89801  2.37887  2.77519  2.98518  4.58477  3.61503
          0.03635  5.75062  3.42610  0.61958  0.77255  0.60885  0.78521
    504   2.36819  3.94519  2.43026  2.03091  5.09448  3.44045  3.48524  4.58072  2.74738  2.49689  4.78959  2.96287  4.40462  2.38066  2.37292  2.37081  2.74136  4.13988  6.18149  4.77031    595 e - - -
          2.68618  4.42225  2.77519  2.73123  3.46354  2.40513  3.72494  3.29354  2.67741  2.69355  4.24690  2.90347  2.73739  3.18146  2.89801  2.37887  2.77519  2.98518  4.58477  3.61503
          0.00489  5.71916  6.44151  0.61958  0.77255  0.49745  0.93670
    505   2.15939  4.75607  5.31067  4.69888  3.84453  4.54876  4.88267  2.21877  4.49204  0.91998  3.86391  4.70040  4.91053  3.80525  4.51250  3.85965  3.08728  2.07217  5.38317  3.32254    596 l - - -
          2.68618  4.42225  2.77519  2.73123  3.46354  2.40513  3.72494  3.29354  2.67741  2.69355  4.24690  2.90347  2.73739  3.18146  2.89801  2.37887  2.77519  2.98518  4.58477  3.61503
          0.00474  5.75062  6.47297  0.61958  0.77255  0.60885  0.78521
    506   5.15384  6.26697  7.15762  6.56771  3.17904  6.67614  6.88934  1.95655  6.46705  0.36701  3.05315  6.88288  6.44858  6.08119  6.28409  6.13630  5.32704  3.10168  6.57703  5.75110    597 L - - -
          2.68618  4.42225  2.77519  2.73123  3.46354  2.40513  3.72494  3.29354  2.67741  2.69355  4.24690  2.90347  2.73739  3.18146  2.89801  2.37887  2.77519  2.98518  4.58477  3.61503
          0.00474  5.75062  6.47297  0.61958  0.77255  0.60885  0.78521
    507   2.54443  5.70695  2.57701  2.97894  5.02634  1.27469  4.23466  4.49439  2.73170  2.89636  3.53534  3.52252  3.45387  2.25949  3.46853  2.85139  3.03458  4.08383  6.15588  4.76115    598 g - - -
          2.68618  4.42225  2.77519  2.73123  3.46354  2.40513  3.72494  3.29354  2.67741  2.69355  4.24690  2.90347  2.73739  3.18146  2.89801  2.37887  2.77519  2.98518  4.58477  3.61503
          0.00474  5.75062  6.47297  0.61958  0.77255  0.60885  0.78521
    508   2.89267  4.73039  5.33294  4.71704  2.13034  4.52929  4.86371  1.81023  4.49965  1.68510  2.64957  4.69537  4.89220  4.62838  3.75165  3.84126  3.15486  1.62446  5.35325  3.26804    599 v - - -
          2.68618  4.42225  2.77519  2.73123  3.46354  2.40513  3.72494  3.29354  2.67741  2.69355  4.24690  2.90347  2.73739  3.18146  2.89801  2.37887  2.77519  2.98518  4.58477  3.61503
          0.00474  5.75062  6.47297  0.61958  0.77255  0.60885  0.78521
    509   2.70983  5.77655  2.02699  2.12119  5.12246  4.03290  4.22214  4.60945  2.95778  4.08221  4.81722  2.76645  2.53356  2.10628  3.05162  1.90494  2.69256  4.16769  6.20856  4.79639    600 s - - -
          2.68618  4.42225  2.77519  2.73123  3.46354  2.40513  3.72494  3.29354  2.67741  2.69355  4.24690  2.90347  2.73739  3.18146  2.89801  2.37887  2.77519  2.98518  4.58477  3.61503
          0.00474  5.75062  6.47297  0.61958  0.77255  0.60885  0.78521
    510   2.44479  5.76487  3.09146  1.98684  5.10903  4.03051  3.54127  3.85128  2.18513  3.01886  4.80577  3.49833  2.68499  2.93764  2.17583  2.29608  2.56052  4.15502  4.06812  4.78770    601 e - - -
          2.68618  4.42225  2.77519  2.73123  3.46354  2.40513  3.72494  3.29354  2.67741  2.69355  4.24690  2.90347  2.73739  3.18146  2.89801  2.37887  2.77519  2.98518  4.58477  3.61503
          0.00474  5.75062  6.47297  0.61958  0.77255  0.60885  0.78521
    511   2.87497  5.76458  3.20260  1.98601  3.64443  3.32499  3.03116  4.59385  2.69396  3.00220  4.80551  2.80242  3.02660  2.58560  3.07620  1.83263  2.71681  3.00540  6.19789  4.78756    602 s - - -
          2.68618  4.42225  2.77519  2.73123  3.46354  2.40513  3.72494  3.29354  2.67741  2.69355  4.24690  2.90347  2.73739  3.18146  2.89801  2.37887  2.77519  2.98518  4.58477  3.61503
          0.00474  5.75062  6.47297  0.61958  0.77255  0.60885  0.78521
    512   2.62213  5.75288  1.95516  1.79242  3.75679  2.97902  3.40254  4.57340  2.68425  3.29589  4.79516  3.50290  4.42637  2.67788  3.05534  2.90115  2.38765  3.46248  3.89838  3.56226    603 e - - -
          2.68618  4.42225  2.77519  2.73123  3.46354  2.40513  3.72494  3.29354  2.67741  2.69355  4.24690  2.90347  2.73739  3.18146  2.89801  2.37887  2.77519  2.98518  4.58477  3.61503
          0.00474  5.75062  6.47297  0.61958  0.77255  0.60885  0.78521
    513   2.32843  3.10835  5.32467  4.70900  3.81906  3.49700  4.85844  2.20441  4.49237  1.17702  2.52630  4.68897  4.88757  4.62225  4.49806  3.83585  3.09200  2.04571  5.34988  3.33529    604 l - - -
          2.68618  4.42225  2.77519  2.73123  3.46354  2.40513  3.72494  3.29354  2.67741  2.69355  4.24690  2.90347  2.73739  3.18146  2.89801  2.37887  2.77519  2.98518  4.58477  3.61503
          0.13455  5.75062  2.09796  0.61958  0.77255  0.60885  0.78521
    514   2.84159  5.18499  2.75943  2.32263  4.36807  3.07178  2.94278  3.11302  3.19992  1.82296  3.50351  3.70230  4.48506  3.53429  1.98844  3.31741  3.44107  2.72922  4.15664  3.35577    605 l - - -
          2.68618  4.42225  2.77519  2.73123  3.46354  2.40513  3.72494  3.29354  2.67741  2.69355  4.24690  2.90347  2.73739  3.18146  2.89801  2.37887  2.77519  2.98518  4.58477  3.61503
          0.00539  5.62147  6.34381  0.61958  0.77255  1.10349  0.40304
    515   2.19721  3.21262  3.48471  2.34399  4.87750  2.05335  3.37749  4.33215  2.92776  2.79191  4.63170  3.46750  4.37164  2.89119  2.41483  2.08439  2.95161  3.94417  6.03994  3.60554    606 g - - -
          2.68618  4.42225  2.77519  2.73123  3.46354  2.40513  3.72494  3.29354  2.67741  2.69355  4.24690  2.90347  2.73739  3.18146  2.89801  2.37887  2.77519  2.98518  4.58477  3.61503
          0.00539  5.62147  6.34381  0.61958  0.77255  1.10349  0.40304
    516   3.19157  3.91894  3.19834  1.97139  4.72950  4.00679  2.60555  2.90218  2.98663  2.34646  3.46846  3.51893  3.44328  2.65867  2.27401  2.77078  2.70591  3.31227  5.95592  3.77909    607 e - - -
          2.68618  4.42225  2.77519  2.73123  3.46354  2.40513  3.72494  3.29354  2.67741  2.69355  4.24690  2.90347  2.73739  3.18146  2.89801  2.37887  2.77519  2.98518  4.58477  3.61503
          0.00539  5.62147  6.34381  0.61958  0.77255  1.10349  0.40304
    517   2.76268  4.65305  5.18897  4.57736  2.76083  4.43766  4.76966  2.00581  4.37291  1.16790  3.77068  3.35707  4.80129  4.51336  3.33714  3.74724  2.99339  1.82150  5.27701  4.09999    608 l - - -
          2.68618  4.42225  2.77519  2.73123  3.46354  2.40513  3.72494  3.29354  2.67741  2.69355  4.24690  2.90347  2.73739  3.18146  2.89801  2.37887  2.77519  2.98518  4.58477  3.61503
          0.00539  5.62147  6.34381  0.61958  0.77255  1.10349  0.40304
    518   1.18730  3.49057  5.05362  4.44959  3.76070  4.41170  3.48386  1.94851  4.27107  2.25113  3.15429  3.38050  4.77724  4.43446  4.34005  3.71526  2.42724  2.59871  5.28484  4.10452    609 a - - -
          2.68618  4.42225  2.77519  2.73123  3.46354  2.40513  3.72494  3.29354  2.67741  2.69355  4.24690  2.90347  2.73739  3.18146  2.89801  2.37887  2.77519  2.98518  4.58477  3.61503
          0.00539  5.62147  6.34381  0.61958  0.77255  1.10349  0.40304
    519   2.39205  3.76892  3.08003  2.64646  4.91543  3.23701  2.95821  2.72140  2.60854  2.30189  4.65616  3.03799  4.36553  2.61338  2.17753  2.78653  2.93703  3.04682  6.06058  4.67218    610 r - - -
          2.68618  4.42225  2.77519  2.73123  3.46354  2.40513  3.72494  3.29354  2.67741  2.69355  4.24690  2.90347  2.73739  3.18146  2.89801  2.37887  2.77519  2.98518  4.58477  3.61503
          0.00539  5.62147  6.34381  0.61958  0.77255  1.10349  0.40304
    520   2.79425  3.65980  3.45947  2.15105  4.94651  3.96817  2.50709  3.61441  2.59108  2.43599  4.67601  2.67425  3.43724  2.87771  1.92505  2.82739  3.41495  4.00439  3.31598  4.68309    611 r - - -
          2.68618  4.42225  2.77519  2.73123  3.46354  2.40513  3.72494  3.29354  2.67741  2.69355  4.24690  2.90347  2.73739  3.18146  2.89801  2.37887  2.77519  2.98518  4.58477  3.61503
          0.07130  5.62147  2.73034  0.61958  0.77255  1.10349  0.40304
    521   1.08774  3.04810  4.69976  4.11518  3.81160  4.30983  3.41349  2.72570  3.99321  2.01644  3.82306  4.31232  4.69118  4.21175  4.16997  2.30562  2.85971  2.95810  5.31979  4.12867    612 a - - -
          2.68618  4.42225  2.77519  2.73123  3.46354  2.40513  3.72494  3.29354  2.67741  2.69355  4.24690  2.90347  2.73739  3.18146  2.89801  2.37887  2.77519  2.98518  4.58477  3.61503
          0.03523  5.55592  3.48169  0.61958  0.77255  1.26862  0.33020
    522   1.57591  3.38393  5.03897  4.43846  3.73000  4.36087  4.71393  2.63924  4.25684  1.28056  3.75041  4.48870  4.73764  4.41673  4.31925  2.42887  2.56561  2.58046  5.25770  4.07821    613 l - - -
          2.68618  4.42225  2.77519  2.73123  3.46354  2.40513  3.72494  3.29354  2.67741  2.69355  4.24690  2.90347  2.73739  3.18146  2.89801  2.37887  2.77519  2.98518  4.58477  3.61503
          0.00593  5.52662  6.24897  0.61958  0.77255  1.33150  0.30663
    523   2.60787  5.62361  2.99295  2.28936  3.55941  3.19741  4.09263  4.44344  2.53080  3.92608  4.66601  3.37490  4.29821  2.14245  1.84599  2.76498  2.41002  2.56369  6.06025  4.65331    614 r - - -
          2.68618  4.42225  2.77519  2.73123  3.46354  2.40513  3.72494  3.29354  2.67741  2.69355  4.24690  2.90347  2.73739  3.18146  2.89801  2.37887  2.77519  2.98518  4.58477  3.61503
          0.04413  5.52662  3.23929  0.61958  0.77255  0.75935  0.63105
    524   2.56858  5.65507  2.13862  2.27562  4.03159  3.18278  3.29971  3.49535  2.86400  2.96797  4.69767  1.95278  4.33188  2.86094  2.66698  2.53605  3.39321  3.51881  6.09220  3.54320    615 n - - -
          2.68618  4.42225  2.77519  2.73123  3.46354  2.40513  3.72494  3.29354  2.67741  2.69355  4.24690  2.90347  2.73739  3.18146  2.89801  2.37887  2.77519  2.98518  4.58477  3.61503
          0.00558  5.58699  6.30934  0.61958  0.77255  1.19508  0.36051
    525   2.53103  5.55413  3.02500  2.91149  4.85128  1.25360  4.15403  3.52866  2.62428  3.30467  3.43324  2.94934  4.35333  3.26856  2.50593  2.75537  2.93182  3.91878  6.01676  4.63687    616 g - - -
          2.68618  4.42225  2.77519  2.73123  3.46354  2.40513  3.72494  3.29354  2.67741  2.69355  4.24690  2.90347  2.73739  3.18146  2.89801  2.37887  2.77519  2.98518  4.58477  3.61503
          0.00558  5.58699  6.30934  0.61958  0.77255  0.94109  0.49463
    526   3.18103  3.81997  2.31838  2.87487  5.03363  3.95512  2.94438  3.46630  2.06682  3.99435  4.73037  1.88957  3.58703  2.03520  2.95639  2.53789  3.41218  4.07962  6.12268  3.66065    617 n - - -
          2.68618  4.42225  2.77519  2.73123  3.46354  2.40513  3.72494  3.29354  2.67741  2.69355  4.24690  2.90347  2.73739  3.18146  2.89801  2.37887  2.77519  2.98518  4.58477  3.61503
          0.00539  5.62147  6.34381  0.61958  0.77255  0.82693  0.57517
    527   3.29843  4.67496  5.24551  4.63163  2.84452  3.45705  4.80013  1.83707  4.42058  1.71025  2.69174  4.62402  2.68763  3.36003  4.43471  3.77797  3.53058  1.50019  5.29739  4.12169    618 v - - -
          2.68618  4.42225  2.77519  2.73123  3.46354  2.40513  3.72494  3.29354  2.67741  2.69355  4.24690  2.90347  2.73739  3.18146  2.89801  2.37887  2.77519  2.98518  4.58477  3.61503
          0.00520  5.65812  6.38047  0.61958  0.77255  0.99180  0.46348
    528   2.50085  3.71303  2.00876  2.22421  5.05615  2.91833  3.04083  4.54182  2.74088  3.37276  4.75227  3.00548  3.06320  2.54467  2.99802  2.56925  2.97241  2.78646  6.14444  4.73374    619 d - - -
          2.68618  4.42225  2.77519  2.73123  3.46354  2.40513  3.72494  3.29354  2.67741  2.69355  4.24690  2.90347  2.73739  3.18146  2.89801  2.37887  2.77519  2.98518  4.58477  3.61503
          0.00520  5.65812  6.38047  0.61958  0.77255  0.99180  0.46348
    529   2.41881  5.55684  2.80772  2.75447  4.83999  3.32716  4.20591  3.34847  2.60890  2.31027  3.12475  3.50790  4.40263  2.43487  2.52086  2.68409  2.20751  2.62932  6.02847  4.65831    620 t - - -
          2.68618  4.42225  2.77519  2.73123  3.46354  2.40513  3.72494  3.29354  2.67741  2.69355  4.24690  2.90347  2.73739  3.18146  2.89801  2.37887  2.77519  2.98518  4.58477  3.61503
          0.00520  5.65812  6.38047  0.61958  0.77255  0.99180  0.46348
    530   0.95372  3.56842  5.07274  4.47259  3.07200  3.33438  4.77359  2.47100  4.29782  2.63775  3.82733  4.54156  4.80574  4.46411  4.37265  2.11981  3.52737  2.60400  5.32977  4.14914    621 a - - -
          2.68618  4.42225  2.77519  2.73123  3.46354  2.40513  3.72494  3.29354  2.67741  2.69355  4.24690  2.90347  2.73739  3.18146  2.89801  2.37887  2.77519  2.98518  4.58477  3.61503
          0.00520  5.65812  6.38047  0.61958  0.77255  0.99180  0.46348
    531   2.84660  2.99822  5.29506  4.68236  3.79570  4.50612  4.84437  1.97281  4.46974  1.17827  3.19159  4.66852  4.86716  4.60220  3.33321  3.81908  3.11593  1.67403  5.33567  4.15958    622 l - - -
          2.68618  4.42225  2.77519  2.73123  3.46354  2.40513  3.72494  3.29354  2.67741  2.69355  4.24690  2.90347  2.73739  3.18146  2.89801  2.37887  2.77519  2.98518  4.58477  3.61503
          0.00520  5.65812  6.38047  0.61958  0.77255  0.99180  0.46348
    532   2.21978  3.99753  2.30266  2.34673  5.05162  3.36174  4.16369  4.53631  2.40735  2.37043  4.74950  3.14290  4.36987  2.22694  2.64449  2.37903  3.06328  3.41725  6.14213  4.73227    623 a - - -
          2.68618  4.42225  2.77519  2.73123  3.46354  2.40513  3.72494  3.29354  2.67741  2.69355  4.24690  2.90347  2.73739  3.18146  2.89801  2.37887  2.77519  2.98518  4.58477  3.61503
          0.00520  5.65812  6.38047  0.61958  0.77255  0.99180  0.46348
    533   2.54085  3.47662  5.25625  4.64060  2.82946  4.45820  4.79195  2.65295  3.39038  1.10183  2.67844  4.62198  4.82186  4.55490  4.43118  3.09255  3.52065  2.61534  3.72439  2.53970    624 l - - -
          2.68618  4.42225  2.77519  2.73123  3.46354  2.40513  3.72494  3.29354  2.67741  2.69355  4.24690  2.90347  2.73739  3.18146  2.89801  2.37887  2.77519  2.98518  4.58477  3.61503
          0.00520  5.65812  6.38047  0.61958  0.77255  0.99180  0.46348
    534   1.51782  1.29622  5.11166  4.53467  3.95049  4.41880  4.88771  2.75474  4.37228  2.77833  3.96414  4.59200  4.84977  4.54749  4.46520  2.24654  2.93995  2.55396  5.47604  4.29530    625 c - - -
          2.68618  4.42225  2.77519  2.73123  3.46354  2.40513  3.72494  3.29354  2.67741  2.69355  4.24690  2.90347  2.73739  3.18146  2.89801  2.37887  2.77519  2.98518  4.58477  3.61503
          0.00520  5.65812  6.38047  0.61958  0.77255  0.99180  0.46348
    535   2.80362  5.71541  2.97614  2.24756  5.06175  2.94327  2.70091  4.54861  2.23688  4.02123  4.75574  2.77186  4.36859  2.35518  1.96398  2.47692  2.66689  4.10673  6.14733  3.61446    626 r - - -
          2.68586  4.42254  2.77549  2.73152  3.46383  2.40542  3.72420  3.29383  2.67770  2.69384  4.24719  2.90326  2.73733  3.18118  2.89691  2.37916  2.77549  2.98451  4.58506  3.61432
          0.39916  1.51048  2.22270  0.53340  0.88336  0.99180  0.46348
    536   3.14154  5.57799  2.45084  1.25304  3.58525  2.58541  4.11770  3.69513  2.86528  3.29759  3.61735  3.40710  4.31993  2.84290  3.35258  2.46483  2.81143  3.95246  6.02901  4.63680    629 e - - -
          2.68618  4.42225  2.77519  2.73123  3.46354  2.40513  3.72494  3.29354  2.67741  2.69355  4.24690  2.90347  2.73739  3.18146  2.89801  2.37887  2.77519  2.98518  4.58477  3.61503
          0.08444  5.54538  2.56306  0.61958  0.77255  1.29193  0.32123
    537   2.81107  3.17673  5.17205  4.55750  2.58717  4.37967  4.71411  2.62150  4.34342  0.90895  2.68672  4.54275  4.73920  4.47116  4.35059  3.12861  3.43826  2.45846  5.20076  4.02807    630 l - - -
          2.68618  4.42225  2.77519  2.73123  3.46354  2.40513  3.72494  3.29354  2.67741  2.69355  4.24690  2.90347  2.73739  3.18146  2.89801  2.37887  2.77519  2.98518  4.58477  3.61503
          0.00629  5.46723  6.18958  0.61958  0.77255  1.15759  0.37723
    538   2.77386  3.56145  5.14880  4.53423  1.61030  4.36347  4.69644  2.26022  4.32134  2.01435  3.69029  3.45744  4.72724  4.45445  4.33308  3.01693  3.42733  2.08344  5.19299  2.13392    631 f - - -
          2.68618  4.42225  2.77519  2.73123  3.46354  2.40513  3.72494  3.29354  2.67741  2.69355  4.24690  2.90347  2.73739  3.18146  2.89801  2.37887  2.77519  2.98518  4.58477  3.61503
          0.00602  5.51144  6.23379  0.61958  0.77255  1.36191  0.29594
    539   2.26262  5.63262  2.22259  1.90838  4.97864  3.30486  3.32522  4.46529  2.26767  3.36794  4.67303  2.88194  4.28664  2.68987  2.66543  2.23425  3.35089  4.02377  3.88710  4.65320    632 e - - -
          2.68618  4.42225  2.77519  2.73123  3.46354  2.40513  3.72494  3.29354  2.67741  2.69355  4.24690  2.90347  2.73739  3.18146  2.89801  2.37887  2.77519  2.98518  4.58477  3.61503
          0.00602  5.51144  6.23379  0.61958  0.77255  1.36191  0.29594
    540   2.76678  3.21029  2.70758  2.48181  4.83098  3.33111  2.97048  3.44776  2.59089  2.58467  3.38500  3.40106  4.30752  2.65595  2.67806  2.44367  2.57927  3.89577  5.98658  2.74612    633 s - - -
          2.68618  4.42225  2.77519  2.73123  3.46354  2.40513  3.72494  3.29354  2.67741  2.69355  4.24690  2.90347  2.73739  3.18146  2.89801  2.37887  2.77519  2.98518  4.58477  3.61503
          0.04949  5.51144  3.11791  0.61958  0.77255  1.36191  0.29594
    541   2.30969  5.20445  3.59035  2.57566  2.94400  3.97277  2.96458  3.12620  3.01933  2.59865  4.28397  3.09891  4.36077  2.13999  2.24918  2.83201  3.34607  2.70580  5.72834  3.16082    634 q - - -
          2.68618  4.42225  2.77519  2.73123  3.46354  2.40513  3.72494  3.29354  2.67741  2.69355  4.24690  2.90347  2.73739  3.18146  2.89801  2.37887  2.77519  2.98518  4.58477  3.61503
          0.00629  5.46823  6.19058  0.61958  0.77255  1.16139  0.37550
    542   2.79117  2.65867  2.61728  2.95566  4.61429  3.95601  4.15844  4.03673  2.63860  3.14025  4.43458  3.47912  1.63038  3.30131  2.43256  2.75600  2.87432  2.66553  5.86260  4.51974    635 p - - -
          2.68618  4.42225  2.77519  2.73123  3.46354  2.40513  3.72494  3.29354  2.67741  2.69355  4.24690  2.90347  2.73739  3.18146  2.89801  2.37887  2.77519  2.98518  4.58477  3.61503
          0.04207  5.51144  3.29248  0.61958  0.77255  1.36191  0.29594
    543   2.11755  5.59898  2.40582  2.53837  4.93837  2.91273  3.38637  4.42037  2.80250  3.24996  4.64127  1.77252  3.41105  3.16358  3.29442  2.41825  2.58734  3.45433  6.03518  4.62761    636 n - - -
          2.68618  4.42225  2.77519  2.73123  3.46354  2.40513  3.72494  3.29354  2.67741  2.69355  4.24690  2.90347  2.73739  3.18146  2.89801  2.37887  2.77519  2.98518  4.58477  3.61503
          0.04494  5.47561  3.22489  0.61958  0.77255  1.42856  0.27398
    544   1.86412  5.53639  3.35519  2.53256  4.85934  2.52197  4.05612  4.32919  2.46135  3.01549  4.58430  3.34343  2.80869  3.16049  2.83412  1.91001  2.45241  3.91538  5.98410  4.58781    637 a - - -
          2.68618  4.42225  2.77519  2.73123  3.46354  2.40513  3.72494  3.29354  2.67741  2.69355  4.24690  2.90347  2.73739  3.18146  2.89801  2.37887  2.77519  2.98518  4.58477  3.61503
          0.08983  5.43715  2.50645  0.61958  0.77255  0.58431  0.81529
    545   2.54217  5.57117  2.18465  2.25496  3.54769  3.93742  4.12857  2.93968  1.85285  2.76567  4.62129  3.42003  4.32999  2.98672  3.01051  2.38365  3.07906  2.85867  6.02562  4.63707    638 k - - -
          2.68651  4.42258  2.77516  2.73116  3.46230  2.40545  3.72527  3.29387  2.67736  2.69388  4.24722  2.90280  2.73772  3.18179  2.89833  2.37810  2.77552  2.98507  4.58248  3.61536
          0.39438  1.12692  6.28110  0.37162  1.16996  0.38445  1.14203
    546   2.25646  5.71714  2.77034  2.63403  5.04834  4.01893  4.20754  3.67314  2.67883  3.44269  4.76147  2.68261  4.41212  2.91778  3.43825  1.79410  1.60853  3.22265  6.15822  4.75577    641 t - - -
          2.68618  4.42225  2.77519  2.73123  3.46354  2.40513  3.72494  3.29354  2.67741  2.69355  4.24690  2.90347  2.73739  3.18146  2.89801  2.37887  2.77519  2.98518  4.58477  3.61503
          0.00488  5.72036  6.44270  0.61958  0.77255  0.75506  0.63485
    547   1.33848  3.90889  3.60762  2.68062  3.68087  2.67950  2.94774  4.21606  3.04639  3.79424  4.59024  2.71686  4.45671  3.39956  3.01805  2.44238  2.68886  2.91736  6.01336  4.66056    642 a - - -
          2.68618  4.42225  2.77519  2.73123  3.46354  2.40513  3.72494  3.29354  2.67741  2.69355  4.24690  2.90347  2.73739  3.18146  2.89801  2.37887  2.77519  2.98518  4.58477  3.61503
          0.00488  5.72036  6.44270  0.61958  0.77255  0.75506  0.63485
    548   2.67198  5.74818  2.32873  2.10958  5.09295  3.33533  2.35040  3.48646  2.61220  3.41997  4.78892  3.47975  3.54860  2.63981  2.49088  2.58917  2.53580  3.03075  6.18105  4.77028    643 e - - -
          2.68618  4.42225  2.77519  2.73123  3.46354  2.40513  3.72494  3.29354  2.67741  2.69355  4.24690  2.90347  2.73739  3.18146  2.89801  2.37887  2.77519  2.98518  4.58477  3.61503
          0.00488  5.72036  6.44270  0.61958  0.77255  0.75506  0.63485
    549   1.73302  3.60670  4.35909  3.17513  4.04594  4.32457  4.59469  2.92338  2.75544  2.32604  3.25967  2.60200  4.70053  4.00116  4.02668  3.09163  1.94003  2.10994  5.51821  4.30164    644 a - - -
          2.68618  4.42225  2.77519  2.73123  3.46354  2.40513  3.72494  3.29354  2.67741  2.69355  4.24690  2.90347  2.73739  3.18146  2.89801  2.37887  2.77519  2.98518  4.58477  3.61503
          0.00488  5.72036  6.44270  0.61958  0.77255  0.75506  0.63485
    550   2.63155  4.84217  5.45549  4.84108  2.48916  4.66104  4.99313  2.46166  4.62735  0.96136  3.01472  4.82769  5.00717  4.74021  4.62707  3.97621  3.70973  2.06951  5.45403  2.58674    645 l - - -
          2.68618  4.42225  2.77519  2.73123  3.46354  2.40513  3.72494  3.29354  2.67741  2.69355  4.24690  2.90347  2.73739  3.18146  2.89801  2.37887  2.77519  2.98518  4.58477  3.61503
          0.00488  5.72036  6.44270  0.61958  0.77255  0.75506  0.63485
    551   2.44121  5.45443  3.65586  2.74063  2.48851  3.33003  3.48472  3.46466  2.46378  2.53959  4.52518  3.61747  4.47613  2.09464  2.79132  2.58244  2.72462  2.78931  5.95732  3.35841    646 q - - -
          2.68618  4.42225  2.77519  2.73123  3.46354  2.40513  3.72494  3.29354  2.67741  2.69355  4.24690  2.90347  2.73739  3.18146  2.89801  2.37887  2.77519  2.98518  4.58477  3.61503
          0.00488  5.72036  6.44270  0.61958  0.77255  0.75506  0.63485
    552   2.43135  5.75082  2.25077  2.50322  5.09672  4.01166  4.19864  4.58328  2.43504  2.85992  4.79126  2.15164  3.03526  2.37334  2.31235  2.91761  2.62108  3.67834  6.18300  4.77154    647 n - - -
          2.68618  4.42225  2.77519  2.73123  3.46354  2.40513  3.72494  3.29354  2.67741  2.69355  4.24690  2.90347  2.73739  3.18146  2.89801  2.37887  2.77519  2.98518  4.58477  3.61503
          0.00488  5.72036  6.44270  0.61958  0.77255  0.75506  0.63485
    553   2.58294  2.24832  5.07819  3.37334  2.74650  4.46979  3.52981  2.50310  4.30539  2.61371  3.85316  3.50338  4.83570  4.47562  4.38765  2.86134  2.60863  1.30626  5.35381  4.17240    648 v - - -
          2.68618  4.42225  2.77519  2.73123  3.46354  2.40513  3.72494  3.29354  2.67741  2.69355  4.24690  2.90347  2.73739  3.18146  2.89801  2.37887  2.77519  2.98518  4.58477  3.61503
          0.00488  5.72036  6.44270  0.61958  0.77255  0.75506  0.63485
    554   1.47324  2.80891  4.09559  3.18219  4.20903  2.66373  4.49875  3.57465  3.49228  2.88491  4.16471  3.95530  3.51671  3.14740  3.86513  2.48759  2.97375  1.80787  5.63926  4.39571    649 a - - -
          2.68618  4.42225  2.77519  2.73123  3.46354  2.40513  3.72494  3.29354  2.67741  2.69355  4.24690  2.90347  2.73739  3.18146  2.89801  2.37887  2.77519  2.98518  4.58477  3.61503
          0.00488  5.72036  6.44270  0.61958  0.77255  0.75506  0.63485
    555   3.23978  3.91463  2.77949  2.49661  3.70271  4.01868  2.41788  3.62845  1.76768  3.33687  4.76207  3.49147  4.41182  1.73075  3.43770  2.30732  3.47094  4.10122  6.15869  3.80952    650 q - - -
          2.68618  4.42225  2.77519  2.73123  3.46354  2.40513  3.72494  3.29354  2.67741  2.69355  4.24690  2.90347  2.73739  3.18146  2.89801  2.37887  2.77519  2.98518  4.58477  3.61503
          0.00488  5.72036  6.44270  0.61958  0.77255  0.75506  0.63485
    556   2.64631  5.37617  2.80915  2.52730  3.37812  4.11131  4.32130  2.82942  2.62497  2.00942  2.52823  2.62905  4.49976  3.49178  2.83648  2.42101  3.11903  3.15013  5.89518  3.72025    651 l - - -
          2.68618  4.42225  2.77519  2.73123  3.46354  2.40513  3.72494  3.29354  2.67741  2.69355  4.24690  2.90347  2.73739  3.18146  2.89801  2.37887  2.77519  2.98518  4.58477  3.61503
          0.43048  5.72036  1.05979  0.61958  0.77255  0.75506  0.63485
    557   3.09472  3.15991  5.00541  4.39561  3.56933  4.26411  4.59811  1.65230  3.16452  1.27809  3.09300  4.40823  4.62619  4.33650  4.22291  2.84827  3.32728  2.17240  5.10629  3.92931    652 l - - -
          2.68575  4.41790  2.77525  2.73181  3.46368  2.40598  3.72335  3.29239  2.67847  2.69252  4.24866  2.90298  2.73916  3.18260  2.89828  2.37896  2.77494  2.98541  4.57819  3.61220
          1.30104  0.64152  1.60317  1.77258  0.18620  0.23539  1.56188
    558   4.00820  5.31163  5.97098  5.37488  3.11523  3.38333  5.59693  2.32468  5.19426  0.45116  3.80467  5.43270  5.50492  5.21727  5.17863  4.60879  4.23147  2.65696  5.88459  4.79692    663 L - - -
          2.68618  4.42225  2.77519  2.73123  3.46354  2.40513  3.72494  3.29354  2.67741  2.69355  4.24690  2.90347  2.73739  3.18146  2.89801  2.37887  2.77519  2.98518  4.58477  3.61503
          0.08134  5.58081  2.59896  0.61958  0.77255  1.21032  0.35397
    559   3.19001  2.52101  5.10080  4.48909  3.66579  4.35355  4.68435  2.69406  4.28560  1.77098  2.30669  4.49848  3.39581  3.33549  4.31249  2.83412  2.93892  1.63902  5.19397  2.86004    664 v - - -
          2.68618  4.42225  2.77519  2.73123  3.46354  2.40513  3.72494  3.29354  2.67741  2.69355  4.24690  2.90347  2.73739  3.18146  2.89801  2.37887  2.77519  2.98518  4.58477  3.61503
          0.00606  5.50553  6.22788  0.61958  0.77255  1.37339  0.29202
    560   2.52866  5.63182  2.10746  2.51124  4.97784  3.89154  3.44248  4.46437  2.33563  3.93735  4.67234  3.35864  4.28546  1.61818  2.41995  2.50444  2.65473  4.02299  6.06372  4.65234    665 q - - -
          2.68618  4.42225  2.77519  2.73123  3.46354  2.40513  3.72494  3.29354  2.67741  2.69355  4.24690  2.90347  2.73739  3.18146  2.89801  2.37887  2.77519  2.98518  4.58477  3.61503
          0.00606  5.50553  6.22788  0.61958  0.77255  1.37339  0.29202
    561   3.14678  5.05354  3.78375  2.73555  2.57369  4.05760  3.51592  3.06449  2.49248  2.33809  2.34939  3.68964  4.44193  2.14802  2.70700  3.28181  2.93853  3.34593  5.60832  2.67602    666 q - - -
          2.68618  4.42225  2.77519  2.73123  3.46354  2.40513  3.72494  3.29354  2.67741  2.69355  4.24690  2.90347  2.73739  3.18146  2.89801  2.37887  2.77519  2.98518  4.58477  3.61503
          0.07751  5.50553  2.65191  0.61958  0.77255  1.37339  0.29202
    562   3.09991  5.12257  3.07521  3.06823  4.31597  3.27055  4.19369  2.03725  2.62732  1.89949  4.20706  2.97149  4.36269  2.75405  3.49003  2.52667  2.31044  2.67116  5.65841  4.36323    667 l - - -
          2.68618  4.42225  2.77519  2.73123  3.46354  2.40513  3.72494  3.29354  2.67741  2.69355  4.24690  2.90347  2.73739  3.18146  2.89801  2.37887  2.77519  2.98518  4.58477  3.61503
          0.05287  5.43452  3.05483  0.61958  0.77255  1.49728  0.25326
    563   1.72247  5.55984  2.57730  2.20257  3.63837  3.83003  4.01738  4.38645  1.87221  3.86401  4.60119  3.29849  3.28642  2.74427  2.79310  2.73157  2.90338  3.34487  5.99407  4.58469    668 a - - -
          2.68618  4.42225  2.77519  2.73123  3.46354  2.40513  3.72494  3.29354  2.67741  2.69355  4.24690  2.90347  2.73739  3.18146  2.89801  2.37887  2.77519  2.98518  4.58477  3.61503
          0.00681  5.38847  6.11081  0.61958  0.77255  1.56613  0.23427
    564   2.62445  3.73475  2.58082  1.72346  4.91971  2.86274  4.02519  4.40566  2.76279  3.88066  4.61722  1.83450  3.39323  2.67549  3.25642  2.38386  3.29702  3.96583  6.00891  4.59734    669 e - - -
          2.68618  4.42225  2.77519  2.73123  3.46354  2.40513  3.72494  3.29354  2.67741  2.69355  4.24690  2.90347  2.73739  3.18146  2.89801  2.37887  2.77519  2.98518  4.58477  3.61503
          0.17844  5.38847  1.83977  0.61958  0.77255  1.56613  0.23427
    565   2.34660  5.48138  2.26964  2.36130  4.82595  3.15624  3.21944  4.31159  2.66781  3.13953  4.52218  2.38142  3.50370  2.38421  2.51215  2.55911  3.20303  3.87175  5.91435  3.27988    670 d - - -
          2.68499  4.42134  2.77425  2.73096  3.46060  2.40558  3.72500  3.29451  2.67690  2.69413  4.24633  2.90398  2.73837  3.18189  2.89778  2.37924  2.77537  2.98615  4.58574  3.61449
          1.32659  0.36488  3.21033  0.99745  0.46016  0.74135  0.64716
    566   2.37560  5.59990  1.89648  1.92078  4.94318  3.25284  4.05506  4.42791  2.49555  2.83752  4.64104  2.87110  4.26122  2.75137  2.92564  2.71498  3.04255  2.70798  6.03365  4.62374    675 d - - -
          2.68618  4.42225  2.77519  2.73123  3.46354  2.40513  3.72494  3.29354  2.67741  2.69355  4.24690  2.90347  2.73739  3.18146  2.89801  2.37887  2.77519  2.98518  4.58477  3.61503
          0.08579  5.46151  2.55150  0.61958  0.77255  1.45301  0.26640
    567   3.05943  5.37590  3.39497  2.55913  4.64892  3.86675  3.49059  4.08691  2.06805  2.01613  3.35108  3.37021  2.51793  2.77022  3.31056  1.99394  2.85535  3.14169  5.85421  4.49172    676 s - - -
          2.68618  4.42225  2.77519  2.73123  3.46354  2.40513  3.72494  3.29354  2.67741  2.69355  4.24690  2.90347  2.73739  3.18146  2.89801  2.37887  2.77519  2.98518  4.58477  3.61503
          0.00685  5.38257  6.10492  0.61958  0.77255  1.57440  0.23210
    568   2.16125  5.54517  2.59665  2.22231  4.88266  3.82920  4.01705  4.36333  2.49539  2.89074  3.05384  2.49599  2.94394  3.11585  2.85704  2.16132  2.85664  3.48987  5.98241  4.57606    677 a - - -
          2.68618  4.42225  2.77519  2.73123  3.46354  2.40513  3.72494  3.29354  2.67741  2.69355  4.24690  2.90347  2.73739  3.18146  2.89801  2.37887  2.77519  2.98518  4.58477  3.61503
          0.00685  5.38257  6.10492  0.61958  0.77255  1.57440  0.23210
    569   2.29558  3.51237  3.92678  2.59885  3.97358  3.24215  4.30654  2.83754  3.31859  2.16733  3.93481  3.77669  3.16115  3.62465  2.62677  2.21773  3.03530  2.00848  5.41152  4.17255    678 v - - -
          2.68618  4.42225  2.77519  2.73123  3.46354  2.40513  3.72494  3.29354  2.67741  2.69355  4.24690  2.90347  2.73739  3.18146  2.89801  2.37887  2.77519  2.98518  4.58477  3.61503
          0.00685  5.38257  6.10492  0.61958  0.77255  0.87894  0.53652
    570   2.02411  5.28678  3.57818  3.01965  3.53837  3.27543  4.19388  3.45435  2.71753  3.17075  4.36200  2.71369  3.39158  2.93755  2.30914  1.90076  3.37301  2.79432  3.80875  3.42950    679 s - - -
          2.68618  4.42225  2.77519  2.73123  3.46354  2.40513  3.72494  3.29354  2.67741  2.69355  4.24690  2.90347  2.73739  3.18146  2.89801  2.37887  2.77519  2.98518  4.58477  3.61503
          0.00596  5.52191  6.24425  0.61958  0.77255  1.34109  0.30321
    571   2.77241  5.56138  2.55846  2.35026  3.38754  2.84687  4.10534  3.32566  2.26120  2.55353  3.58497  2.91820  3.08759  2.94787  2.62872  3.10626  2.73943  2.79793  6.01321  4.62190    680 k - - -
          2.68618  4.42225  2.77519  2.73123  3.46354  2.40513  3.72494  3.29354  2.67741  2.69355  4.24690  2.90347  2.73739  3.18146  2.89801  2.37887  2.77519  2.98518  4.58477  3.61503
          0.00596  5.52191  6.24425  0.61958  0.77255  1.34109  0.30321
    572   2.20137  5.56729  2.88115  2.33317  4.88347  2.96825  3.36841  4.34958  2.85088  3.86018  3.12815  2.66402  4.30627  2.73172  3.33837  2.77076  2.36979  2.03959  6.01766  3.47031    681 v - - -
          2.68618  4.42225  2.77519  2.73123  3.46354  2.40513  3.72494  3.29354  2.67741  2.69355  4.24690  2.90347  2.73739  3.18146  2.89801  2.37887  2.77519  2.98518  4.58477  3.61503
          0.00596  5.52191  6.24425  0.61958  0.77255  1.34109  0.30321
    573   2.72713  3.69104  2.12727  2.90715  4.73385  2.34610  2.94411  2.90017  2.64165  3.17324  4.51775  3.44033  4.33016  2.82891  2.74683  2.53508  2.79702  2.90585  5.93472  3.39292    682 d - - -
          2.68618  4.42225  2.77519  2.73123  3.46354  2.40513  3.72494  3.29354  2.67741  2.69355  4.24690  2.90347  2.73739  3.18146  2.89801  2.37887  2.77519  2.98518  4.58477  3.61503
          0.00596  5.52191  6.24425  0.61958  0.77255  1.34109  0.30321
    574   1.99801  3.63737  4.27194  3.69847  3.22190  3.33975  4.48333  3.25822  3.13988  1.83558  2.53490  4.03921  2.86050  3.90415  3.15292  2.12763  2.69068  3.04863  5.38158  4.16786    683 l - - -
          2.68618  4.42225  2.77519  2.73123  3.46354  2.40513  3.72494  3.29354  2.67741  2.69355  4.24690  2.90347  2.73739  3.18146  2.89801  2.37887  2.77519  2.98518  4.58477  3.61503
          0.00596  5.52191  6.24425  0.61958  0.77255  1.34109  0.30321
    575   2.77219  5.63376  2.46697  2.49605  3.06590  3.20328  4.08686  4.46305  1.99916  3.24218  4.67470  2.88362  4.29316  2.01703  2.17225  2.64546  3.35672  4.02385  4.04753  4.65673    684 k - - -
          2.68618  4.42225  2.77519  2.73123  3.46354  2.40513  3.72494  3.29354  2.67741  2.69355  4.24690  2.90347  2.73739  3.18146  2.89801  2.37887  2.77519  2.98518  4.58477  3.61503
          0.00596  5.52191  6.24425  0.61958  0.77255  0.90161  0.52073
    576   2.37028  4.65157  5.01384  4.41130  3.21413  4.39093  4.71500  2.82867  4.23710  1.12325  3.76882  4.48758  4.75692  4.40461  3.32034  2.21293  2.60929  2.10540  5.27130  4.09045    685 l - - -
          2.68618  4.42225  2.77519  2.73123  3.46354  2.40513  3.72494  3.29354  2.67741  2.69355  4.24690  2.90347  2.73739  3.18146  2.89801  2.37887  2.77519  2.98518  4.58477  3.61503
          0.00556  5.59092  6.31327  0.61958  0.77255  1.18519  0.36483
    577   2.50828  4.63454  5.10202  4.49372  2.22015  4.40077  4.72877  2.63791  4.30134  2.26457  2.71949  4.52811  2.37552  3.38086  4.34656  3.19007  2.26638  1.66448  5.25477  4.07629    686 v - - -
          2.68618  4.42225  2.77519  2.73123  3.46354  2.40513  3.72494  3.29354  2.67741  2.69355  4.24690  2.90347  2.73739  3.18146  2.89801  2.37887  2.77519  2.98518  4.58477  3.61503
          0.00556  5.59092  6.31327  0.61958  0.77255  1.18519  0.36483
    578   2.00039  5.56041  3.46754  2.91109  3.51063  3.17854  3.49323  4.31355  2.38227  2.48651  3.61238  3.13453  3.06561  2.63633  2.46966  2.36351  2.71649  3.92585  6.02194  3.55124    687 a - - -
          2.68618  4.42225  2.77519  2.73123  3.46354  2.40513  3.72494  3.29354  2.67741  2.69355  4.24690  2.90347  2.73739  3.18146  2.89801  2.37887  2.77519  2.98518  4.58477  3.61503
          0.00556  5.59092  6.31327  0.61958  0.77255  1.18519  0.36483
    579   2.77789  3.69656  3.14321  2.33884  4.60433  3.30132  4.21692  2.94743  3.02024  2.47957  3.82655  2.95894  4.40195  2.62206  1.99789  2.72055  3.40984  2.27415  5.87388  3.57411    688 r - - -
          2.68618  4.42225  2.77519  2.73123  3.46354  2.40513  3.72494  3.29354  2.67741  2.69355  4.24690  2.90347  2.73739  3.18146  2.89801  2.37887  2.77519  2.98518  4.58477  3.61503
          0.00556  5.59092  6.31327  0.61958  0.77255  1.18519  0.36483
    580   1.92756  3.03309  5.21423  4.59918  3.00705  4.42017  4.75438  1.55231  4.38427  1.75651  2.69568  4.58276  4.78356  4.51551  4.39252  2.72744  2.99315  2.56848  5.24771  4.07177    689 i - - -
          2.68618  4.42225  2.77519  2.73123  3.46354  2.40513  3.72494  3.29354  2.67741  2.69355  4.24690  2.90347  2.73739  3.18146  2.89801  2.37887  2.77519  2.98518  4.58477  3.61503
          0.00556  5.59092  6.31327  0.61958  0.77255  1.18519  0.36483
    581   2.81264  3.65102  3.04218  3.03363  4.59306  3.24396  2.58294  4.00674  2.71802  2.37434  3.44043  3.55091  4.40442  2.86655  2.25987  2.45820  2.83423  2.54576  5.86697  2.87649    690 r - - -
          2.68618  4.42225  2.77519  2.73123  3.46354  2.40513  3.72494  3.29354  2.67741  2.69355  4.24690  2.90347  2.73739  3.18146  2.89801  2.37887  2.77519  2.98518  4.58477  3.61503
          0.00556  5.59092  6.31327  0.61958  0.77255  1.18519  0.36483
    582   1.96239  5.67912  2.27863  1.82388  5.02513  3.93826  4.12592  4.51183  2.53578  3.23616  4.71962  2.66440  4.33230  2.15504  2.43483  2.75703  3.39722  4.07028  6.11111  4.69946    691 e - - -
          2.68618  4.42225  2.77519  2.73123  3.46354  2.40513  3.72494  3.29354  2.67741  2.69355  4.24690  2.90347  2.73739  3.18146  2.89801  2.37887  2.77519  2.98518  4.58477  3.61503
          0.00556  5.59092  6.31327  0.61958  0.77255  1.18519  0.36483
    583   4.12820  5.42206  6.07992  5.48569  3.06075  3.58443  5.70939  2.75745  5.30947  0.37446  3.79900  5.55881  5.60289  5.30307  5.28495  4.74024  4.34870  2.70029  5.95010  4.87590    692 L - - -
          2.68618  4.42225  2.77519  2.73123  3.46354  2.40513  3.72494  3.29354  2.67741  2.69355  4.24690  2.90347  2.73739  3.18146  2.89801  2.37887  2.77519  2.98518  4.58477  3.61503
          0.00556  5.59092  6.31327  0.61958  0.77255  1.18519  0.36483
    584   1.83198  3.53326  5.14864  4.53844  3.72825  3.44807  4.74375  2.73582  4.33780  1.38074  3.01355  4.55306  4.77571  4.48135  4.36907  2.19450  3.48115  1.93813  5.25705  4.07957    693 l - - -
          2.68618  4.42225  2.77519  2.73123  3.46354  2.40513  3.72494  3.29354  2.67741  2.69355  4.24690  2.90347  2.73739  3.18146  2.89801  2.37887  2.77519  2.98518  4.58477  3.61503
          0.00556  5.59092  6.31327  0.61958  0.77255  1.18519  0.36483
    585   3.18445  2.65668  3.60969  3.05085  4.57981  3.34409  4.23004  3.25035  3.03691  3.60476  4.42459  3.56515  4.41311  1.89259  1.70555  2.07709  2.62240  3.67719  5.85971  3.53395    694 r - - -
          2.68618  4.42225  2.77519  2.73123  3.46354  2.40513  3.72494  3.29354  2.67741  2.69355  4.24690  2.90347  2.73739  3.18146  2.89801  2.37887  2.77519  2.98518  4.58477  3.61503
          0.00556  5.59092  6.31327  0.61958  0.77255  1.18519  0.36483
    586   2.52206  4.12527  2.63216  2.58847  4.86640  3.96081  2.83000  3.32750  2.90805  2.92440  4.61836  2.96407  4.35310  1.85981  3.09191  2.47749  3.03961  2.85606  6.02597  2.82369    695 q - - -
          2.68618  4.42225  2.77519  2.73123  3.46354  2.40513  3.72494  3.29354  2.67741  2.69355  4.24690  2.90347  2.73739  3.18146  2.89801  2.37887  2.77519  2.98518  4.58477  3.61503
          0.00556  5.59092  6.31327  0.61958  0.77255  0.73079  0.65687
    587   1.30365  1.91513  4.66431  4.09046  3.96930  4.34115  4.71204  2.78705  3.15813  3.05709  3.97276  4.32660  4.74799  4.22799  4.20787  2.17044  2.65034  2.40959  5.46792  4.27114    696 a - - -
          2.68618  4.42225  2.77519  2.73123  3.46354  2.40513  3.72494  3.29354  2.67741  2.69355  4.24690  2.90347  2.73739  3.18146  2.89801  2.37887  2.77519  2.98518  4.58477  3.61503
          0.00520  5.65812  6.38047  0.61958  0.77255  0.99180  0.46348
    588   1.58389  4.68220  5.15758  3.34924  2.75470  4.45179  4.78101  1.94228  4.35606  1.58513  3.80046  4.58125  4.81624  4.50609  4.39953  3.34496  2.44086  2.38141  5.30489  4.12651    697 a - - -
          2.68618  4.42225  2.77519  2.73123  3.46354  2.40513  3.72494  3.29354  2.67741  2.69355  4.24690  2.90347  2.73739  3.18146  2.89801  2.37887  2.77519  2.98518  4.58477  3.61503
          0.00520  5.65812  6.38047  0.61958  0.77255  0.99180  0.46348
    589   1.90421  2.79967  3.21339  3.38244  4.24533  4.17273  3.50666  3.61763  2.87944  2.16450  4.18357  3.83415  2.93620  3.67384  3.75027  2.65143  1.95757  2.66054  5.65170  3.36703    698 a - - -
          2.68618  4.42225  2.77519  2.73123  3.46354  2.40513  3.72494  3.29354  2.67741  2.69355  4.24690  2.90347  2.73739  3.18146  2.89801  2.37887  2.77519  2.98518  4.58477  3.61503
          0.00520  5.65812  6.38047  0.61958  0.77255  0.99180  0.46348
    590   3.27415  3.01695  3.55533  3.26145  3.87698  4.36445  3.15029  2.04282  3.97295  2.46690  2.55015  2.94062  4.73500  4.20408  4.17646  2.48141  2.91717  2.01319  5.38021  2.39864    699 v - - -
          2.68618  4.42225  2.77519  2.73123  3.46354  2.40513  3.72494  3.29354  2.67741  2.69355  4.24690  2.90347  2.73739  3.18146  2.89801  2.37887  2.77519  2.98518  4.58477  3.61503
          0.00520  5.65812  6.38047  0.61958  0.77255  0.99180  0.46348
    591   2.65473  1.02193  3.96637  2.94227  4.24679  4.17919  4.42155  3.03909  2.94747  3.31058  4.18655  3.84997  4.56470  3.69000  3.12532  2.43631  2.93594  3.04776  5.65483  4.39858    700 c - - -
          2.68618  4.42225  2.77519  2.73123  3.46354  2.40513  3.72494  3.29354  2.67741  2.69355  4.24690  2.90347  2.73739  3.18146  2.89801  2.37887  2.77519  2.98518  4.58477  3.61503
          0.00520  5.65812  6.38047  0.61958  0.77255  0.99180  0.46348
    592   2.26227  5.72084  1.98227  1.94608  5.06617  3.27835  3.52067  4.55277  2.90391  4.02626  4.76167  2.83665  2.64443  2.81521  3.39734  1.91697  3.43963  3.39022  6.15320  4.74133    701 s - - -
          2.68618  4.42225  2.77519  2.73123  3.46354  2.40513  3.72494  3.29354  2.67741  2.69355  4.24690  2.90347  2.73739  3.18146  2.89801  2.37887  2.77519  2.98518  4.58477  3.61503
          0.00520  5.65812  6.38047  0.61958  0.77255  0.99180  0.46348
    593   2.21279  5.71198  2.73104  2.33371  5.05667  3.97597  4.16315  2.72303  2.23055  4.01709  4.75275  2.92750  2.02710  3.00290  2.90218  2.11053  3.07234  4.10242  6.14488  4.73414    702 p - - -
          2.68618  4.42225  2.77519  2.73123  3.46354  2.40513  3.72494  3.29354  2.67741  2.69355  4.24690  2.90347  2.73739  3.18146  2.89801  2.37887  2.77519  2.98518  4.58477  3.61503
          0.00520  5.65812  6.38047  0.61958  0.77255  0.99180  0.46348
    594   2.86378  5.71611  1.81449  2.12701  5.06247  2.89020  3.36821  4.54940  2.57304  4.02194  4.75645  2.93350  3.58610  2.85869  2.18848  2.29107  2.67455  4.10745  6.14799  4.73620    703 d - - -
          2.68618  4.42225  2.77519  2.73123  3.46354  2.40513  3.72494  3.29354  2.67741  2.69355  4.24690  2.90347  2.73739  3.18146  2.89801  2.37887  2.77519  2.98518  4.58477  3.61503
          0.03994  5.65812  3.33360  0.61958  0.77255  0.99180  0.46348
    595   2.18146  5.65146  2.47629  2.63590  4.10653  3.96440  3.49029  4.45252  2.56409  2.21009  3.12705  2.96797  4.35744  2.34624  2.94775  2.13137  3.41498  3.36710  6.09488  3.95863    704 s - - -
          2.68618  4.42225  2.77519  2.73123  3.46354  2.40513  3.72494  3.29354  2.67741  2.69355  4.24690  2.90347  2.73739  3.18146  2.89801  2.37887  2.77519  2.98518  4.58477  3.61503
          0.11197  5.62356  2.27966  0.61958  0.77255  0.32814  1.27390
    596   2.90206  3.66239  5.33547  4.72503  3.19789  4.55484  4.89602  1.98589  4.51561  0.79328  3.83481  3.37508  4.91224  4.64728  4.52782  3.86921  3.60425  2.35150  5.38297  4.20873    705 l - - -
          2.68618  4.42225  2.77519  2.73123  3.46354  2.40513  3.72494  3.29354  2.67741  2.69355  4.24690  2.90347  2.73739  3.18146  2.89801  2.37887  2.77519  2.98518  4.58477  3.61503
          0.00520  5.65788  6.38023  0.61958  0.77255  0.55995  0.84685
    597   2.60041  2.82558  2.76061  2.69006  4.85850  3.43714  3.43863  3.37184  3.01267  2.41816  4.63843  3.54876  1.95837  2.98984  3.49108  1.91520  2.95587  3.93419  6.05422  4.68720    706 s - - -
          2.68618  4.42225  2.77519  2.73123  3.46354  2.40513  3.72494  3.29354  2.67741  2.69355  4.24690  2.90347  2.73739  3.18146  2.89801  2.37887  2.77519  2.98518  4.58477  3.61503
          0.00490  5.71726  6.43960  0.61958  0.77255  0.76867  0.62293
    598   2.57823  5.74077  1.76495  2.26121  3.62732  4.01149  3.32806  3.61261  2.25842  3.41442  4.78215  3.48002  3.45925  2.60407  2.47795  2.56523  3.46784  3.37147  6.17511  3.59431    707 d - - -
          2.68618  4.42225  2.77519  2.73123  3.46354  2.40513  3.72494  3.29354  2.67741  2.69355  4.24690  2.90347  2.73739  3.18146  2.89801  2.37887  2.77519  2.98518  4.58477  3.61503
          0.00490  5.71726  6.43960  0.61958  0.77255  0.76867  0.62293
    599   1.95634  2.27988  3.55184  4.24869  3.87990  4.42867  3.62640  2.27190  4.11946  1.92777  3.89381  4.43268  4.79745  4.32972  3.03732  3.08408  2.33118  2.07764  5.39124  4.20181    708 l - - -
          2.68618  4.42225  2.77519  2.73123  3.46354  2.40513  3.72494  3.29354  2.67741  2.69355  4.24690  2.90347  2.73739  3.18146  2.89801  2.37887  2.77519  2.98518  4.58477  3.61503
          0.00490  5.71726  6.43960  0.61958  0.77255  0.76867  0.62293
    600   3.22431  5.51563  6.23213  5.63554  3.10370  5.52970  5.86200  2.72746  5.45963  0.58787  2.84262  5.70332  5.72923  5.44771  5.42609  4.87887  4.45497  1.75847  6.09387  5.04183    709 L - - -
          2.68618  4.42225  2.77519  2.73123  3.46354  2.40513  3.72494  3.29354  2.67741  2.69355  4.24690  2.90347  2.73739  3.18146  2.89801  2.37887  2.77519  2.98518  4.58477  3.61503
          0.00490  5.71726  6.43960  0.61958  0.77255  0.76867  0.62293
    601   2.37653  5.74334  1.79382  1.61746  5.08539  3.42217  3.32797  3.10406  2.93756  2.91214  4.78488  3.02178  4.40694  2.61121  3.43008  2.53227  3.47057  4.13237  6.17776  4.76834    710 e - - -
          2.68618  4.42225  2.77519  2.73123  3.46354  2.40513  3.72494  3.29354  2.67741  2.69355  4.24690  2.90347  2.73739  3.18146  2.89801  2.37887  2.77519  2.98518  4.58477  3.61503
          0.00490  5.71726  6.43960  0.61958  0.77255  0.76867  0.62293
    602   2.61297  4.71864  3.75915  4.57084  2.79666  4.48309  4.81062  2.24731  3.59041  0.89714  3.23282  4.60824  4.84783  4.53176  4.42716  3.18401  3.55834  2.96617  5.33851  2.87413    711 l - - -
          2.68618  4.42225  2.77519  2.73123  3.46354  2.40513  3.72494  3.29354  2.67741  2.69355  4.24690  2.90347  2.73739  3.18146  2.89801  2.37887  2.77519  2.98518  4.58477  3.61503
          0.00490  5.71726  6.43960  0.61958  0.77255  0.76867  0.62293
    603   2.82191  2.43843  5.19817  3.45526  2.20837  4.48488  3.61437  2.24797  4.39370  1.76128  3.83330  4.61685  4.84949  4.54207  3.42712  2.87921  2.70891  2.61175  5.33522  2.35683    712 l - - -
          2.68618  4.42225  2.77519  2.73123  3.46354  2.40513  3.72494  3.29354  2.67741  2.69355  4.24690  2.90347  2.73739  3.18146  2.89801  2.37887  2.77519  2.98518  4.58477  3.61503
          0.10118  5.71726  2.37576  0.61958  0.77255  0.76867  0.62293
    604   2.53852  3.77933  3.44876  2.33129  5.03377  3.96805  4.15158  4.51479  1.41488  3.20235  4.73313  2.94395  4.36077  2.89698  1.71886  2.74536  3.42445  4.08060  6.12333  4.71851    713 k - - -
          2.68618  4.42225  2.77519  2.73123  3.46354  2.40513  3.72494  3.29354  2.67741  2.69355  4.24690  2.90347  2.73739  3.18146  2.89801  2.37887  2.77519  2.98518  4.58477  3.61503
          0.00539  5.62147  6.34381  0.61958  0.77255  1.10349  0.40304
    605   2.36188  2.59857  2.94318  4.04723  2.41081  4.33869  3.89242  2.86257  3.26928  2.09750  3.86449  2.92266  4.70940  4.17303  4.14723  2.30462  3.48233  2.60759  3.71690  2.56971    714 l - - -
          2.68618  4.42225  2.77519  2.73123  3.46354  2.40513  3.72494  3.29354  2.67741  2.69355  4.24690  2.90347  2.73739  3.18146  2.89801  2.37887  2.77519  2.98518  4.58477  3.61503
          0.00539  5.62147  6.34381  0.61958  0.77255  1.10349  0.40304
    606   2.16450  2.93784  5.22667  4.61206  3.74184  4.44151  4.77460  1.90565  4.39921  2.10733  3.76857  4.60058  4.80531  4.53238  4.41103  2.60144  1.93584  2.08216  3.68703  2.84707    715 i - - -
          2.68618  4.42225  2.77519  2.73123  3.46354  2.40513  3.72494  3.29354  2.67741  2.69355  4.24690  2.90347  2.73739  3.18146  2.89801  2.37887  2.77519  2.98518  4.58477  3.61503
          0.00532  5.63495  6.35730  0.61958  0.77255  1.10349  0.40304
    607   2.27690  5.69692  2.48585  1.98527  5.04100  3.37329  3.33386  4.52627  2.88498  2.83005  3.67859  2.58050  4.35620  2.70360  2.45169  2.08194  3.41977  3.32638  6.13020  4.71984    716 e - - -
          2.68618  4.42225  2.77519  2.73123  3.46354  2.40513  3.72494  3.29354  2.67741  2.69355  4.24690  2.90347  2.73739  3.18146  2.89801  2.37887  2.77519  2.98518  4.58477  3.61503
          0.00532  5.63495  6.35730  0.61958  0.77255  1.10349  0.40304
    608   2.85384  4.66823  5.23128  4.61765  2.43223  4.45871  4.79053  3.08838  4.40794  0.92594  3.04968  4.61353  4.82057  3.62334  4.42373  3.76935  2.40746  2.37464  3.52109  4.11268    717 l - - -
          2.68618  4.42225  2.77519  2.73123  3.46354  2.40513  3.72494  3.29354  2.67741  2.69355  4.24690  2.90347  2.73739  3.18146  2.89801  2.37887  2.77519  2.98518  4.58477  3.61503
          0.00532  5.63495  6.35730  0.61958  0.77255  1.10349  0.40304
    609   1.37770  4.71246  4.84893  4.25643  2.70609  3.35610  4.69884  3.15524  4.11679  2.60978  3.24580  4.41462  4.75482  2.82402  4.25740  3.26796  3.07288  1.44693  5.32777  4.14073    718 a - - -
          2.68618  4.42225  2.77519  2.73123  3.46354  2.40513  3.72494  3.29354  2.67741  2.69355  4.24690  2.90347  2.73739  3.18146  2.89801  2.37887  2.77519  2.98518  4.58477  3.61503
          0.00532  5.63495  6.35730  0.61958  0.77255  1.10349  0.40304
    610   2.36602  3.73059  2.80543  2.34602  4.91647  3.26304  2.65824  3.44695  2.63649  2.87782  3.44172  2.98529  4.37431  2.40070  2.98318  2.86151  3.42381  2.34463  6.06470  3.64340    719 v - - -
          2.68618  4.42225  2.77519  2.73123  3.46354  2.40513  3.72494  3.29354  2.67741  2.69355  4.24690  2.90347  2.73739  3.18146  2.89801  2.37887  2.77519  2.98518  4.58477  3.61503
          0.00532  5.63495  6.35730  0.61958  0.77255  1.10349  0.40304
    611   2.21031  5.66769  1.93002  1.99370  4.99908  3.96900  2.63724  3.16182  2.89774  3.08877  4.71197  3.44187  4.36217  2.65154  2.53726  2.82188  3.42126  2.83879  6.10865  4.70610    720 d - - -
          2.68618  4.42225  2.77519  2.73123  3.46354  2.40513  3.72494  3.29354  2.67741  2.69355  4.24690  2.90347  2.73739  3.18146  2.89801  2.37887  2.77519  2.98518  4.58477  3.61503
          0.00532  5.63495  6.35730  0.61958  0.77255  1.10349  0.40304
    612   2.88450  4.76954  5.37704  4.77116  2.82726  4.60729  2.99951  1.76286  4.56606  2.09526  3.86824  4.76708  4.96055  4.70076  4.58212  3.92414  3.64358  0.97168  5.43691  4.25890    721 v - - -
          2.68618  4.42225  2.77519  2.73123  3.46354  2.40513  3.72494  3.29354  2.67741  2.69355  4.24690  2.90347  2.73739  3.18146  2.89801  2.37887  2.77519  2.98518  4.58477  3.61503
          0.00532  5.63495  6.35730  0.61958  0.77255  1.10349  0.40304
    613   2.86775  3.87965  5.14157  3.59732  1.91158  4.43030  3.41072  2.68984  4.33773  1.61300  3.77935  4.56149  4.79494  4.48653  3.36133  2.85530  3.50356  2.16857  5.28123  2.10631    722 l - - -
          2.68618  4.42225  2.77519  2.73123  3.46354  2.40513  3.72494  3.29354  2.67741  2.69355  4.24690  2.90347  2.73739  3.18146  2.89801  2.37887  2.77519  2.98518  4.58477  3.61503
          0.00358  5.63322        *  0.61958  0.77255  0.00000        *
//
```
