## Supplementary_Files_1-154 for "Mosaic origin of the eukaryotic kinetochore": rod_wd40.hmm

```
HMMER3/f [3.1b1 | May 2013]
NAME  rod_orths_v3_wd40
LENG  386
ALPH  amino
RF    no
MM    no
CONS  yes
CS    no
MAP   yes
DATE  Tue Aug  1 14:04:41 2017
NSEQ  44
EFFN  11.110107
CKSUM 3804789833
STATS LOCAL MSV      -11.4057  0.69947
STATS LOCAL VITERBI  -12.1867  0.69947
STATS LOCAL FORWARD   -5.5447  0.69947
HMM          A        C        D        E        F        G        H        I        K        L        M        N        P        Q        R        S        T        V        W        Y   
            m->m     m->i     m->d     i->m     i->i     d->m     d->d
  COMPO   2.50625  4.05273  2.93166  2.69487  3.31436  2.90586  3.66035  2.86179  2.84185  2.38453  3.65311  3.08822  3.45768  3.11821  3.03050  2.45835  2.75232  2.54404  4.64460  3.78310
          2.68618  4.42225  2.77519  2.73123  3.46354  2.40513  3.72494  3.29354  2.67741  2.69355  4.24690  2.90347  2.73739  3.18146  2.89801  2.37887  2.77519  2.98518  4.58477  3.61503
          0.00346  6.06306  6.78540  0.61958  0.77255  0.00000        *
      1   6.28962  7.44708  7.14909  7.16072  6.45725  6.23857  7.58797  6.11756  7.13000  5.15129  0.02611  7.28068  6.87696  7.40764  7.00527  6.64001  6.73778  6.24576  7.86838  7.01818      1 M - - -
          2.68551  4.42592  2.77368  2.73048  3.46344  2.40611  3.72524  3.29543  2.67913  2.69186  4.24712  2.90465  2.73904  3.18354  2.89871  2.37987  2.77633  2.98057  4.55700  3.61631
          2.62870  0.53517  1.07218  1.72873  0.19542  0.48576  0.95510
      2   3.23621  3.64740  2.51809  2.54983  4.97979  1.06402  4.23090  4.44242  3.00488  3.96630  4.73371  2.68493  4.40707  3.34713  3.49597  2.44917  3.47971  3.06995  6.13544  4.74456     11 g - - -
          2.68618  4.42225  2.77519  2.73123  3.46354  2.40513  3.72494  3.29354  2.67741  2.69355  4.24690  2.90347  2.73739  3.18146  2.89801  2.37887  2.77519  2.98518  4.58477  3.61503
          0.20394  5.56354  1.71116  0.61958  0.77255  1.75660  0.18950
      3   2.35472  4.95489  3.73327  2.62424  4.12065  2.99678  4.22271  2.13760  2.64990  1.77923  4.04968  3.63344  4.37407  3.47105  3.55223  2.07608  2.74079  3.24506  5.51442  4.24853     12 l - - -
          2.68618  4.42225  2.77519  2.73123  3.46354  2.40513  3.72494  3.29354  2.67741  2.69355  4.24690  2.90347  2.73739  3.18146  2.89801  2.37887  2.77519  2.98518  4.58477  3.61503
          0.00696  5.36656  6.08890  0.61958  0.77255  1.97857  0.14881
      4   2.12877  5.46566  2.82292  2.80187  4.80543  1.99009  4.05493  4.26805  2.80867  2.94854  4.54771  2.84591  3.08019  3.16532  3.29439  1.75815  2.69680  3.86206  5.95159  4.56422     13 s - - -
          2.68618  4.42225  2.77519  2.73123  3.46354  2.40513  3.72494  3.29354  2.67741  2.69355  4.24690  2.90347  2.73739  3.18146  2.89801  2.37887  2.77519  2.98518  4.58477  3.61503
          0.00696  5.36656  6.08890  0.61958  0.77255  1.00812  0.45398
      5   2.26355  5.60735  2.61332  2.88503  3.37168  2.49195  3.26113  2.94466  2.22129  3.90084  3.28759  2.96477  3.25307  3.24549  2.48364  2.34519  3.39589  3.34141  6.05686  4.66312     14 k - - -
          2.68388  4.42179  2.77397  2.73137  3.46095  2.40661  3.72773  3.29356  2.67975  2.69081  4.24279  2.90521  2.73663  3.18425  2.89888  2.38016  2.77339  2.98326  4.58459  3.61781
          1.77405  0.41527  1.77082  1.72231  0.19681  1.43742  0.27121
      6   2.59478  5.57648  3.34546  2.39324  4.91221  2.21723  3.18343  4.39163  2.16584  3.87779  4.61965  2.23317  4.25874  3.15297  3.28314  2.19829  2.37889  3.22951  6.01482  3.42808     26 k - - -
          2.68618  4.42225  2.77519  2.73123  3.46354  2.40513  3.72494  3.29354  2.67741  2.69355  4.24690  2.90347  2.73739  3.18146  2.89801  2.37887  2.77519  2.98518  4.58477  3.61503
          0.00640  5.45040  6.17275  0.61958  0.77255  1.39990  0.28319
      7   3.26937  5.79926  1.33582  1.90731  5.13828  3.10153  4.20967  4.63095  2.50444  4.10231  4.84694  2.13042  4.39899  3.31378  3.48449  2.39888  3.50665  3.30036  6.23095  4.80543     27 d - - -
          2.68618  4.42225  2.77519  2.73123  3.46354  2.40513  3.72494  3.29354  2.67741  2.69355  4.24690  2.90347  2.73739  3.18146  2.89801  2.37887  2.77519  2.98518  4.58477  3.61503
          0.00588  5.53580  6.25814  0.61958  0.77255  1.79392  0.18189
      8   3.51671  6.08897  1.97305  0.88607  5.41246  3.07467  4.41331  4.92015  3.25779  4.38581  5.15278  2.41666  4.56824  2.84190  3.79432  3.44105  3.76752  3.06682  6.51818  5.05979     28 e - - -
          2.68618  4.42225  2.77519  2.73123  3.46354  2.40513  3.72494  3.29354  2.67741  2.69355  4.24690  2.90347  2.73739  3.18146  2.89801  2.37887  2.77519  2.98518  4.58477  3.61503
          0.00588  5.53580  6.25814  0.61958  0.77255  1.79392  0.18189
      9   3.29869  2.25868  4.27087  3.81617  5.01312  2.97801  4.88695  4.41854  2.86190  4.07445  4.90875  3.00310  4.69534  4.11432  4.10925  3.44845  0.66459  4.00580  6.33972  5.09387     29 T - - -
          2.68618  4.42225  2.77519  2.73123  3.46354  2.40513  3.72494  3.29354  2.67741  2.69355  4.24690  2.90347  2.73739  3.18146  2.89801  2.37887  2.77519  2.98518  4.58477  3.61503
          0.00588  5.53580  6.25814  0.61958  0.77255  1.79392  0.18189
     10   1.95302  5.61307  3.39567  2.50045  4.94494  2.79206  2.69519  4.42168  2.84155  3.13303  4.65724  2.27073  4.30627  2.74255  2.86095  2.17841  2.79000  2.90623  6.05375  4.65092     30 a - - -
          2.68618  4.42225  2.77519  2.73123  3.46354  2.40513  3.72494  3.29354  2.67741  2.69355  4.24690  2.90347  2.73739  3.18146  2.89801  2.37887  2.77519  2.98518  4.58477  3.61503
          0.00588  5.53580  6.25814  0.61958  0.77255  1.79392  0.18189
     11   3.13774  5.59489  3.40691  2.25663  4.91868  3.91930  3.21599  4.38943  2.85104  3.02995  4.64153  1.63852  4.31241  3.21239  2.44294  2.24661  2.05472  3.24680  6.04048  4.64341     31 n - - -
          2.68618  4.42225  2.77519  2.73123  3.46354  2.40513  3.72494  3.29354  2.67741  2.69355  4.24690  2.90347  2.73739  3.18146  2.89801  2.37887  2.77519  2.98518  4.58477  3.61503
          0.00588  5.53580  6.25814  0.61958  0.77255  0.71081  0.67580
     12   2.42052  3.77241  5.00246  3.22751  1.75051  3.28787  4.79534  2.52729  3.15350  1.95082  3.14744  2.86049  4.84664  4.44146  4.37007  2.73643  3.58029  2.45467  5.39472  3.16674     32 f - - -
          2.68339  4.42274  2.77666  2.73196  3.46307  2.40520  3.72321  3.29450  2.67815  2.69389  4.24885  2.90306  2.73740  3.18195  2.89765  2.37756  2.77568  2.98590  4.58455  3.61637
          2.08987  0.33499  1.82664  1.12506  0.39250  1.40097  0.28284
     13   3.16059  5.66145  1.90336  2.32912  5.00239  3.15617  4.12336  3.66127  2.03432  3.26909  4.70319  2.99723  4.32925  2.40970  3.35178  2.38732  2.88229  2.75618  6.09660  3.29783     40 d - - -
          2.68618  4.42225  2.77519  2.73123  3.46354  2.40513  3.72494  3.29354  2.67741  2.69355  4.24690  2.90347  2.73739  3.18146  2.89801  2.37887  2.77519  2.98518  4.58477  3.61503
          0.05557  5.58486  2.98979  0.61958  0.77255  0.78615  0.60806
     14   2.58557  5.71068  2.44022  2.94929  5.04109  1.71775  4.21039  4.51573  2.55935  3.17619  4.75772  2.36445  4.41372  3.31239  3.44230  2.32177  2.06500  3.43467  6.15525  4.75438     41 g - - -
          2.68618  4.42225  2.77519  2.73123  3.46354  2.40513  3.72494  3.29354  2.67741  2.69355  4.24690  2.90347  2.73739  3.18146  2.89801  2.37887  2.77519  2.98518  4.58477  3.61503
          0.00490  5.71692  6.43927  0.61958  0.77255  1.49467  0.25402
     15   2.12330  5.56037  3.58262  2.62591  3.42646  3.26060  4.25070  4.27026  3.02295  2.82890  4.62106  3.55779  2.38177  2.49829  3.02615  1.87758  2.28559  3.17760  6.03938  4.67726     42 s - - -
          2.68618  4.42225  2.77519  2.73123  3.46354  2.40513  3.72494  3.29354  2.67741  2.69355  4.24690  2.90347  2.73739  3.18146  2.89801  2.37887  2.77519  2.98518  4.58477  3.61503
          0.00490  5.71692  6.43927  0.61958  0.77255  1.49467  0.25402
     16   2.76758  5.74872  2.86871  2.62111  5.09463  3.23479  3.20028  3.53591  2.19388  3.10851  4.78916  2.67728  3.39348  2.84947  1.69010  2.45668  2.69212  4.13981  6.18090  4.76945     43 r - - -
          2.68618  4.42225  2.77519  2.73123  3.46354  2.40513  3.72494  3.29354  2.67741  2.69355  4.24690  2.90347  2.73739  3.18146  2.89801  2.37887  2.77519  2.98518  4.58477  3.61503
          0.00490  5.71692  6.43927  0.61958  0.77255  1.49467  0.25402
     17   3.23618  5.74716  2.25876  2.13267  3.59779  3.23172  3.21783  4.57845  1.98242  3.26803  4.78778  2.68403  4.40338  2.98589  2.92242  2.25686  2.64145  3.32053  6.17976  3.37560     44 k - - -
          2.68618  4.42225  2.77519  2.73123  3.46354  2.40513  3.72494  3.29354  2.67741  2.69355  4.24690  2.90347  2.73739  3.18146  2.89801  2.37887  2.77519  2.98518  4.58477  3.61503
          0.00490  5.71692  6.43927  0.61958  0.77255  1.49467  0.25402
     18   2.83659  5.73142  3.49246  1.10971  5.06950  3.39956  4.20167  3.56658  2.93904  4.03371  3.51205  2.57096  2.82884  2.44372  2.99438  3.20313  2.90602  4.11831  6.16832  4.76168     45 e - - -
          2.68618  4.42225  2.77519  2.73123  3.46354  2.40513  3.72494  3.29354  2.67741  2.69355  4.24690  2.90347  2.73739  3.18146  2.89801  2.37887  2.77519  2.98518  4.58477  3.61503
          0.00490  5.71692  6.43927  0.61958  0.77255  1.49467  0.25402
     19   2.53386  5.74768  2.88838  2.62787  5.09312  2.92203  3.04120  3.28116  2.55746  3.28222  4.78824  2.29114  4.40329  2.51941  2.83587  1.73525  2.72666  4.13851  6.18014  4.76897     46 s - - -
          2.68618  4.42225  2.77519  2.73123  3.46354  2.40513  3.72494  3.29354  2.67741  2.69355  4.24690  2.90347  2.73739  3.18146  2.89801  2.37887  2.77519  2.98518  4.58477  3.61503
          0.00490  5.71692  6.43927  0.61958  0.77255  1.17573  0.36903
     20   2.93366  3.02494  3.09959  2.67870  4.89474  1.50109  4.26573  2.98057  3.03147  3.89067  4.67050  3.56815  4.46212  2.97074  2.89508  2.27289  2.12294  3.47170  6.08503  4.71567     47 g - - -
          2.68618  4.42225  2.77519  2.73123  3.46354  2.40513  3.72494  3.29354  2.67741  2.69355  4.24690  2.90347  2.73739  3.18146  2.89801  2.37887  2.77519  2.98518  4.58477  3.61503
          0.00471  5.75616  6.47851  0.61958  0.77255  0.92122  0.50755
     21   2.60257  5.74332  3.57738  1.99392  5.06082  2.88316  4.27576  3.55626  3.02216  2.81175  4.79133  3.10109  3.42592  2.98211  2.70003  1.55881  2.74314  2.87674  6.19288  4.79919     48 s - - -
          2.68618  4.42225  2.77519  2.73123  3.46354  2.40513  3.72494  3.29354  2.67741  2.69355  4.24690  2.90347  2.73739  3.18146  2.89801  2.37887  2.77519  2.98518  4.58477  3.61503
          0.00443  5.81820  6.54054  0.61958  0.77255  0.98075  0.47005
     22   1.91549  5.83237  3.03448  2.61165  5.17802  2.19721  4.28318  4.66403  3.01952  4.13865  4.87466  2.68387  2.73628  3.38001  2.59111  1.59889  3.05008  4.22370  6.26645  4.85518     49 s - - -
          2.68618  4.42225  2.77519  2.73123  3.46354  2.40513  3.72494  3.29354  2.67741  2.69355  4.24690  2.90347  2.73739  3.18146  2.89801  2.37887  2.77519  2.98518  4.58477  3.61503
          0.00430  5.84635  6.56870  0.61958  0.77255  1.15081  0.38036
     23   3.62017  4.98012  5.59686  4.98220  3.24784  4.80434  5.13429  2.14161  4.76917  0.69604  3.14443  4.97160  5.14344  4.87418  4.76597  3.23206  3.84983  2.28570  3.44507  4.42755     50 l - - -
          2.68618  4.42225  2.77519  2.73123  3.46354  2.40513  3.72494  3.29354  2.67741  2.69355  4.24690  2.90347  2.73739  3.18146  2.89801  2.37887  2.77519  2.98518  4.58477  3.61503
          0.00430  5.84635  6.56870  0.61958  0.77255  1.15081  0.38036
     24   3.38073  5.07081  4.30901  3.74038  2.03720  4.37255  4.62947  2.91192  2.74358  3.27988  4.17589  4.13114  3.51309  3.16519  4.02567  2.33932  2.63117  3.34181  5.65342  1.25583     51 y - - -
          2.68618  4.42225  2.77519  2.73123  3.46354  2.40513  3.72494  3.29354  2.67741  2.69355  4.24690  2.90347  2.73739  3.18146  2.89801  2.37887  2.77519  2.98518  4.58477  3.61503
          0.00430  5.84635  6.56870  0.61958  0.77255  1.15081  0.38036
     25   2.53732  3.89204  2.68756  2.39733  5.17473  3.31306  4.27495  4.66160  1.91008  4.13420  4.86870  3.06932  3.50772  2.01059  2.01435  2.60356  2.77872  4.21970  6.26029  4.84856     52 k - - -
          2.68618  4.42225  2.77519  2.73123  3.46354  2.40513  3.72494  3.29354  2.67741  2.69355  4.24690  2.90347  2.73739  3.18146  2.89801  2.37887  2.77519  2.98518  4.58477  3.61503
          0.00430  5.84635  6.56870  0.61958  0.77255  0.93726  0.49709
     26   2.63764  4.80562  5.40127  4.78550  2.41723  4.60161  4.93546  2.85282  4.56899  1.89052  3.34199  4.76598  4.96524  4.69905  4.57504  2.19206  2.27662  1.48411  3.43318  3.25919     53 v - - -
          2.68535  4.42244  2.77538  2.73142  3.46373  2.40532  3.72513  3.29277  2.67760  2.69374  4.24709  2.90365  2.73758  3.18165  2.89820  2.37906  2.77449  2.98480  4.58496  3.61522
          0.38747  1.63110  2.07535  0.06286  2.79814  1.07250  0.41878
     27   3.24822  2.95873  1.64058  2.19437  5.09038  4.02336  3.37974  4.57352  2.61755  2.44679  4.79105  2.27745  4.41679  2.88764  2.97332  2.83090  3.47938  3.08009  6.18439  4.77588     55 d - - -
          2.68618  4.42225  2.77519  2.73123  3.46354  2.40513  3.72494  3.29354  2.67741  2.69355  4.24690  2.90347  2.73739  3.18146  2.89801  2.37887  2.77519  2.98518  4.58477  3.61503
          0.00481  5.73584  6.45819  0.61958  0.77255  1.45362  0.26621
     28   2.75740  4.94938  4.33180  3.76046  3.22222  2.91338  3.44649  2.83994  3.69987  2.32603  4.05687  3.34670  2.77061  3.98364  4.01460  2.06895  1.47889  2.76475  5.54183  4.32220     56 t - - -
          2.68618  4.42225  2.77519  2.73123  3.46354  2.40513  3.72494  3.29354  2.67741  2.69355  4.24690  2.90347  2.73739  3.18146  2.89801  2.37887  2.77519  2.98518  4.58477  3.61503
          0.00481  5.73584  6.45819  0.61958  0.77255  1.45362  0.26621
     29   3.45732  4.82360  5.40379  4.79570  3.90923  4.64481  4.98671  1.90929  4.58940  1.32284  3.17391  4.79903  4.99915  4.72664  2.93217  3.03512  3.69028  1.28460  5.47632  4.30294     57 v - - -
          2.68618  4.42225  2.77519  2.73123  3.46354  2.40513  3.72494  3.29354  2.67741  2.69355  4.24690  2.90347  2.73739  3.18146  2.89801  2.37887  2.77519  2.98518  4.58477  3.61503
          0.00481  5.73584  6.45819  0.61958  0.77255  1.45362  0.26621
     30   1.15259  3.45160  4.83183  4.24298  3.18172  2.96947  4.74370  2.80498  4.11689  2.45506  3.91086  4.43445  3.45435  4.33022  3.22096  2.28570  2.97107  2.56135  5.40795  4.21777     58 a - - -
          2.68618  4.42225  2.77519  2.73123  3.46354  2.40513  3.72494  3.29354  2.67741  2.69355  4.24690  2.90347  2.73739  3.18146  2.89801  2.37887  2.77519  2.98518  4.58477  3.61503
          0.00481  5.73584  6.45819  0.61958  0.77255  1.45362  0.26621
     31   3.24984  5.74898  3.50309  2.38333  5.08969  3.15523  4.21214  3.58154  2.05494  4.05215  4.79092  3.49439  4.41840  2.37964  2.39013  1.63597  2.10713  3.29690  6.18407  4.77639     59 s - - -
          2.68618  4.42225  2.77519  2.73123  3.46354  2.40513  3.72494  3.29354  2.67741  2.69355  4.24690  2.90347  2.73739  3.18146  2.89801  2.37887  2.77519  2.98518  4.58477  3.61503
          0.00481  5.73584  6.45819  0.61958  0.77255  1.45362  0.26621
     32   2.52503  4.72036  5.30267  4.68810  3.12963  4.51480  4.84860  1.34492  4.47471  1.80250  2.98966  4.67509  4.87824  4.60730  3.36803  3.08835  2.95914  1.78314  5.34397  4.16785     60 i - - -
          2.68618  4.42225  2.77519  2.73123  3.46354  2.40513  3.72494  3.29354  2.67741  2.69355  4.24690  2.90347  2.73739  3.18146  2.89801  2.37887  2.77519  2.98518  4.58477  3.61503
          0.00481  5.73584  6.45819  0.61958  0.77255  0.60218  0.79323
     33   2.10353  5.50041  3.78279  2.81895  3.45711  4.19299  2.95188  2.80737  2.59299  3.09069  4.57523  3.73753  2.48518  3.56227  3.67280  1.43396  2.67467  3.82444  6.01296  4.68936     61 s - - -
          2.68661  4.41978  2.77684  2.73145  3.46419  2.40674  3.72287  3.29112  2.67802  2.69267  4.25003  2.90309  2.73331  3.18297  2.89948  2.37657  2.77623  2.98724  4.58791  3.61437
          1.08106  0.85773  1.44121  1.99960  0.14548  1.07689  0.41650
     34   2.03339  3.66752  2.52181  2.52615  3.51013  3.17216  4.15479  3.21987  2.90755  3.86869  4.63231  2.58973  3.53982  3.26595  2.78422  1.88559  2.76885  3.21339  6.03846  4.65329     77 s - - -
          2.68618  4.42225  2.77519  2.73123  3.46354  2.40513  3.72494  3.29354  2.67741  2.69355  4.24690  2.90347  2.73739  3.18146  2.89801  2.37887  2.77519  2.98518  4.58477  3.61503
          0.19886  5.59898  1.73367  0.61958  0.77255  1.22083  0.34954
     35   2.77815  3.65866  2.83705  1.83803  4.93755  3.88782  2.70894  4.41753  2.50783  3.21221  2.69745  2.86896  4.28110  3.17491  2.92365  1.79108  3.34203  3.98707  6.03886  4.63313     78 s - - -
          2.68618  4.42225  2.77519  2.73123  3.46354  2.40513  3.72494  3.29354  2.67741  2.69355  4.24690  2.90347  2.73739  3.18146  2.89801  2.37887  2.77519  2.98518  4.58477  3.61503
          0.00613  5.49345  6.21579  0.61958  0.77255  1.84652  0.17172
     36   2.71106  5.62647  2.21735  2.08127  4.97263  2.76339  4.07253  4.45956  2.52008  3.93221  4.66695  2.10859  4.27879  2.32278  2.74338  2.61805  2.43372  4.01772  6.05841  4.64648     79 e - - -
          2.68618  4.42225  2.77519  2.73123  3.46354  2.40513  3.72494  3.29354  2.67741  2.69355  4.24690  2.90347  2.73739  3.18146  2.89801  2.37887  2.77519  2.98518  4.58477  3.61503
          0.00625  5.47467  6.19702  0.61958  0.77255  1.84652  0.17172
     37   2.42083  5.59521  3.35645  1.87861  4.93333  2.76119  4.06623  3.24138  1.96871  3.89762  4.63814  3.34845  4.27164  2.56337  3.29488  2.09206  2.24416  3.98220  6.03243  4.62599     80 e - - -
          2.68618  4.42225  2.77519  2.73123  3.46354  2.40513  3.72494  3.29354  2.67741  2.69355  4.24690  2.90347  2.73739  3.18146  2.89801  2.37887  2.77519  2.98518  4.58477  3.61503
          0.00625  5.47467  6.19702  0.61958  0.77255  1.84652  0.17172
     38   2.86015  4.65502  2.71885  3.98137  3.76088  4.25465  4.55336  2.36850  3.20205  1.80766  2.64269  4.21227  4.62496  4.10021  4.07056  2.51336  2.46546  1.68921  5.26537  4.07072     81 v - - -
          2.68618  4.42225  2.77519  2.73123  3.46354  2.40513  3.72494  3.29354  2.67741  2.69355  4.24690  2.90347  2.73739  3.18146  2.89801  2.37887  2.77519  2.98518  4.58477  3.61503
          0.00625  5.47467  6.19702  0.61958  0.77255  1.84652  0.17172
     39   3.10949  5.62161  2.65936  1.89838  4.96648  3.87815  4.06874  4.45292  2.22507  2.74916  4.66267  1.99314  4.27414  2.58340  3.29872  1.89552  2.97372  4.01221  6.05403  4.64216     82 s - - -
          2.68618  4.42225  2.77519  2.73123  3.46354  2.40513  3.72494  3.29354  2.67741  2.69355  4.24690  2.90347  2.73739  3.18146  2.89801  2.37887  2.77519  2.98518  4.58477  3.61503
          0.00625  5.47467  6.19702  0.61958  0.77255  1.84652  0.17172
     40   2.72265  3.95705  3.36222  2.25258  4.91277  2.56339  3.02624  4.38973  2.03161  3.03669  4.62468  3.35234  2.83929  2.85296  2.73784  2.42342  2.72963  3.31842  6.02110  3.41668     83 k - - -
          2.68618  4.42225  2.77519  2.73123  3.46354  2.40513  3.72494  3.29354  2.67741  2.69355  4.24690  2.90347  2.73739  3.18146  2.89801  2.37887  2.77519  2.98518  4.58477  3.61503
          0.00625  5.47467  6.19702  0.61958  0.77255  1.84652  0.17172
     41   2.22334  5.56934  2.95118  2.81172  4.89673  3.26494  4.07133  4.37039  2.43246  2.51164  4.61474  2.26810  4.27538  3.17364  2.68524  1.83435  2.52083  3.95046  6.01279  3.44032     84 s - - -
          2.68618  4.42225  2.77519  2.73123  3.46354  2.40513  3.72494  3.29354  2.67741  2.69355  4.24690  2.90347  2.73739  3.18146  2.89801  2.37887  2.77519  2.98518  4.58477  3.61503
          0.00625  5.47467  6.19702  0.61958  0.77255  1.84652  0.17172
     42   3.38199  5.81140  3.37869  2.17014  5.18698  4.03800  4.30984  4.65232  3.03535  4.14512  4.92169  2.87250  0.90722  3.42964  2.70341  3.34523  2.54155  4.23515  6.28392  4.89654     85 p - - -
          2.68618  4.42225  2.77519  2.73123  3.46354  2.40513  3.72494  3.29354  2.67741  2.69355  4.24690  2.90347  2.73739  3.18146  2.89801  2.37887  2.77519  2.98518  4.58477  3.61503
          0.08506  5.47467  2.55943  0.61958  0.77255  1.84652  0.17172
     43   1.83113  5.46204  2.84782  2.80249  3.62613  3.85535  3.32067  4.21942  2.41459  3.74839  4.51450  3.34222  4.24764  2.52258  2.02597  2.54555  3.29437  2.64845  3.33474  4.53908     86 a - - -
          2.68618  4.42225  2.77519  2.73123  3.46354  2.40513  3.72494  3.29354  2.67741  2.69355  4.24690  2.90347  2.73739  3.18146  2.89801  2.37887  2.77519  2.98518  4.58477  3.61503
          0.05782  5.39637  2.96332  0.61958  0.77255  1.71690  0.19799
     44   2.72712  3.32520  5.09292  4.47778  2.58841  4.29705  4.63112  1.55303  4.26243  1.79011  3.61298  4.46042  3.48735  4.39257  4.26962  3.60879  3.35823  2.38677  2.10857  3.94693     87 i - - -
          2.68618  4.42225  2.77519  2.73123  3.46354  2.40513  3.72494  3.29354  2.67741  2.69355  4.24690  2.90347  2.73739  3.18146  2.89801  2.37887  2.77519  2.98518  4.58477  3.61503
          0.00686  5.38176  6.10411  0.61958  0.77255  0.82810  0.57426
     45   2.11856  2.77040  2.96346  2.61460  3.16697  2.70360  4.20759  4.24275  2.58083  3.13749  3.49046  3.00086  4.40267  2.52768  3.45521  2.23024  2.97912  3.07556  6.00531  3.72958     88 a - - -
          2.68490  4.42333  2.77523  2.72975  3.46461  2.40553  3.72059  3.29462  2.67848  2.69357  4.24591  2.90454  2.73790  3.18150  2.89908  2.37787  2.77565  2.98467  4.58584  3.61611
          0.56916  0.83867  6.37107  1.13942  0.38567  0.87310  0.54069
     46   1.54989  3.66338  3.79015  2.79751  4.54999  2.52026  4.37141  3.29243  3.21708  3.59016  3.31575  3.72974  3.37139  2.59517  3.05199  2.63819  2.48822  2.45501  5.87811  4.57518     93 a - - -
          2.68618  4.42225  2.77519  2.73123  3.46354  2.40513  3.72494  3.29354  2.67741  2.69355  4.24690  2.90347  2.73739  3.18146  2.89801  2.37887  2.77519  2.98518  4.58477  3.61503
          0.00468  5.76305  6.48540  0.61958  0.77255  1.35456  0.29849
     47   1.73557  2.67242  3.06540  3.42659  3.65611  3.31320  4.46500  3.12209  2.85418  2.32449  4.26431  3.09066  4.61424  3.11938  3.80104  2.33999  2.97691  2.26062  5.73087  4.46884     94 a - - -
          2.68618  4.42225  2.77519  2.73123  3.46354  2.40513  3.72494  3.29354  2.67741  2.69355  4.24690  2.90347  2.73739  3.18146  2.89801  2.37887  2.77519  2.98518  4.58477  3.61503
          0.00468  5.76305  6.48540  0.61958  0.77255  1.35456  0.29849
     48   2.13467  3.46799  2.62446  2.77265  4.75897  4.10316  4.30494  4.18129  3.09682  3.17678  3.46267  3.22142  4.49340  3.44801  2.41578  1.60021  2.71973  2.78852  6.00794  3.23086     95 s - - -
          2.68618  4.42225  2.77519  2.73123  3.46354  2.40513  3.72494  3.29354  2.67741  2.69355  4.24690  2.90347  2.73739  3.18146  2.89801  2.37887  2.77519  2.98518  4.58477  3.61503
          0.00468  5.76305  6.48540  0.61958  0.77255  1.35456  0.29849
     49   3.26514  3.55381  2.93655  2.57110  3.61577  2.61737  3.12184  4.56258  2.97019  3.20358  4.79339  2.63793  4.43617  2.36730  3.46115  1.51930  2.35030  4.13470  6.18908  4.78471     96 s - - -
          2.68618  4.42225  2.77519  2.73123  3.46354  2.40513  3.72494  3.29354  2.67741  2.69355  4.24690  2.90347  2.73739  3.18146  2.89801  2.37887  2.77519  2.98518  4.58477  3.61503
          0.00468  5.76305  6.48540  0.61958  0.77255  1.03562  0.43852
     50   2.56060  3.84720  2.69236  2.14921  3.64767  2.82309  4.24780  4.62566  2.58402  4.10075  4.83658  2.27435  2.58873  2.32190  3.47545  2.12318  3.51781  3.18949  6.22883  4.81827     97 s - - -
          2.68618  4.42225  2.77519  2.73123  3.46354  2.40513  3.72494  3.29354  2.67741  2.69355  4.24690  2.90347  2.73739  3.18146  2.89801  2.37887  2.77519  2.98518  4.58477  3.61503
          0.00451  5.80055  6.52290  0.61958  0.77255  1.25259  0.33654
     51   2.88671  5.80044  2.32707  2.03446  5.14670  2.32762  3.12663  4.63355  2.98141  3.52673  4.84080  2.41560  4.45362  2.36787  2.33498  2.44585  2.73819  4.19172  6.23239  4.82067     98 e - - -
          2.68618  4.42225  2.77519  2.73123  3.46354  2.40513  3.72494  3.29354  2.67741  2.69355  4.24690  2.90347  2.73739  3.18146  2.89801  2.37887  2.77519  2.98518  4.58477  3.61503
          0.00451  5.80055  6.52290  0.61958  0.77255  1.25259  0.33654
     52   2.86745  5.45633  2.68520  3.18299  3.43438  2.15723  2.94796  4.08888  2.80280  2.69300  3.20913  3.15976  4.53996  2.99913  2.15796  3.35685  3.53882  2.17143  4.03500  3.52944     99 g - - -
          2.68618  4.42225  2.77519  2.73123  3.46354  2.40513  3.72494  3.29354  2.67741  2.69355  4.24690  2.90347  2.73739  3.18146  2.89801  2.37887  2.77519  2.98518  4.58477  3.61503
          0.00451  5.80055  6.52290  0.61958  0.77255  1.25259  0.33654
     53   3.38877  3.77778  5.36622  4.75004  2.27142  4.56006  4.89446  2.60687  4.53197  1.30472  2.78992  4.72693  4.92325  4.66038  4.53530  3.28597  3.04747  1.61428  5.38372  2.70431    100 l - - -
          2.68618  4.42225  2.77519  2.73123  3.46354  2.40513  3.72494  3.29354  2.67741  2.69355  4.24690  2.90347  2.73739  3.18146  2.89801  2.37887  2.77519  2.98518  4.58477  3.61503
          0.00451  5.80055  6.52290  0.61958  0.77255  1.25259  0.33654
     54   1.63655  1.42140  5.38486  4.78191  3.94829  4.61054  4.98183  2.48544  4.58010  3.02098  3.17567  4.77977  4.98639  4.72169  4.60583  3.08557  3.17251  1.65250  5.48867  4.31087    101 c - - -
          2.68618  4.42225  2.77519  2.73123  3.46354  2.40513  3.72494  3.29354  2.67741  2.69355  4.24690  2.90347  2.73739  3.18146  2.89801  2.37887  2.77519  2.98518  4.58477  3.61503
          0.00451  5.80055  6.52290  0.61958  0.77255  1.25259  0.33654
     55   2.30176  5.26063  5.97219  5.38782  3.42313  5.24504  5.62955  1.51562  5.20733  1.23515  3.17088  5.41392  5.53858  5.31048  5.21972  4.58407  4.18931  1.45211  6.01988  4.87798    102 l - - -
          2.68618  4.42225  2.77519  2.73123  3.46354  2.40513  3.72494  3.29354  2.67741  2.69355  4.24690  2.90347  2.73739  3.18146  2.89801  2.37887  2.77519  2.98518  4.58477  3.61503
          0.00451  5.80055  6.52290  0.61958  0.77255  1.25259  0.33654
     56   1.46828  3.00485  4.85231  4.26458  3.94795  2.75383  4.78186  2.47647  4.14216  2.32489  3.96012  3.38003  4.84631  4.35924  3.20703  2.45266  2.92618  1.98792  5.45684  4.26570    103 a - - -
          2.68618  4.42225  2.77519  2.73123  3.46354  2.40513  3.72494  3.29354  2.67741  2.69355  4.24690  2.90347  2.73739  3.18146  2.89801  2.37887  2.77519  2.98518  4.58477  3.61503
          0.00451  5.80055  6.52290  0.61958  0.77255  1.25259  0.33654
     57   2.20466  4.86248  4.77174  4.18712  3.96793  3.44264  4.75942  1.97177  4.07652  2.22025  2.98323  3.24180  4.83143  3.34437  2.73387  2.59436  3.60082  1.53212  5.47193  4.27728    104 v - - -
          2.68618  4.42225  2.77519  2.73123  3.46354  2.40513  3.72494  3.29354  2.67741  2.69355  4.24690  2.90347  2.73739  3.18146  2.89801  2.37887  2.77519  2.98518  4.58477  3.61503
          0.00451  5.80055  6.52290  0.61958  0.77255  1.25259  0.33654
     58   3.30211  3.66452  1.49451  2.12844  5.13952  2.05646  4.26450  4.62192  3.00455  4.10348  4.84374  2.45806  4.46823  3.36347  2.90069  2.56920  3.53404  2.81047  6.23704  4.82849    105 d - - -
          2.68618  4.42225  2.77519  2.73123  3.46354  2.40513  3.72494  3.29354  2.67741  2.69355  4.24690  2.90347  2.73739  3.18146  2.89801  2.37887  2.77519  2.98518  4.58477  3.61503
          0.00451  5.80055  6.52290  0.61958  0.77255  1.25259  0.33654
     59   2.87233  4.13799  2.60799  2.16935  5.14664  4.05983  2.88443  4.63352  1.76701  4.10608  4.84058  2.36813  4.45335  2.84768  2.18027  2.24280  3.03546  4.19160  6.23214  4.82043    106 k - - -
          2.68618  4.42225  2.77519  2.73123  3.46354  2.40513  3.72494  3.29354  2.67741  2.69355  4.24690  2.90347  2.73739  3.18146  2.89801  2.37887  2.77519  2.98518  4.58477  3.61503
          0.00451  5.80055  6.52290  0.61958  0.77255  1.25259  0.33654
     60   2.52325  5.76106  2.16526  2.68118  5.09042  4.06824  3.55918  3.52506  2.99807  2.82021  4.80587  3.54197  4.46135  2.11061  2.98984  1.63208  2.51600  3.32103  6.20326  4.80198    107 s - - -
          2.68618  4.42225  2.77519  2.73123  3.46354  2.40513  3.72494  3.29354  2.67741  2.69355  4.24690  2.90347  2.73739  3.18146  2.89801  2.37887  2.77519  2.98518  4.58477  3.61503
          0.00451  5.80055  6.52290  0.61958  0.77255  1.25259  0.33654
     61   2.92810  5.41688  6.27358  5.75929  4.76123  5.66432  6.23646  1.48745  5.64708  1.50417  4.57781  5.83447  5.93714  5.85076  5.73934  5.04958  3.10599  0.93513  6.63436  5.42873    108 v - - -
          2.68618  4.42225  2.77519  2.73123  3.46354  2.40513  3.72494  3.29354  2.67741  2.69355  4.24690  2.90347  2.73739  3.18146  2.89801  2.37887  2.77519  2.98518  4.58477  3.61503
          0.00451  5.80055  6.52290  0.61958  0.77255  1.25259  0.33654
     62   2.47435  5.34687  3.16968  3.27769  3.37978  3.19586  2.22600  2.56348  3.26263  2.44048  4.43074  3.77213  4.57667  2.86070  2.80341  2.21481  3.03678  3.65426  5.88126  2.33269    109 s - - -
          2.68618  4.42225  2.77519  2.73123  3.46354  2.40513  3.72494  3.29354  2.67741  2.69355  4.24690  2.90347  2.73739  3.18146  2.89801  2.37887  2.77519  2.98518  4.58477  3.61503
          0.00451  5.80055  6.52290  0.61958  0.77255  1.25259  0.33654
     63   3.38653  4.76165  5.34717  4.73218  2.66907  3.22488  4.88922  1.48180  4.51780  1.33127  3.87990  4.71721  3.34553  4.64954  4.52709  3.04308  3.61874  2.13328  5.38356  3.16040    110 l - - -
          2.68618  4.42225  2.77519  2.73123  3.46354  2.40513  3.72494  3.29354  2.67741  2.69355  4.24690  2.90347  2.73739  3.18146  2.89801  2.37887  2.77519  2.98518  4.58477  3.61503
          0.00451  5.80055  6.52290  0.61958  0.77255  1.25259  0.33654
     64   3.42407  4.79653  5.37974  4.76915  1.26028  4.59034  3.34050  2.42971  4.55421  1.72881  3.91107  4.74633  4.95253  4.68098  4.56097  3.15359  3.65605  2.08511  5.36613  2.43210    111 f - - -
          2.68618  4.42225  2.77519  2.73123  3.46354  2.40513  3.72494  3.29354  2.67741  2.69355  4.24690  2.90347  2.73739  3.18146  2.89801  2.37887  2.77519  2.98518  4.58477  3.61503
          0.03651  5.80055  3.41663  0.61958  0.77255  1.25259  0.33654
     65   2.76417  5.74555  2.13933  2.04805  3.33264  3.33253  4.23669  3.39439  2.68162  4.04481  4.78995  2.22678  4.44123  3.33772  3.46747  2.03747  2.48987  2.75997  6.18678  4.78448    112 s - - -
          2.68618  4.42225  2.77519  2.73123  3.46354  2.40513  3.72494  3.29354  2.67741  2.69355  4.24690  2.90347  2.73739  3.18146  2.89801  2.37887  2.77519  2.98518  4.58477  3.61503
          0.03646  5.76870  3.42112  0.61958  0.77255  1.34009  0.30357
     66   3.27018  5.38604  2.76531  2.88328  2.50288  4.12170  3.45707  2.41947  3.15762  2.63058  4.46356  3.06983  2.54674  2.72366  3.61015  1.97511  2.96033  2.61741  5.90513  4.58937    113 s - - -
          2.68480  4.42393  2.77406  2.73008  3.46425  2.40569  3.72242  3.29522  2.67854  2.69470  4.24440  2.90388  2.73907  3.17780  2.89904  2.37830  2.77516  2.98479  4.58645  3.61671
          0.71722  0.67270  6.45939  1.32804  0.30788  0.77153  0.62047
     67   1.78657  3.65963  2.70174  2.41533  5.11670  4.08381  4.27252  2.74310  2.28621  4.08439  4.82880  2.73540  4.47713  3.37319  3.50310  1.94202  2.17929  4.16826  6.22524  4.82225    121 a - - -
          2.68618  4.42225  2.77519  2.73123  3.46354  2.40513  3.72494  3.29354  2.67741  2.69355  4.24690  2.90347  2.73739  3.18146  2.89801  2.37887  2.77519  2.98518  4.58477  3.61503
          0.00438  5.82763  6.54998  0.61958  0.77255  1.16916  0.37197
     68   3.31895  2.12379  3.68413  3.12644  4.83636  2.08336  2.94973  4.26368  2.21313  3.22678  3.50829  2.31172  4.52771  3.47374  2.72795  3.33683  2.39350  3.92223  6.07026  3.16627    122 g - - -
          2.68618  4.42225  2.77519  2.73123  3.46354  2.40513  3.72494  3.29354  2.67741  2.69355  4.24690  2.90347  2.73739  3.18146  2.89801  2.37887  2.77519  2.98518  4.58477  3.61503
          0.00438  5.82763  6.54998  0.61958  0.77255  1.16916  0.37197
     69   2.30652  3.88010  2.08442  2.41102  5.16075  3.19413  4.26374  4.64711  2.15175  4.12064  4.85564  3.54401  4.47023  2.32198  2.62140  2.16970  2.44371  3.41434  6.24747  4.83619    123 d - - -
          2.68618  4.42225  2.77519  2.73123  3.46354  2.40513  3.72494  3.29354  2.67741  2.69355  4.24690  2.90347  2.73739  3.18146  2.89801  2.37887  2.77519  2.98518  4.58477  3.61503
          0.00438  5.82763  6.54998  0.61958  0.77255  1.16916  0.37197
     70   2.60183  5.81567  2.06852  2.70505  5.16155  2.80952  3.31807  3.39270  2.75022  4.12130  4.85612  2.44803  3.46047  2.64531  2.61818  1.92890  3.08560  3.14105  6.24787  4.83642    124 s - - -
          2.68618  4.42225  2.77519  2.73123  3.46354  2.40513  3.72494  3.29354  2.67741  2.69355  4.24690  2.90347  2.73739  3.18146  2.89801  2.37887  2.77519  2.98518  4.58477  3.61503
          0.00438  5.82763  6.54998  0.61958  0.77255  1.16916  0.37197
     71   2.87064  3.83054  2.94255  2.18016  3.51869  3.21709  3.14456  2.98253  2.46221  2.10748  4.74586  3.12104  4.49739  2.64840  3.53914  2.25304  3.02562  3.33611  6.15556  3.48704    125 l - - -
          2.68618  4.42225  2.77519  2.73123  3.46354  2.40513  3.72494  3.29354  2.67741  2.69355  4.24690  2.90347  2.73739  3.18146  2.89801  2.37887  2.77519  2.98518  4.58477  3.61503
          0.00438  5.82763  6.54998  0.61958  0.77255  1.16916  0.37197
     72   2.32879  3.07403  3.62130  2.29216  4.96793  3.37349  4.30266  2.59671  2.64512  2.74477  4.73360  2.71306  4.50067  2.43763  3.08898  2.32398  2.40662  3.07379  6.14519  4.77020    126 e - - -
          2.68618  4.42225  2.77519  2.73123  3.46354  2.40513  3.72494  3.29354  2.67741  2.69355  4.24690  2.90347  2.73739  3.18146  2.89801  2.37887  2.77519  2.98518  4.58477  3.61503
          0.00438  5.82763  6.54998  0.61958  0.77255  1.16916  0.37197
     73   1.61624  3.35295  4.95564  3.35501  2.77864  4.51070  4.82045  2.48958  2.88722  2.27651  3.95955  4.53064  4.87889  3.43962  4.37485  2.40425  2.38481  2.38140  3.47495  4.26982    127 a - - -
          2.68618  4.42225  2.77519  2.73123  3.46354  2.40513  3.72494  3.29354  2.67741  2.69355  4.24690  2.90347  2.73739  3.18146  2.89801  2.37887  2.77519  2.98518  4.58477  3.61503
          0.00438  5.82763  6.54998  0.61958  0.77255  1.16916  0.37197
     74   3.31486  5.61470  3.65906  2.66315  2.89216  4.12556  3.72251  2.92521  2.69429  3.34629  4.67667  3.02103  4.51669  1.82970  3.57369  1.94979  1.81520  3.25255  6.09680  4.73820    128 t - - -
          2.68618  4.42225  2.77519  2.73123  3.46354  2.40513  3.72494  3.29354  2.67741  2.69355  4.24690  2.90347  2.73739  3.18146  2.89801  2.37887  2.77519  2.98518  4.58477  3.61503
          0.00438  5.82763  6.54998  0.61958  0.77255  1.16916  0.37197
     75   2.88889  3.61322  5.37474  4.75915  3.30799  4.57567  4.90982  2.27140  4.54288  1.47324  3.23865  4.73994  3.52396  4.67310  4.54916  2.94974  2.30474  1.43413  5.40186  4.22600    129 v - - -
          2.68618  4.42225  2.77519  2.73123  3.46354  2.40513  3.72494  3.29354  2.67741  2.69355  4.24690  2.90347  2.73739  3.18146  2.89801  2.37887  2.77519  2.98518  4.58477  3.61503
          0.00438  5.82763  6.54998  0.61958  0.77255  1.16916  0.37197
     76   2.60873  5.81637  2.50966  1.98945  5.16257  3.24569  2.97286  3.14133  2.71175  4.12213  4.85673  3.06901  2.79632  2.16803  2.65497  2.58068  2.62500  3.66378  6.24838  4.83674    130 e - - -
          2.68618  4.42225  2.77519  2.73123  3.46354  2.40513  3.72494  3.29354  2.67741  2.69355  4.24690  2.90347  2.73739  3.18146  2.89801  2.37887  2.77519  2.98518  4.58477  3.61503
          0.00438  5.82763  6.54998  0.61958  0.77255  1.16916  0.37197
     77   2.96597  4.87401  5.19212  4.59981  1.36234  4.60078  2.76551  3.31372  4.42956  1.22554  3.99178  3.32137  4.96565  4.59631  4.51285  3.90360  3.05765  3.12678  5.38906  2.88075    131 l - - -
          2.68618  4.42225  2.77519  2.73123  3.46354  2.40513  3.72494  3.29354  2.67741  2.69355  4.24690  2.90347  2.73739  3.18146  2.89801  2.37887  2.77519  2.98518  4.58477  3.61503
          0.05303  5.82763  3.02196  0.61958  0.77255  1.16916  0.37197
     78   2.92412  5.99182  1.10617  2.23382  5.32964  2.03747  3.36633  4.82439  2.73632  4.29421  5.04062  2.58378  4.57642  3.49640  3.67654  3.40273  3.04590  4.37975  6.42250  4.99310    132 d - - -
          2.68618  4.42225  2.77519  2.73123  3.46354  2.40513  3.72494  3.29354  2.67741  2.69355  4.24690  2.90347  2.73739  3.18146  2.89801  2.37887  2.77519  2.98518  4.58477  3.61503
          0.00460  5.77920  6.50155  0.61958  0.77255  1.31238  0.31358
     79   2.19312  3.22327  3.56247  2.61853  5.01201  2.45575  2.25494  4.47423  2.66586  3.24015  4.75156  3.04482  4.45834  3.36559  2.81697  2.28206  2.25211  3.45611  6.15565  3.61870    133 a - - -
          2.68618  4.42225  2.77519  2.73123  3.46354  2.40513  3.72494  3.29354  2.67741  2.69355  4.24690  2.90347  2.73739  3.18146  2.89801  2.37887  2.77519  2.98518  4.58477  3.61503
          0.00460  5.77920  6.50155  0.61958  0.77255  1.31238  0.31358
     80   1.68287  5.78681  2.56651  2.01954  5.13265  4.04739  3.36859  4.61919  2.65948  3.17371  4.82730  2.55311  2.70838  3.33075  2.64382  2.23305  3.50544  4.17787  6.21901  4.80754    134 a - - -
          2.68618  4.42225  2.77519  2.73123  3.46354  2.40513  3.72494  3.29354  2.67741  2.69355  4.24690  2.90347  2.73739  3.18146  2.89801  2.37887  2.77519  2.98518  4.58477  3.61503
          0.00460  5.77920  6.50155  0.61958  0.77255  1.31238  0.31358
     81   2.24885  4.85259  4.79259  3.21190  3.96156  4.46219  3.34249  1.87353  4.09710  3.04883  3.96983  4.43187  3.01253  4.32364  4.28914  3.74782  2.81519  1.06110  5.46899  4.27535    135 v - - -
          2.68618  4.42225  2.77519  2.73123  3.46354  2.40513  3.72494  3.29354  2.67741  2.69355  4.24690  2.90347  2.73739  3.18146  2.89801  2.37887  2.77519  2.98518  4.58477  3.61503
          0.00460  5.77920  6.50155  0.61958  0.77255  1.31238  0.31358
     82   2.49557  5.77781  1.77170  1.67314  5.11951  4.04946  4.23722  4.60318  2.63657  4.08166  3.28858  2.93794  3.45055  2.88934  3.46573  3.23869  2.64044  2.39944  6.21248  4.80346    136 e - - -
          2.68618  4.42225  2.77519  2.73123  3.46354  2.40513  3.72494  3.29354  2.67741  2.69355  4.24690  2.90347  2.73739  3.18146  2.89801  2.37887  2.77519  2.98518  4.58477  3.61503
          0.00460  5.77920  6.50155  0.61958  0.77255  1.31238  0.31358
     83   1.63633  2.99221  3.29279  3.81093  4.09585  3.38214  3.50510  3.45065  3.74825  2.26346  4.08031  4.16743  3.37717  4.02947  4.05752  3.01235  2.48005  1.58654  5.56593  4.34802    137 v - - -
          2.68618  4.42225  2.77519  2.73123  3.46354  2.40513  3.72494  3.29354  2.67741  2.69355  4.24690  2.90347  2.73739  3.18146  2.89801  2.37887  2.77519  2.98518  4.58477  3.61503
          0.00460  5.77920  6.50155  0.61958  0.77255  1.31238  0.31358
     84   3.38764  4.76226  5.34177  4.72801  3.06035  2.86733  4.89320  2.06735  4.51610  1.77977  3.13816  4.71780  4.92121  3.23392  4.52842  3.87029  2.99644  1.11870  5.38830  4.21259    138 v - - -
          2.68618  4.42225  2.77519  2.73123  3.46354  2.40513  3.72494  3.29354  2.67741  2.69355  4.24690  2.90347  2.73739  3.18146  2.89801  2.37887  2.77519  2.98518  4.58477  3.61503
          0.00460  5.77920  6.50155  0.61958  0.77255  1.31238  0.31358
     85   1.02738  5.44689  3.23914  2.73972  4.68689  2.61220  4.37256  4.09467  3.19237  3.03295  4.54024  3.70537  4.54350  3.53694  3.64858  2.91306  2.33997  2.67154  5.97842  4.65686    139 a - - -
          2.68618  4.42225  2.77519  2.73123  3.46354  2.40513  3.72494  3.29354  2.67741  2.69355  4.24690  2.90347  2.73739  3.18146  2.89801  2.37887  2.77519  2.98518  4.58477  3.61503
          0.00460  5.77920  6.50155  0.61958  0.77255  1.31238  0.31358
     86   3.37119  4.74487  5.34191  4.72611  3.12124  4.54129  4.87484  2.20087  4.50936  1.75905  2.52325  3.35885  4.90480  4.63906  4.51495  3.01298  3.60336  1.82707  1.75801  3.37134    140 w - - -
          2.68618  4.42225  2.77519  2.73123  3.46354  2.40513  3.72494  3.29354  2.67741  2.69355  4.24690  2.90347  2.73739  3.18146  2.89801  2.37887  2.77519  2.98518  4.58477  3.61503
          0.00460  5.77920  6.50155  0.61958  0.77255  1.31238  0.31358
     87   2.86110  2.58395  3.61213  3.05597  4.91126  2.56940  3.40197  4.35456  2.64701  3.14426  4.68845  2.02033  4.48091  3.40988  3.53225  1.50433  2.50123  3.98476  6.10322  4.73507    141 s - - -
          2.68618  4.42225  2.77519  2.73123  3.46354  2.40513  3.72494  3.29354  2.67741  2.69355  4.24690  2.90347  2.73739  3.18146  2.89801  2.37887  2.77519  2.98518  4.58477  3.61503
          0.00460  5.77920  6.50155  0.61958  0.77255  1.31238  0.31358
     88   2.88150  5.78477  2.05242  2.63208  5.12968  2.34242  2.96705  4.61558  2.97006  3.45269  4.82550  3.51532  2.35451  2.83557  3.02886  1.84476  2.64736  4.17533  6.21753  4.80660    142 s - - -
          2.68618  4.42225  2.77519  2.73123  3.46354  2.40513  3.72494  3.29354  2.67741  2.69355  4.24690  2.90347  2.73739  3.18146  2.89801  2.37887  2.77519  2.98518  4.58477  3.61503
          0.00460  5.77920  6.50155  0.61958  0.77255  1.31238  0.31358
     89   2.94586  3.05131  1.52046  2.44349  5.10275  3.43167  4.24125  4.58272  2.97965  4.06800  4.80941  2.94934  4.44614  3.34049  2.87726  1.97669  2.19019  3.24205  6.20431  4.79858    143 d - - -
          2.68618  4.42225  2.77519  2.73123  3.46354  2.40513  3.72494  3.29354  2.67741  2.69355  4.24690  2.90347  2.73739  3.18146  2.89801  2.37887  2.77519  2.98518  4.58477  3.61503
          0.00460  5.77920  6.50155  0.61958  0.77255  1.31238  0.31358
     90   2.55296  5.69840  3.56905  2.70955  5.01026  1.20180  3.23228  4.47081  3.01720  3.99181  4.75346  2.96386  4.46518  3.37595  3.00396  2.17501  3.02477  2.65735  6.15812  4.77108    144 g - - -
          2.68618  4.42225  2.77519  2.73123  3.46354  2.40513  3.72494  3.29354  2.67741  2.69355  4.24690  2.90347  2.73739  3.18146  2.89801  2.37887  2.77519  2.98518  4.58477  3.61503
          0.00460  5.77920  6.50155  0.61958  0.77255  1.31238  0.31358
     91   3.27371  5.78463  3.52233  2.06058  5.12986  3.29934  4.23442  4.61590  2.39340  2.91855  4.82526  2.04736  3.19448  2.49132  2.51819  1.90980  2.87570  3.39746  6.21720  4.80621    145 s - - -
          2.68618  4.42225  2.77519  2.73123  3.46354  2.40513  3.72494  3.29354  2.67741  2.69355  4.24690  2.90347  2.73739  3.18146  2.89801  2.37887  2.77519  2.98518  4.58477  3.61503
          0.00460  5.77920  6.50155  0.61958  0.77255  1.31238  0.31358
     92   3.60560  2.19375  5.58337  4.97684  1.07690  4.79932  5.11332  1.87118  4.76703  2.03679  3.94558  4.96167  5.13918  4.87674  4.76726  4.11801  3.83676  2.55822  5.55281  3.34134    146 f - - -
          2.68618  4.42225  2.77519  2.73123  3.46354  2.40513  3.72494  3.29354  2.67741  2.69355  4.24690  2.90347  2.73739  3.18146  2.89801  2.37887  2.77519  2.98518  4.58477  3.61503
          0.00460  5.77920  6.50155  0.61958  0.77255  1.31238  0.31358
     93   3.00014  4.98122  5.61924  5.01167  2.64635  4.83792  5.17997  1.42209  4.80469  1.28930  3.94992  5.00536  5.17317  4.91570  4.80668  4.15819  3.86351  1.60588  3.58379  4.46545    147 l - - -
          2.68618  4.42225  2.77519  2.73123  3.46354  2.40513  3.72494  3.29354  2.67741  2.69355  4.24690  2.90347  2.73739  3.18146  2.89801  2.37887  2.77519  2.98518  4.58477  3.61503
          0.00460  5.77920  6.50155  0.61958  0.77255  1.06544  0.42247
     94   1.39898  3.46623  5.75117  5.16645  2.82694  5.00713  5.40160  2.26610  4.97962  2.63839  4.19693  5.17359  5.34477  5.12865  5.00818  4.33868  3.97867  0.97106  5.87012  4.68674    148 v - - -
          2.68618  4.42225  2.77519  2.73123  3.46354  2.40513  3.72494  3.29354  2.67741  2.69355  4.24690  2.90347  2.73739  3.18146  2.89801  2.37887  2.77519  2.98518  4.58477  3.61503
          0.00448  5.80685  6.52920  0.61958  0.77255  1.23399  0.34408
     95   3.45036  2.55825  5.42743  4.81641  3.15040  3.34550  4.97778  2.03417  4.60397  2.13639  3.94001  4.79988  4.99487  4.73675  4.61297  3.17563  3.68390  0.92503  5.46683  4.28977    149 v - - -
          2.68618  4.42225  2.77519  2.73123  3.46354  2.40513  3.72494  3.29354  2.67741  2.69355  4.24690  2.90347  2.73739  3.18146  2.89801  2.37887  2.77519  2.98518  4.58477  3.61503
          0.00448  5.80685  6.52920  0.61958  0.77255  1.23399  0.34408
     96   1.39016  3.73309  4.76016  4.18263  4.03487  1.23146  4.79135  2.88770  3.33069  2.66255  4.04005  4.42018  4.84213  4.31559  4.29288  3.01503  3.62624  2.70426  5.53487  4.33852    150 g - - -
          2.68618  4.42225  2.77519  2.73123  3.46354  2.40513  3.72494  3.29354  2.67741  2.69355  4.24690  2.90347  2.73739  3.18146  2.89801  2.37887  2.77519  2.98518  4.58477  3.61503
          0.00448  5.80685  6.52920  0.61958  0.77255  1.23399  0.34408
     97   2.58691  5.78426  1.34278  2.30110  5.12167  4.06831  4.25629  2.84305  2.59235  2.93784  4.82696  3.53874  4.46171  2.83661  3.04920  2.79770  2.34362  4.17078  6.22153  4.81523    151 d - - -
          2.68618  4.42225  2.77519  2.73123  3.46354  2.40513  3.72494  3.29354  2.67741  2.69355  4.24690  2.90347  2.73739  3.18146  2.89801  2.37887  2.77519  2.98518  4.58477  3.61503
          0.00448  5.80685  6.52920  0.61958  0.77255  1.23399  0.34408
     98   1.94447  3.82578  3.58060  2.41441  5.02750  4.08334  4.27450  3.49762  2.61608  4.00774  4.76770  2.96977  4.47595  3.38350  2.05282  1.51066  2.84217  3.32465  6.17192  4.78334    152 s - - -
          2.68618  4.42225  2.77519  2.73123  3.46354  2.40513  3.72494  3.29354  2.67741  2.69355  4.24690  2.90347  2.73739  3.18146  2.89801  2.37887  2.77519  2.98518  4.58477  3.61503
          0.08419  5.80685  2.55448  0.61958  0.77255  0.97424  0.47398
     99   2.45808  3.61127  2.42516  2.98398  3.73456  2.42189  3.28452  4.49319  2.67547  2.87763  4.75575  2.15853  4.44145  2.87871  3.47277  2.15995  2.58823  3.27942  6.15712  4.76311    153 n - - -
          2.68618  4.42225  2.77519  2.73123  3.46354  2.40513  3.72494  3.29354  2.67741  2.69355  4.24690  2.90347  2.73739  3.18146  2.89801  2.37887  2.77519  2.98518  4.58477  3.61503
          0.00470  5.75830  6.48064  0.61958  0.77255  1.02457  0.44465
    100   3.75353  5.68963  5.15687  5.10892  6.42894  0.21493  6.11006  5.98349  4.96898  5.59438  6.36942  5.01711  5.25245  5.42270  3.19700  2.85563  4.32190  5.08538  7.63105  6.55774    154 G - - -
          2.68618  4.42225  2.77519  2.73123  3.46354  2.40513  3.72494  3.29354  2.67741  2.69355  4.24690  2.90347  2.73739  3.18146  2.89801  2.37887  2.77519  2.98518  4.58477  3.61503
          0.00451  5.79912  6.52147  0.61958  0.77255  0.93781  0.49674
    101   2.90813  3.23524  3.04350  2.69710  5.14749  3.19068  2.88247  4.62995  3.00851  4.11057  3.58958  2.12048  4.47763  3.36982  2.09249  1.93637  2.06649  4.19537  6.24311  4.83519    155 s - - -
          2.68618  4.42225  2.77519  2.73123  3.46354  2.40513  3.72494  3.29354  2.67741  2.69355  4.24690  2.90347  2.73739  3.18146  2.89801  2.37887  2.77519  2.98518  4.58477  3.61503
          0.00435  5.83532  6.55767  0.61958  0.77255  1.14368  0.38367
    102   4.11059  5.40033  6.12908  5.55174  3.04925  5.41965  5.78269  1.44435  5.37803  1.41907  4.16634  5.58571  5.68780  5.45767  5.38395  4.76572  4.34281  1.07308  6.12159  3.25703    156 v - - -
          2.68618  4.42225  2.77519  2.73123  3.46354  2.40513  3.72494  3.29354  2.67741  2.69355  4.24690  2.90347  2.73739  3.18146  2.89801  2.37887  2.77519  2.98518  4.58477  3.61503
          0.03295  5.83532  3.52376  0.61958  0.77255  1.14368  0.38367
    103   2.48956  3.47418  5.25219  4.64346  3.02447  4.54490  1.25078  2.79730  4.44964  2.56213  3.89523  4.67458  4.90960  4.59927  4.49247  2.27496  3.01958  2.10719  5.39708  3.22152    157 h - - -
          2.68618  4.42225  2.77519  2.73123  3.46354  2.40513  3.72494  3.29354  2.67741  2.69355  4.24690  2.90347  2.73739  3.18146  2.89801  2.37887  2.77519  2.98518  4.58477  3.61503
          0.00448  5.80685  6.52920  0.61958  0.77255  1.23399  0.34408
    104   3.55101  3.30983  5.53677  4.92850  1.43153  3.50171  5.09464  1.90094  4.71902  1.35185  3.97036  4.91587  5.09832  4.84409  4.72558  4.06648  3.78408  2.07000  5.56530  4.39419    158 l - - -
          2.68618  4.42225  2.77519  2.73123  3.46354  2.40513  3.72494  3.29354  2.67741  2.69355  4.24690  2.90347  2.73739  3.18146  2.89801  2.37887  2.77519  2.98518  4.58477  3.61503
          0.00448  5.80685  6.52920  0.61958  0.77255  1.23399  0.34408
    105   3.85756  5.17323  5.86780  5.28287  4.23786  5.13395  5.51865  1.74538  5.09838  1.02384  4.15635  5.30003  5.44884  5.22354  5.11874  4.46878  3.18523  1.40088  5.94581  2.76604    159 l - - -
          2.68618  4.42225  2.77519  2.73123  3.46354  2.40513  3.72494  3.29354  2.67741  2.69355  4.24690  2.90347  2.73739  3.18146  2.89801  2.37887  2.77519  2.98518  4.58477  3.61503
          0.00448  5.80685  6.52920  0.61958  0.77255  1.23399  0.34408
    106   2.81901  3.61760  2.42064  2.99722  3.71567  4.07068  1.65007  4.58054  2.36543  4.07122  4.81554  2.71878  4.46385  3.35974  2.87436  1.95627  3.00251  4.15513  6.21196  3.36585    160 h - - -
          2.68618  4.42225  2.77519  2.73123  3.46354  2.40513  3.72494  3.29354  2.67741  2.69355  4.24690  2.90347  2.73739  3.18146  2.89801  2.37887  2.77519  2.98518  4.58477  3.61503
          0.00448  5.80685  6.52920  0.61958  0.77255  1.23399  0.34408
    107   2.02818  4.86674  4.77554  3.28352  3.36568  2.65687  4.76351  1.95047  3.29039  1.97890  3.98086  4.42226  4.83555  4.31001  3.32201  3.09478  2.61200  1.83838  5.47615  4.28148    161 v - - -
          2.68618  4.42225  2.77519  2.73123  3.46354  2.40513  3.72494  3.29354  2.67741  2.69355  4.24690  2.90347  2.73739  3.18146  2.89801  2.37887  2.77519  2.98518  4.58477  3.61503
          0.00448  5.80685  6.52920  0.61958  0.77255  1.23399  0.34408
    108   2.62249  5.80336  2.96956  1.93048  5.14941  3.21674  3.38544  4.63608  2.01213  2.60530  4.84377  2.62298  2.24372  3.34680  2.58438  2.87208  2.95452  4.19453  6.23545  4.82391    162 e - - -
          2.68618  4.42225  2.77519  2.73123  3.46354  2.40513  3.72494  3.29354  2.67741  2.69355  4.24690  2.90347  2.73739  3.18146  2.89801  2.37887  2.77519  2.98518  4.58477  3.61503
          0.00448  5.80685  6.52920  0.61958  0.77255  1.23399  0.34408
    109   2.25476  5.81657  2.52643  2.99283  5.16228  2.00593  4.26710  4.64838  2.41971  4.12333  4.86009  2.65554  4.47109  3.00767  3.49913  1.63856  2.25390  4.20820  6.25156  4.83981    163 s - - -
          2.68618  4.42225  2.77519  2.73123  3.46354  2.40513  3.72494  3.29354  2.67741  2.69355  4.24690  2.90347  2.73739  3.18146  2.89801  2.37887  2.77519  2.98518  4.58477  3.61503
          0.21556  5.80685  1.65599  0.61958  0.77255  1.23399  0.34408
    110   3.17086  5.67907  3.42004  1.71534  5.02400  2.32452  4.13047  4.50900  1.72687  3.21137  4.72000  2.83088  4.33765  2.46386  2.62919  2.74198  3.40181  3.09826  6.11132  4.70168    164 e - - -
          2.68618  4.42225  2.77519  2.73123  3.46354  2.40513  3.72494  3.29354  2.67741  2.69355  4.24690  2.90347  2.73739  3.18146  2.89801  2.37887  2.77519  2.98518  4.58477  3.61503
          0.00553  5.59682  6.31916  0.61958  0.77255  0.50652  0.92278
    111   2.50934  3.66804  3.08334  2.16740  5.14763  4.08415  4.27171  3.53917  2.08338  2.52524  4.84943  3.09205  4.47750  2.08862  2.77070  2.29903  2.67812  3.42159  6.24312  4.83515    165 k - - -
          2.68618  4.42225  2.77519  2.73123  3.46354  2.40513  3.72494  3.29354  2.67741  2.69355  4.24690  2.90347  2.73739  3.18146  2.89801  2.37887  2.77519  2.98518  4.58477  3.61503
          0.00435  5.83532  6.55767  0.61958  0.77255  1.14368  0.38367
    112   2.89547  3.33696  5.32509  2.97891  3.15196  4.57195  4.90312  1.60766  4.50801  1.84505  3.22722  4.71910  4.93608  3.33350  3.49765  3.88124  2.97396  1.55524  5.41068  4.23365    166 v - - -
          2.68618  4.42225  2.77519  2.73123  3.46354  2.40513  3.72494  3.29354  2.67741  2.69355  4.24690  2.90347  2.73739  3.18146  2.89801  2.37887  2.77519  2.98518  4.58477  3.61503
          0.00435  5.83532  6.55767  0.61958  0.77255  0.87585  0.53873
    113   2.86480  2.79389  5.50263  4.88984  3.21645  4.70507  5.04371  1.89704  4.67573  0.88383  3.96394  4.87207  5.06037  4.80069  4.67972  4.01981  3.75356  2.22012  5.52155  3.28031    167 l - - -
          2.68618  4.42225  2.77519  2.73123  3.46354  2.40513  3.72494  3.29354  2.67741  2.69355  4.24690  2.90347  2.73739  3.18146  2.89801  2.37887  2.77519  2.98518  4.58477  3.61503
          0.00423  5.86397  6.58632  0.61958  0.77255  1.04069  0.43573
    114   2.24472  4.82829  5.21424  3.37830  1.17993  4.57396  3.43828  2.49178  3.28642  1.82998  3.94598  4.67713  4.93941  4.59557  4.50131  3.87735  3.65687  2.60408  5.44679  3.36948    168 f - - -
          2.68618  4.42225  2.77519  2.73123  3.46354  2.40513  3.72494  3.29354  2.67741  2.69355  4.24690  2.90347  2.73739  3.18146  2.89801  2.37887  2.77519  2.98518  4.58477  3.61503
          0.00423  5.86397  6.58632  0.61958  0.77255  1.04069  0.43573
    115   3.32791  5.80076  3.10789  2.71007  5.13023  2.82420  4.29638  3.58457  2.72170  4.09937  3.48096  3.00824  4.50074  3.39792  2.65190  1.47409  1.66131  3.29780  6.24289  4.84155    169 s - - -
          2.68618  4.42225  2.77519  2.73123  3.46354  2.40513  3.72494  3.29354  2.67741  2.69355  4.24690  2.90347  2.73739  3.18146  2.89801  2.37887  2.77519  2.98518  4.58477  3.61503
          0.00423  5.86397  6.58632  0.61958  0.77255  1.04069  0.43573
    116   3.32898  5.81793  3.58641  2.28883  5.15444  4.10587  2.97313  3.55121  2.06456  3.39412  3.48495  3.25697  4.49903  1.70745  1.83092  2.90403  3.56001  2.90538  6.25549  4.85046    170 q - - -
          2.68618  4.42225  2.77519  2.73123  3.46354  2.40513  3.72494  3.29354  2.67741  2.69355  4.24690  2.90347  2.73739  3.18146  2.89801  2.37887  2.77519  2.98518  4.58477  3.61503
          0.00423  5.86397  6.58632  0.61958  0.77255  1.04069  0.43573
    117   2.22805  5.82973  3.57781  2.20845  3.18810  4.10114  4.28849  4.65563  2.26375  4.13373  4.87119  3.04509  2.49171  2.16176  2.62382  2.31977  2.99212  2.70823  6.26422  4.85510    171 q - - -
          2.68618  4.42225  2.77519  2.73123  3.46354  2.40513  3.72494  3.29354  2.67741  2.69355  4.24690  2.90347  2.73739  3.18146  2.89801  2.37887  2.77519  2.98518  4.58477  3.61503
          0.27260  5.86397  1.44494  0.61958  0.77255  1.04069  0.43573
    118   3.31058  4.68341  5.25713  4.64451  2.93084  3.30853  4.81782  1.72108  4.43546  0.95408  2.99443  3.38845  4.84163  4.56542  4.44939  3.79641  3.54244  2.53368  5.30649  4.13472    172 l - - -
          2.68618  4.42225  2.77519  2.73123  3.46354  2.40513  3.72494  3.29354  2.67741  2.69355  4.24690  2.90347  2.73739  3.18146  2.89801  2.37887  2.77519  2.98518  4.58477  3.61503
          0.00553  5.59690  6.31925  0.61958  0.77255  1.68267  0.20564
    119   2.43197  4.88725  3.21711  3.61630  3.25190  2.99238  4.48275  2.95984  3.56170  1.99665  3.99316  3.99615  4.59850  3.13859  2.71266  2.92288  2.52392  1.54877  5.47596  4.25120    173 v - - -
          2.68618  4.42225  2.77519  2.73123  3.46354  2.40513  3.72494  3.29354  2.67741  2.69355  4.24690  2.90347  2.73739  3.18146  2.89801  2.37887  2.77519  2.98518  4.58477  3.61503
          0.00553  5.59690  6.31925  0.61958  0.77255  1.68267  0.20564
    120   2.46516  5.68097  2.88795  1.85864  5.02685  3.26011  4.12841  4.51348  2.27062  3.98660  4.72147  2.55822  4.33477  1.86913  3.35610  2.19407  2.87930  3.25225  6.11314  4.70155    174 e - - -
          2.68618  4.42225  2.77519  2.73123  3.46354  2.40513  3.72494  3.29354  2.67741  2.69355  4.24690  2.90347  2.73739  3.18146  2.89801  2.37887  2.77519  2.98518  4.58477  3.61503
          0.00553  5.59690  6.31925  0.61958  0.77255  1.68267  0.20564
    121   2.49273  5.68112  2.57132  2.29298  5.02733  3.32327  3.02376  4.51416  2.28663  3.98689  4.72151  1.97885  2.32104  3.22382  2.86297  2.46711  2.83340  4.07238  6.11310  4.70137    175 n - - -
          2.68618  4.42225  2.77519  2.73123  3.46354  2.40513  3.72494  3.29354  2.67741  2.69355  4.24690  2.90347  2.73739  3.18146  2.89801  2.37887  2.77519  2.98518  4.58477  3.61503
          0.00553  5.59690  6.31925  0.61958  0.77255  1.68267  0.20564
    122   2.14155  4.75457  4.54468  3.17983  2.86026  2.95851  4.59995  2.01645  2.99865  2.31516  3.15900  4.22903  3.58293  3.23041  4.09528  2.83883  2.89705  2.09925  5.36084  3.24883    176 i - - -
          2.68618  4.42225  2.77519  2.73123  3.46354  2.40513  3.72494  3.29354  2.67741  2.69355  4.24690  2.90347  2.73739  3.18146  2.89801  2.37887  2.77519  2.98518  4.58477  3.61503
          0.04729  5.59690  3.15874  0.61958  0.77255  1.68267  0.20564
    123   2.44165  5.64704  2.99625  2.26516  4.98884  3.14281  4.10651  3.48010  2.55028  3.41900  4.68857  3.07033  2.66799  3.20390  2.77801  1.55539  2.53265  4.03592  6.08169  4.67271    177 s - - -
          2.68618  4.42225  2.77519  2.73123  3.46354  2.40513  3.72494  3.29354  2.67741  2.69355  4.24690  2.90347  2.73739  3.18146  2.89801  2.37887  2.77519  2.98518  4.58477  3.61503
          0.00576  5.55537  6.27772  0.61958  0.77255  1.74371  0.19221
    124   3.14472  5.63470  1.96299  2.36461  4.97112  3.19288  4.10967  3.26408  2.34362  2.48605  4.67764  2.51339  2.92020  3.20882  2.83362  2.48012  3.37588  2.74847  6.07258  4.66689    178 d - - -
          2.68618  4.42225  2.77519  2.73123  3.46354  2.40513  3.72494  3.29354  2.67741  2.69355  4.24690  2.90347  2.73739  3.18146  2.89801  2.37887  2.77519  2.98518  4.58477  3.61503
          0.00576  5.55537  6.27772  0.61958  0.77255  1.74371  0.19221
    125   3.14499  5.62993  2.12485  2.23052  3.21141  3.92269  4.11095  4.44278  2.06775  3.93064  3.43898  3.39434  4.31596  2.21185  3.34087  2.05888  2.65904  2.83342  6.06907  4.66465    179 s - - -
          2.68618  4.42225  2.77519  2.73123  3.46354  2.40513  3.72494  3.29354  2.67741  2.69355  4.24690  2.90347  2.73739  3.18146  2.89801  2.37887  2.77519  2.98518  4.58477  3.61503
          0.00576  5.55537  6.27772  0.61958  0.77255  1.74371  0.19221
    126   2.77557  5.67412  2.97167  2.47138  5.01653  1.32332  4.12401  3.64955  2.39832  3.97829  4.71634  2.13319  4.32773  2.77783  3.35821  2.59912  3.39743  4.06350  6.10778  4.69602    180 g - - -
          2.68618  4.42225  2.77519  2.73123  3.46354  2.40513  3.72494  3.29354  2.67741  2.69355  4.24690  2.90347  2.73739  3.18146  2.89801  2.37887  2.77519  2.98518  4.58477  3.61503
          0.43470  5.55537  1.05362  0.61958  0.77255  0.55476  0.85380
    127   3.11036  5.62316  2.21293  2.49947  4.96921  3.88349  4.07051  4.45580  1.98348  3.12836  4.66360  2.89088  2.82482  2.24704  2.30519  2.66138  2.37406  4.01433  6.05518  4.64373    181 k - - -
          2.68618  4.42225  2.77519  2.73123  3.46354  2.40513  3.72494  3.29354  2.67741  2.69355  4.24690  2.90347  2.73739  3.18146  2.89801  2.37887  2.77519  2.98518  4.58477  3.61503
          0.00614  5.49257  6.21492  0.61958  0.77255  1.55899  0.23616
    128   3.13290  5.64619  2.46585  2.48928  4.99246  2.73104  2.83104  4.47918  2.07877  3.95187  4.68662  3.37258  2.40020  2.73382  1.94491  2.63905  2.89183  4.03749  6.07802  4.66645    182 r - - -
          2.68618  4.42225  2.77519  2.73123  3.46354  2.40513  3.72494  3.29354  2.67741  2.69355  4.24690  2.90347  2.73739  3.18146  2.89801  2.37887  2.77519  2.98518  4.58477  3.61503
          0.00589  5.53245  6.25480  0.61958  0.77255  1.49095  0.25510
    129   2.43699  5.08106  3.83764  3.27526  4.24810  3.19377  3.33760  2.59939  3.25018  3.30685  3.33109  3.74014  3.34865  3.57670  2.21408  1.97223  1.98473  2.50308  5.63823  4.37008    183 s - - -
          2.68618  4.42225  2.77519  2.73123  3.46354  2.40513  3.72494  3.29354  2.67741  2.69355  4.24690  2.90347  2.73739  3.18146  2.89801  2.37887  2.77519  2.98518  4.58477  3.61503
          0.00566  5.57365  6.29600  0.61958  0.77255  1.13689  0.38686
    130   3.41909  4.78652  3.26427  4.74793  1.17736  4.59403  4.88641  2.03664  4.54254  2.37998  3.87374  4.73917  4.94944  4.67059  4.55878  3.90799  3.65133  1.80466  5.35013  2.51534    184 f - - -
          2.68618  4.42225  2.77519  2.73123  3.46354  2.40513  3.72494  3.29354  2.67741  2.69355  4.24690  2.90347  2.73739  3.18146  2.89801  2.37887  2.77519  2.98518  4.58477  3.61503
          0.00516  5.66604  6.38839  0.61958  0.77255  1.22331  0.34850
    131   1.82074  2.71541  3.02252  3.06174  4.74502  4.06757  3.51124  4.16986  3.05662  3.18370  4.56029  3.58685  3.27231  2.52179  2.37739  2.50605  3.47750  1.94479  5.98680  4.64073    185 a - - -
          2.68618  4.42225  2.77519  2.73123  3.46354  2.40513  3.72494  3.29354  2.67741  2.69355  4.24690  2.90347  2.73739  3.18146  2.89801  2.37887  2.77519  2.98518  4.58477  3.61503
          0.00493  5.71073  6.43307  0.61958  0.77255  1.47618  0.25943
    132   2.52822  2.48654  3.56966  3.01278  4.85071  2.36350  4.24201  3.27601  2.76674  3.84900  4.63197  2.59489  4.43766  2.83987  2.47099  1.80815  2.67317  3.92685  3.89529  4.68193    186 s - - -
          2.68618  4.42225  2.77519  2.73123  3.46354  2.40513  3.72494  3.29354  2.67741  2.69355  4.24690  2.90347  2.73739  3.18146  2.89801  2.37887  2.77519  2.98518  4.58477  3.61503
          0.00493  5.71073  6.43307  0.61958  0.77255  1.47618  0.25943
    133   2.98722  5.47831  6.25856  5.69354  4.28623  5.59877  6.00976  1.54156  5.54303  0.89141  2.17774  5.77094  5.81113  5.59038  5.54835  4.96364  4.45275  1.97336  6.26964  5.18282    187 l - - -
          2.68618  4.42225  2.77519  2.73123  3.46354  2.40513  3.72494  3.29354  2.67741  2.69355  4.24690  2.90347  2.73739  3.18146  2.89801  2.37887  2.77519  2.98518  4.58477  3.61503
          0.03835  5.71073  3.37214  0.61958  0.77255  1.47618  0.25943
    134   2.25179  5.59346  2.99456  2.97004  3.60877  3.31615  4.20961  2.71642  2.35676  3.36539  4.64839  2.59644  4.40806  2.89432  2.62709  2.35967  2.33129  2.41962  6.05908  4.68239    188 a - - -
          2.68618  4.42225  2.77519  2.73123  3.46354  2.40513  3.72494  3.29354  2.67741  2.69355  4.24690  2.90347  2.73739  3.18146  2.89801  2.37887  2.77519  2.98518  4.58477  3.61503
          0.03904  5.67747  3.35634  0.61958  0.77255  1.54358  0.24031
    135   4.22001  5.49351  6.20202  5.61752  0.63672  5.52431  5.83865  2.54487  5.44882  1.59642  3.89513  5.68979  5.71969  5.43912  5.42319  4.87924  3.37226  2.70060  6.05659  4.95940    189 F - - -
          2.68618  4.42225  2.77519  2.73123  3.46354  2.40513  3.72494  3.29354  2.67741  2.69355  4.24690  2.90347  2.73739  3.18146  2.89801  2.37887  2.77519  2.98518  4.58477  3.61503
          0.00527  5.64371  6.36605  0.61958  0.77255  1.60562  0.22410
    136   1.70834  3.87768  3.62811  2.17909  4.61456  2.63112  3.35353  2.24475  2.75814  2.68593  4.45695  3.58614  4.43742  3.41010  3.01864  2.51927  2.94022  3.71153  5.89207  4.56318    190 a - - -
          2.68618  4.42225  2.77519  2.73123  3.46354  2.40513  3.72494  3.29354  2.67741  2.69355  4.24690  2.90347  2.73739  3.18146  2.89801  2.37887  2.77519  2.98518  4.58477  3.61503
          0.00527  5.64371  6.36605  0.61958  0.77255  1.60562  0.22410
    137   3.19587  3.34478  2.27121  2.64973  4.97520  3.29061  4.16780  3.39861  2.12567  3.18091  4.69881  3.45479  3.46920  3.27170  2.44764  1.79845  2.57119  3.07073  6.09844  4.70125    191 s - - -
          2.68549  4.42285  2.77520  2.73138  3.46300  2.40502  3.72402  3.29414  2.67801  2.69415  4.24750  2.90407  2.73584  3.18133  2.89861  2.37882  2.77531  2.98536  4.58537  3.61453
          0.96602  0.83786  1.67789  0.58341  0.81642  1.07297  0.41854
    138   2.26137  3.47490  2.19654  2.52010  2.84329  2.30184  2.58191  4.30925  2.52732  3.83346  4.59675  3.41088  4.31846  2.79283  3.35539  2.72978  3.36690  3.29483  3.68675  4.61723    194 d - - -
          2.68618  4.42225  2.77519  2.73123  3.46354  2.40513  3.72494  3.29354  2.67741  2.69355  4.24690  2.90347  2.73739  3.18146  2.89801  2.37887  2.77519  2.98518  4.58477  3.61503
          0.11308  5.53342  2.27338  0.61958  0.77255  1.11869  0.39558
    139   2.61337  5.64299  2.48064  2.83812  4.98420  2.69727  3.10564  4.46744  2.10680  2.77757  3.48634  3.38571  4.31014  2.68523  2.59574  2.07557  2.39661  4.03156  6.07799  4.66940    195 s - - -
          2.68618  4.42225  2.77519  2.73123  3.46354  2.40513  3.72494  3.29354  2.67741  2.69355  4.24690  2.90347  2.73739  3.18146  2.89801  2.37887  2.77519  2.98518  4.58477  3.61503
          0.00579  5.55061  6.27295  0.61958  0.77255  1.75033  0.19082
    140   2.04312  5.65398  2.64870  2.50072  4.99759  2.93075  4.10678  4.48280  2.84299  3.08370  4.69527  2.38989  4.31248  2.67371  2.87679  1.51661  3.37733  4.04388  6.08747  4.67691    196 s - - -
          2.68618  4.42225  2.77519  2.73123  3.46354  2.40513  3.72494  3.29354  2.67741  2.69355  4.24690  2.90347  2.73739  3.18146  2.89801  2.37887  2.77519  2.98518  4.58477  3.61503
          0.00579  5.55061  6.27295  0.61958  0.77255  0.91992  0.50841
    141   3.22911  5.74007  1.92127  2.58408  5.08511  3.08138  2.46496  4.57119  2.92474  4.04535  3.39157  1.89676  3.02182  3.28608  2.87284  2.20061  2.93982  4.13071  6.17272  4.76157    197 n - - -
          2.68618  4.42225  2.77519  2.73123  3.46354  2.40513  3.72494  3.29354  2.67741  2.69355  4.24690  2.90347  2.73739  3.18146  2.89801  2.37887  2.77519  2.98518  4.58477  3.61503
          0.00498  5.70146  6.42380  0.61958  0.77255  1.49565  0.25373
    142   2.90375  5.73189  2.10014  1.87903  5.07438  2.81194  2.75444  3.64559  2.92511  3.16823  4.77323  3.47055  4.39551  2.54635  2.91433  2.29036  2.49170  3.33125  6.16613  4.75674    198 e - - -
          2.68618  4.42225  2.77519  2.73123  3.46354  2.40513  3.72494  3.29354  2.67741  2.69355  4.24690  2.90347  2.73739  3.18146  2.89801  2.37887  2.77519  2.98518  4.58477  3.61503
          0.00498  5.70146  6.42380  0.61958  0.77255  1.30039  0.31804
    143   2.55180  3.70981  1.66411  2.36281  5.04938  2.20247  3.33810  4.52535  2.95121  3.29147  4.76320  2.98994  4.41505  3.31176  3.44154  2.14813  2.87075  3.27375  6.16011  4.75797    199 d - - -
          2.68618  4.42225  2.77519  2.73123  3.46354  2.40513  3.72494  3.29354  2.67741  2.69355  4.24690  2.90347  2.73739  3.18146  2.89801  2.37887  2.77519  2.98518  4.58477  3.61503
          0.00486  5.72452  6.44687  0.61958  0.77255  1.44613  0.26851
    144   2.53724  5.68353  3.02012  2.96570  4.99987  2.80680  2.87233  3.61267  2.23001  2.83194  3.61789  2.62627  4.42204  3.32599  2.61666  2.59309  1.93246  3.00731  6.13380  4.74085    200 t - - -
          2.68618  4.42225  2.77519  2.73123  3.46354  2.40513  3.72494  3.29354  2.67741  2.69355  4.24690  2.90347  2.73739  3.18146  2.89801  2.37887  2.77519  2.98518  4.58477  3.61503
          0.00486  5.72452  6.44687  0.61958  0.77255  1.44613  0.26851
    145   2.76185  3.82840  2.60846  2.21771  2.91170  3.31540  4.25969  4.25355  2.61256  3.00581  4.61323  3.56910  4.45315  2.34741  3.51025  2.81547  3.48258  3.89953  3.06683  1.84508    201 y - - -
          2.68618  4.42225  2.77519  2.73123  3.46354  2.40513  3.72494  3.29354  2.67741  2.69355  4.24690  2.90347  2.73739  3.18146  2.89801  2.37887  2.77519  2.98518  4.58477  3.61503
          0.00486  5.72452  6.44687  0.61958  0.77255  1.09982  0.40486
    146   3.26871  3.51271  3.16007  1.29430  5.06548  4.04900  2.46491  4.53950  2.97953  4.03550  4.78280  3.52334  4.44208  2.94455  2.38828  2.73965  2.97839  2.81034  6.18066  2.88425    202 e - - -
          2.68618  4.42225  2.77519  2.73123  3.46354  2.40513  3.72494  3.29354  2.67741  2.69355  4.24690  2.90347  2.73739  3.18146  2.89801  2.37887  2.77519  2.98518  4.58477  3.61503
          0.00466  5.76734  6.48969  0.61958  0.77255  1.34359  0.30233
    147   2.90930  4.78386  5.39094  4.77561  2.47416  4.58970  4.92412  2.38475  4.55933  1.00567  2.59839  4.75619  4.94770  4.68364  4.56223  3.90272  2.95177  2.02595  5.40536  3.33760    203 l - - -
          2.68618  4.42225  2.77519  2.73123  3.46354  2.40513  3.72494  3.29354  2.67741  2.69355  4.24690  2.90347  2.73739  3.18146  2.89801  2.37887  2.77519  2.98518  4.58477  3.61503
          0.00466  5.76734  6.48969  0.61958  0.77255  1.34359  0.30233
    148   2.46135  3.34590  5.32207  3.24577  2.08946  4.53078  4.86421  1.93658  4.49259  1.44913  3.85602  4.69210  4.89450  4.62445  4.50197  3.15329  3.16128  2.13354  5.35895  3.31556    204 l - - -
          2.68618  4.42225  2.77519  2.73123  3.46354  2.40513  3.72494  3.29354  2.67741  2.69355  4.24690  2.90347  2.73739  3.18146  2.89801  2.37887  2.77519  2.98518  4.58477  3.61503
          0.00466  5.76734  6.48969  0.61958  0.77255  1.34359  0.30233
    149   2.15718  5.03046  5.71145  5.12468  2.79918  4.96680  5.35563  1.84516  4.93649  1.98034  4.14807  5.13199  5.30348  5.08257  4.96335  4.29708  3.04461  0.96991  5.82258  4.64177    205 v - - -
          2.68618  4.42225  2.77519  2.73123  3.46354  2.40513  3.72494  3.29354  2.67741  2.69355  4.24690  2.90347  2.73739  3.18146  2.89801  2.37887  2.77519  2.98518  4.58477  3.61503
          0.00466  5.76734  6.48969  0.61958  0.77255  1.34359  0.30233
    150   2.02239  4.74363  5.27483  4.66298  3.83649  4.52501  3.56000  2.05819  4.45885  1.35410  3.86226  4.67098  4.88924  4.59958  4.48477  2.43087  3.02523  1.98515  3.27486  4.18776    206 l - - -
          2.68618  4.42225  2.77519  2.73123  3.46354  2.40513  3.72494  3.29354  2.67741  2.69355  4.24690  2.90347  2.73739  3.18146  2.89801  2.37887  2.77519  2.98518  4.58477  3.61503
          0.00466  5.76734  6.48969  0.61958  0.77255  1.34359  0.30233
    151   3.35451  2.52142  3.51578  4.41340  2.63949  4.48575  4.80226  3.22540  4.26101  2.13671  2.80560  4.54075  3.40158  4.44858  4.37708  2.31143  1.31614  2.73542  5.40143  4.21695    207 t - - -
          2.68618  4.42225  2.77519  2.73123  3.46354  2.40513  3.72494  3.29354  2.67741  2.69355  4.24690  2.90347  2.73739  3.18146  2.89801  2.37887  2.77519  2.98518  4.58477  3.61503
          0.00466  5.76734  6.48969  0.61958  0.77255  1.34359  0.30233
    152   1.97828  5.77986  2.89863  2.36217  5.12617  2.79686  4.22654  4.61302  2.24857  4.08567  4.82020  2.90221  3.30178  2.72618  1.98992  2.41310  2.70100  4.17116  6.21180  3.94317    208 a - - -
          2.68618  4.42225  2.77519  2.73123  3.46354  2.40513  3.72494  3.29354  2.67741  2.69355  4.24690  2.90347  2.73739  3.18146  2.89801  2.37887  2.77519  2.98518  4.58477  3.61503
          0.00466  5.76734  6.48969  0.61958  0.77255  1.34359  0.30233
    153   3.26656  5.77692  1.87589  2.73635  5.12186  3.26504  2.48079  4.60774  2.65868  2.79290  4.81762  2.31822  4.43381  2.91443  2.98868  2.02981  2.70900  3.20798  6.20967  4.79878    209 d - - -
          2.68618  4.42225  2.77519  2.73123  3.46354  2.40513  3.72494  3.29354  2.67741  2.69355  4.24690  2.90347  2.73739  3.18146  2.89801  2.37887  2.77519  2.98518  4.58477  3.61503
          0.18774  5.76734  1.78357  0.61958  0.77255  0.72829  0.65919
    154   2.78546  5.51331  3.72850  3.19827  4.91468  0.85941  4.40652  4.34570  2.37895  3.92740  2.92581  3.06071  4.53210  3.54833  3.64568  2.80938  3.08710  3.97315  6.14318  4.80310    210 g - - -
          2.68618  4.42225  2.77519  2.73123  3.46354  2.40513  3.72494  3.29354  2.67741  2.69355  4.24690  2.90347  2.73739  3.18146  2.89801  2.37887  2.77519  2.98518  4.58477  3.61503
          0.00507  5.68352  6.40587  0.61958  0.77255  0.55953  0.84741
    155   3.31702  5.83041  3.07435  2.37179  5.17665  2.72896  3.41206  4.66344  2.13433  2.33555  4.87077  2.95228  3.50997  1.89425  2.77756  2.54498  2.43543  4.22168  6.26239  4.85073    211 q - - -
          2.68618  4.42225  2.77519  2.73123  3.46354  2.40513  3.72494  3.29354  2.67741  2.69355  4.24690  2.90347  2.73739  3.18146  2.89801  2.37887  2.77519  2.98518  4.58477  3.61503
          0.00429  5.84995  6.57230  0.61958  0.77255  1.09279  0.40839
    156   2.90595  4.79640  5.36352  4.74953  2.79555  3.00229  4.91877  2.47052  4.53862  1.00878  3.26484  4.74234  4.94996  3.53241  4.55350  3.32947  2.99062  1.91670  5.41806  4.24169    212 l - - -
          2.68618  4.42225  2.77519  2.73123  3.46354  2.40513  3.72494  3.29354  2.67741  2.69355  4.24690  2.90347  2.73739  3.18146  2.89801  2.37887  2.77519  2.98518  4.58477  3.61503
          0.00429  5.84995  6.57230  0.61958  0.77255  1.09279  0.40839
    157   3.03097  3.62876  5.38032  4.76508  1.67571  4.58749  4.92095  2.32626  4.55029  2.38517  2.83190  3.41275  4.95121  4.68182  3.28483  3.21476  3.04959  1.86506  5.41522  2.16633    213 f - - -
          2.68618  4.42225  2.77519  2.73123  3.46354  2.40513  3.72494  3.29354  2.67741  2.69355  4.24690  2.90347  2.73739  3.18146  2.89801  2.37887  2.77519  2.98518  4.58477  3.61503
          0.00429  5.84995  6.57230  0.61958  0.77255  1.09279  0.40839
    158   3.41434  3.39530  5.12833  4.52811  3.92893  4.55366  3.09217  2.48918  4.36034  2.36210  3.94965  4.62950  4.91994  4.54087  1.19548  2.72038  3.64642  1.72137  5.44970  3.62389    214 r - - -
          2.68618  4.42225  2.77519  2.73123  3.46354  2.40513  3.72494  3.29354  2.67741  2.69355  4.24690  2.90347  2.73739  3.18146  2.89801  2.37887  2.77519  2.98518  4.58477  3.61503
          0.00429  5.84995  6.57230  0.61958  0.77255  1.09279  0.40839
    159   3.08478  5.53589  6.29060  5.71862  0.96781  5.60756  5.99503  1.42001  5.55723  1.71941  4.17582  5.77878  5.84040  5.61063  5.55926  4.96429  4.49544  2.52815  6.28168  5.17263    215 f - - -
          2.68618  4.42225  2.77519  2.73123  3.46354  2.40513  3.72494  3.29354  2.67741  2.69355  4.24690  2.90347  2.73739  3.18146  2.89801  2.37887  2.77519  2.98518  4.58477  3.61503
          0.10277  5.84995  2.35617  0.61958  0.77255  0.77385  0.61848
    160   2.55564  3.52602  4.65654  3.17586  2.76111  3.47679  3.52720  3.34125  3.35251  2.78574  3.42743  4.34616  4.80294  4.22604  4.21354  1.49262  2.40813  2.67749  3.70818  2.35356    216 s - - -
          2.68618  4.42225  2.77519  2.73123  3.46354  2.40513  3.72494  3.29354  2.67741  2.69355  4.24690  2.90347  2.73739  3.18146  2.89801  2.37887  2.77519  2.98518  4.58477  3.61503
          0.00455  5.78983  6.51218  0.61958  0.77255  0.75489  0.63499
    161   3.33359  5.84740  2.39100  2.64192  5.19274  2.60556  2.89495  4.67972  2.34729  4.15279  4.88835  1.19613  3.40955  3.38919  3.52327  2.90036  3.08403  4.23825  6.27952  3.90900    217 n - - -
          2.68618  4.42225  2.77519  2.73123  3.46354  2.40513  3.72494  3.29354  2.67741  2.69355  4.24690  2.90347  2.73739  3.18146  2.89801  2.37887  2.77519  2.98518  4.58477  3.61503
          0.00426  5.85650  6.57884  0.61958  0.77255  1.06889  0.42066
    162   4.14287  5.45159  6.13467  5.52974  3.45215  5.39211  5.71943  1.29020  5.33776  1.31035  2.28738  5.56472  5.64289  5.36484  5.31212  4.72787  4.36521  1.57565  3.49552  4.93914    218 i - - -
          2.68618  4.42225  2.77519  2.73123  3.46354  2.40513  3.72494  3.29354  2.67741  2.69355  4.24690  2.90347  2.73739  3.18146  2.89801  2.37887  2.77519  2.98518  4.58477  3.61503
          0.03611  5.85650  3.42344  0.61958  0.77255  1.06889  0.42066
    163   2.92516  3.18991  1.39320  2.38432  5.16195  4.07603  3.02318  4.64854  2.99849  4.12176  4.85673  2.82083  3.46204  2.58642  2.66204  2.12012  3.53474  4.20721  6.24838  4.83681    219 d - - -
          2.68618  4.42225  2.77519  2.73123  3.46354  2.40513  3.72494  3.29354  2.67741  2.69355  4.24690  2.90347  2.73739  3.18146  2.89801  2.37887  2.77519  2.98518  4.58477  3.61503
          0.00440  5.82479  6.54714  0.61958  0.77255  1.17835  0.36786
    164   3.39704  4.81753  5.09806  2.97582  2.87248  2.71511  3.34962  2.02528  4.33650  1.03252  2.74550  4.60621  4.90111  4.51699  3.31275  3.83391  3.62910  3.06681  5.43429  4.25137    220 l - - -
          2.68618  4.42225  2.77519  2.73123  3.46354  2.40513  3.72494  3.29354  2.67741  2.69355  4.24690  2.90347  2.73739  3.18146  2.89801  2.37887  2.77519  2.98518  4.58477  3.61503
          0.00440  5.82479  6.54714  0.61958  0.77255  0.88803  0.53012
    165   1.86687  5.83420  2.40182  2.43996  5.18021  2.59060  3.39813  4.66686  2.78897  3.63102  4.87463  2.96899  3.48177  3.37773  2.60378  1.68829  3.07200  4.22535  6.26632  4.85478    221 s - - -
          2.68618  4.42225  2.77519  2.73123  3.46354  2.40513  3.72494  3.29354  2.67741  2.69355  4.24690  2.90347  2.73739  3.18146  2.89801  2.37887  2.77519  2.98518  4.58477  3.61503
          0.00426  5.85650  6.57884  0.61958  0.77255  1.06889  0.42066
    166   1.86969  3.25895  3.57263  2.46861  5.17042  3.53601  2.88599  4.65484  2.23247  2.91800  4.86862  2.67259  4.48977  2.37513  2.18109  3.28512  2.55905  4.21694  6.26125  4.85168    222 a - - -
          2.68618  4.42225  2.77519  2.73123  3.46354  2.40513  3.72494  3.29354  2.67741  2.69355  4.24690  2.90347  2.73739  3.18146  2.89801  2.37887  2.77519  2.98518  4.58477  3.61503
          0.03334  5.85650  3.50892  0.61958  0.77255  1.06889  0.42066
    167   2.96328  4.79631  5.39011  4.77470  2.19985  4.59416  3.76833  1.82569  4.55919  1.16964  2.54199  4.75767  4.95565  4.68784  3.32560  3.90599  3.65515  2.33585  5.41679  4.24274    223 l - - -
          2.68618  4.42225  2.77519  2.73123  3.46354  2.40513  3.72494  3.29354  2.67741  2.69355  4.24690  2.90347  2.73739  3.18146  2.89801  2.37887  2.77519  2.98518  4.58477  3.61503
          0.00439  5.82754  6.54989  0.61958  0.77255  1.16944  0.37185
    168   2.46847  3.46267  3.04673  1.63367  5.15552  3.39684  4.26464  4.64076  2.99974  3.41654  4.85244  1.96920  2.86705  2.40741  2.72765  2.85559  3.53447  3.23446  6.24481  4.83448    224 e - - -
          2.68618  4.42225  2.77519  2.73123  3.46354  2.40513  3.72494  3.29354  2.67741  2.69355  4.24690  2.90347  2.73739  3.18146  2.89801  2.37887  2.77519  2.98518  4.58477  3.61503
          0.00439  5.82754  6.54989  0.61958  0.77255  1.16944  0.37185
    169   2.37691  5.81669  3.06210  1.81421  5.16298  3.21021  4.26342  4.64981  2.11091  3.35030  4.85704  3.01832  4.46998  1.92929  2.83316  2.47227  2.43954  4.20799  6.24864  4.83695    225 e - - -
          2.68618  4.42225  2.77519  2.73123  3.46354  2.40513  3.72494  3.29354  2.67741  2.69355  4.24690  2.90347  2.73739  3.18146  2.89801  2.37887  2.77519  2.98518  4.58477  3.61503
          0.22139  5.82754  1.63142  0.61958  0.77255  0.83386  0.56981
    170   1.02254  2.84335  4.27229  3.70440  4.08069  4.26057  4.55833  3.43861  3.64264  2.71447  4.05961  4.07032  2.77603  3.93403  2.98752  2.53924  3.50677  3.21812  5.54184  2.84657    226 a - - -
          2.68618  4.42225  2.77519  2.73123  3.46354  2.40513  3.72494  3.29354  2.67741  2.69355  4.24690  2.90347  2.73739  3.18146  2.89801  2.37887  2.77519  2.98518  4.58477  3.61503
          0.00520  5.65771  6.38006  0.61958  0.77255  1.58060  0.23048
    171   2.45139  2.33866  5.33544  4.72541  3.83371  3.19885  4.89225  1.27982  4.51471  1.93664  2.58055  4.71200  4.90729  4.64838  4.52562  3.86284  3.59496  2.12026  5.38120  4.20434    227 i - - -
          2.68618  4.42225  2.77519  2.73123  3.46354  2.40513  3.72494  3.29354  2.67741  2.69355  4.24690  2.90347  2.73739  3.18146  2.89801  2.37887  2.77519  2.98518  4.58477  3.61503
          0.00520  5.65771  6.38006  0.61958  0.77255  1.58060  0.23048
    172   2.83920  5.68436  1.69494  1.54782  5.00898  3.99479  4.19167  4.48121  2.93918  2.24165  4.73228  2.96859  4.39283  3.29601  3.42981  2.43330  2.92970  3.29798  6.13052  4.73076    228 e - - -
          2.68618  4.42225  2.77519  2.73123  3.46354  2.40513  3.72494  3.29354  2.67741  2.69355  4.24690  2.90347  2.73739  3.18146  2.89801  2.37887  2.77519  2.98518  4.58477  3.61503
          0.00520  5.65771  6.38006  0.61958  0.77255  1.58060  0.23048
    173   1.90016  5.71412  2.51442  1.93208  5.05767  2.88608  4.16735  3.34505  2.90365  4.01884  4.75548  2.33856  4.37301  2.85200  3.39660  2.14443  2.49793  4.10400  6.14776  4.73726    229 a - - -
          2.68618  4.42225  2.77519  2.73123  3.46354  2.40513  3.72494  3.29354  2.67741  2.69355  4.24690  2.90347  2.73739  3.18146  2.89801  2.37887  2.77519  2.98518  4.58477  3.61503
          0.00520  5.65771  6.38006  0.61958  0.77255  1.58060  0.23048
    174   2.67390  5.71377  2.85362  2.49657  5.05950  1.81873  4.16209  4.54593  2.14756  4.01933  3.79664  2.95829  4.36859  2.57751  2.27115  2.45063  2.71100  3.56140  6.14605  4.73471    230 g - - -
          2.68618  4.42225  2.77519  2.73123  3.46354  2.40513  3.72494  3.29354  2.67741  2.69355  4.24690  2.90347  2.73739  3.18146  2.89801  2.37887  2.77519  2.98518  4.58477  3.61503
          0.00520  5.65771  6.38006  0.61958  0.77255  1.58060  0.23048
    175   3.75131  6.36219  1.17357  2.37909  5.67655  2.57640  4.61735  5.19824  3.51442  4.65562  5.43789  1.40709  3.30128  3.03495  4.07584  2.90561  4.01188  4.74122  6.78800  5.30293    231 d - - -
          2.68618  4.42225  2.77519  2.73123  3.46354  2.40513  3.72494  3.29354  2.67741  2.69355  4.24690  2.90347  2.73739  3.18146  2.89801  2.37887  2.77519  2.98518  4.58477  3.61503
          0.00520  5.65771  6.38006  0.61958  0.77255  1.58060  0.23048
    176   2.84462  4.67717  5.14683  4.53839  2.45546  3.16056  3.63309  1.88377  3.28863  1.66713  3.13182  3.42559  4.80859  4.49612  4.39012  3.75059  2.28008  2.20091  5.29731  3.38446    232 l - - -
          2.68618  4.42225  2.77519  2.73123  3.46354  2.40513  3.72494  3.29354  2.67741  2.69355  4.24690  2.90347  2.73739  3.18146  2.89801  2.37887  2.77519  2.98518  4.58477  3.61503
          0.14514  5.65771  2.02790  0.61958  0.77255  0.84420  0.56195
    177   1.76027  5.71555  2.33623  2.07106  5.06115  2.87162  4.16260  4.54781  2.32000  4.02111  4.75634  3.44074  2.73345  2.83700  3.39151  2.41037  2.50586  4.10653  6.14787  4.73604    233 a - - -
          2.68618  4.42225  2.77519  2.73123  3.46354  2.40513  3.72494  3.29354  2.67741  2.69355  4.24690  2.90347  2.73739  3.18146  2.89801  2.37887  2.77519  2.98518  4.58477  3.61503
          0.00524  5.65079  6.37314  0.61958  0.77255  1.59309  0.22727
    178   2.29451  3.70158  2.89909  2.58941  4.70940  2.75812  4.23249  3.29099  2.66808  2.39305  2.90904  3.55077  3.44013  2.61244  3.49009  2.49318  2.26441  3.79721  3.84638  4.60492    234 t - - -
          2.68618  4.42225  2.77519  2.73123  3.46354  2.40513  3.72494  3.29354  2.67741  2.69355  4.24690  2.90347  2.73739  3.18146  2.89801  2.37887  2.77519  2.98518  4.58477  3.61503
          0.00524  5.65079  6.37314  0.61958  0.77255  1.59309  0.22727
    179   1.62667  4.92141  3.30461  2.67076  2.52532  3.19878  4.51581  3.40780  3.59411  1.85898  3.35814  4.02873  4.63166  3.88497  3.92438  2.69157  2.78679  2.38425  5.51008  4.28520    235 a - - -
          2.68618  4.42225  2.77519  2.73123  3.46354  2.40513  3.72494  3.29354  2.67741  2.69355  4.24690  2.90347  2.73739  3.18146  2.89801  2.37887  2.77519  2.98518  4.58477  3.61503
          0.00524  5.65079  6.37314  0.61958  0.77255  1.59309  0.22727
    180   1.84811  5.64420  3.63356  3.10255  5.14296  4.03732  4.34865  4.61289  1.31734  4.11960  4.87341  2.97410  4.48746  3.46003  3.55163  1.76492  2.19943  4.16534  6.26487  4.88596    236 k - - -
          2.68618  4.42225  2.77519  2.73123  3.46354  2.40513  3.72494  3.29354  2.67741  2.69355  4.24690  2.90347  2.73739  3.18146  2.89801  2.37887  2.77519  2.98518  4.58477  3.61503
          0.00524  5.65079  6.37314  0.61958  0.77255  1.30276  0.31715
    181   2.82213  5.73526  2.97557  2.07619  5.08134  3.99407  2.86942  4.56814  1.86959  4.04094  4.77575  3.46107  3.30901  1.63930  3.40948  2.39663  2.57790  4.12646  6.16724  4.75548    237 q - - -
          2.68618  4.42225  2.77519  2.73123  3.46354  2.40513  3.72494  3.29354  2.67741  2.69355  4.24690  2.90347  2.73739  3.18146  2.89801  2.37887  2.77519  2.98518  4.58477  3.61503
          0.02908  5.68841  3.67778  0.61958  0.77255  1.52215  0.24621
    182   4.29093  3.26172  6.42833  5.94844  4.74414  5.90353  6.58142  1.07841  5.88246  1.21519  4.48456  6.07703  6.10147  6.07274  5.99622  5.32926  4.54392  1.38332  6.84124  5.66498    238 i - - -
          2.68618  4.42225  2.77519  2.73123  3.46354  2.40513  3.72494  3.29354  2.67741  2.69355  4.24690  2.90347  2.73739  3.18146  2.89801  2.37887  2.77519  2.98518  4.58477  3.61503
          0.00516  5.66449  6.38684  0.61958  0.77255  1.56813  0.23374
    183   2.17057  3.67370  3.47155  2.08883  5.00834  3.98721  3.47797  4.48318  2.00421  2.81247  4.72411  3.46104  4.38029  2.27874  2.26558  2.71803  2.98819  3.25354  6.12156  3.60515    239 k - - -
          2.68618  4.42225  2.77519  2.73123  3.46354  2.40513  3.72494  3.29354  2.67741  2.69355  4.24690  2.90347  2.73739  3.18146  2.89801  2.37887  2.77519  2.98518  4.58477  3.61503
          0.00516  5.66449  6.38684  0.61958  0.77255  1.03548  0.43859
    184   1.78822  5.76430  2.67729  1.99721  5.11070  3.18528  3.17528  4.59762  2.36922  4.07014  4.80462  2.60018  4.41717  2.38167  2.72201  2.51189  2.89297  4.15565  6.19617  4.78439    240 a - - -
          2.68618  4.42225  2.77519  2.73123  3.46354  2.40513  3.72494  3.29354  2.67741  2.69355  4.24690  2.90347  2.73739  3.18146  2.89801  2.37887  2.77519  2.98518  4.58477  3.61503
          0.00478  5.74050  6.46285  0.61958  0.77255  1.40958  0.28004
    185   2.26223  5.76179  2.66456  2.35818  5.10721  2.43575  3.36588  4.59343  2.72192  4.06722  3.66383  2.20778  4.41742  2.81182  3.43843  1.87196  2.67414  4.15262  6.19427  3.61193    241 s - - -
          2.68618  4.42225  2.77519  2.73123  3.46354  2.40513  3.72494  3.29354  2.67741  2.69355  4.24690  2.90347  2.73739  3.18146  2.89801  2.37887  2.77519  2.98518  4.58477  3.61503
          0.00478  5.74050  6.46285  0.61958  0.77255  1.40958  0.28004
    186   2.25709  5.16178  5.87164  5.29004  3.49867  5.14494  5.53868  1.08624  5.11026  2.21445  1.86511  5.31222  5.45196  5.23273  5.13133  4.48299  4.08986  1.74413  5.95542  4.79766    242 i - - -
          2.68618  4.42225  2.77519  2.73123  3.46354  2.40513  3.72494  3.29354  2.67741  2.69355  4.24690  2.90347  2.73739  3.18146  2.89801  2.37887  2.77519  2.98518  4.58477  3.61503
          0.00478  5.74050  6.46285  0.61958  0.77255  1.40958  0.28004
    187   2.72249  5.65468  2.95573  2.99509  3.48716  2.62505  3.33773  2.99031  2.23630  3.94106  4.70715  3.53486  4.44029  2.92320  1.89333  3.24096  1.91069  2.79395  6.11453  4.73174    243 r - - -
          2.68618  4.42225  2.77519  2.73123  3.46354  2.40513  3.72494  3.29354  2.67741  2.69355  4.24690  2.90347  2.73739  3.18146  2.89801  2.37887  2.77519  2.98518  4.58477  3.61503
          0.00478  5.74050  6.46285  0.61958  0.77255  1.40958  0.28004
    188   2.67220  3.79224  5.23677  4.62610  3.10160  4.50353  4.83345  2.26085  2.75804  2.32243  2.03137  4.64314  4.86791  3.44300  2.65090  3.35512  3.14860  1.79246  3.45265  3.31134    244 v - - -
          2.68618  4.42225  2.77519  2.73123  3.46354  2.40513  3.72494  3.29354  2.67741  2.69355  4.24690  2.90347  2.73739  3.18146  2.89801  2.37887  2.77519  2.98518  4.58477  3.61503
          0.00478  5.74050  6.46285  0.61958  0.77255  1.40958  0.28004
    189   3.25317  4.10158  3.52433  1.69354  5.03087  4.03576  4.22520  4.50117  2.58642  3.33175  3.37965  2.98896  4.42865  2.00315  2.46248  1.92842  3.48433  3.21277  3.53442  4.75790    245 e - - -
          2.68618  4.42225  2.77519  2.73123  3.46354  2.40513  3.72494  3.29354  2.67741  2.69355  4.24690  2.90347  2.73739  3.18146  2.89801  2.37887  2.77519  2.98518  4.58477  3.61503
          0.00478  5.74050  6.46285  0.61958  0.77255  1.40958  0.28004
    190   2.83793  3.27535  3.61753  3.06025  3.09002  4.07709  2.88294  3.52110  2.07270  3.81008  4.60528  2.96818  4.46794  2.85929  2.15595  2.27566  2.35380  2.54478  6.02795  4.67430    246 k - - -
          2.68618  4.42225  2.77519  2.73123  3.46354  2.40513  3.72494  3.29354  2.67741  2.69355  4.24690  2.90347  2.73739  3.18146  2.89801  2.37887  2.77519  2.98518  4.58477  3.61503
          0.00478  5.74050  6.46285  0.61958  0.77255  1.40958  0.28004
    191   2.44431  4.73452  5.18963  3.45053  1.64137  4.49777  3.58782  1.67357  4.39188  2.34286  3.85281  4.62148  4.86262  4.54477  4.44085  3.02383  2.42324  2.11960  5.35469  4.17591    247 f - - -
          2.68618  4.42225  2.77519  2.73123  3.46354  2.40513  3.72494  3.29354  2.67741  2.69355  4.24690  2.90347  2.73739  3.18146  2.89801  2.37887  2.77519  2.98518  4.58477  3.61503
          0.08862  5.74050  2.50605  0.61958  0.77255  1.40958  0.28004
    192   3.21182  5.71923  1.41162  2.60621  5.06202  3.98107  3.12485  3.49597  2.58570  4.02355  4.76085  2.95544  2.71260  3.26958  3.40302  1.91694  2.60675  4.10872  6.15296  4.74221    248 d - - -
          2.68618  4.42225  2.77519  2.73123  3.46354  2.40513  3.72494  3.29354  2.67741  2.69355  4.24690  2.90347  2.73739  3.18146  2.89801  2.37887  2.77519  2.98518  4.58477  3.61503
          0.00520  5.65709  6.37943  0.61958  0.77255  1.58174  0.23019
    193   2.15124  3.43558  5.18447  4.57364  2.58471  3.38379  4.77889  2.41764  3.34531  1.62014  3.79027  4.58931  3.42718  4.51662  4.40447  3.75713  2.01028  2.05179  5.29254  4.11503    249 l - - -
          2.68618  4.42225  2.77519  2.73123  3.46354  2.40513  3.72494  3.29354  2.67741  2.69355  4.24690  2.90347  2.73739  3.18146  2.89801  2.37887  2.77519  2.98518  4.58477  3.61503
          0.00520  5.65709  6.37943  0.61958  0.77255  1.58174  0.23019
    194   2.26862  5.53986  3.53846  2.41076  4.81723  3.26346  3.21314  3.24353  2.64967  2.32261  3.55375  3.51520  4.40611  3.33477  2.48809  1.59185  2.91253  3.89358  6.01534  4.64945    250 s - - -
          2.68618  4.42225  2.77519  2.73123  3.46354  2.40513  3.72494  3.29354  2.67741  2.69355  4.24690  2.90347  2.73739  3.18146  2.89801  2.37887  2.77519  2.98518  4.58477  3.61503
          0.00520  5.65709  6.37943  0.61958  0.77255  1.58174  0.23019
    195   2.76955  5.67006  3.46940  2.57968  3.39727  2.16764  3.33577  4.47063  2.91491  3.36683  4.71549  2.87866  4.37690  2.02018  2.93346  2.24265  2.12174  4.05100  6.11366  3.37875    251 q - - -
          2.68618  4.42225  2.77519  2.73123  3.46354  2.40513  3.72494  3.29354  2.67741  2.69355  4.24690  2.90347  2.73739  3.18146  2.89801  2.37887  2.77519  2.98518  4.58477  3.61503
          0.04885  5.65709  3.11940  0.61958  0.77255  1.58174  0.23019
    196   1.97174  5.49540  2.94929  2.38544  3.54421  2.78655  3.32204  4.20289  2.96452  2.27667  4.55644  3.49905  3.44529  3.31917  2.92225  2.22724  3.41670  3.17897  5.97533  2.67284    252 a - - -
          2.68618  4.42225  2.77519  2.73123  3.46354  2.40513  3.72494  3.29354  2.67741  2.69355  4.24690  2.90347  2.73739  3.18146  2.89801  2.37887  2.77519  2.98518  4.58477  3.61503
          0.00543  5.61367  6.33602  0.61958  0.77255  1.65615  0.21180
    197   3.18354  3.61503  2.85166  2.14878  2.96178  3.18397  2.04868  3.40816  2.94456  2.50791  4.58968  2.99308  3.17138  2.86179  3.42431  2.42740  3.41478  3.88945  6.00365  3.44192    253 h - - -
          2.68618  4.42225  2.77519  2.73123  3.46354  2.40513  3.72494  3.29354  2.67741  2.69355  4.24690  2.90347  2.73739  3.18146  2.89801  2.37887  2.77519  2.98518  4.58477  3.61503
          0.00543  5.61367  6.33602  0.61958  0.77255  1.65615  0.21180
    198   3.17780  3.73057  2.30206  2.17462  4.98587  3.95688  3.28845  4.46212  2.36610  3.95407  3.49446  3.42987  2.25369  3.24639  2.57444  2.88073  2.10684  3.26453  3.69498  4.69349    254 t - - -
          2.68618  4.42225  2.77519  2.73123  3.46354  2.40513  3.72494  3.29354  2.67741  2.69355  4.24690  2.90347  2.73739  3.18146  2.89801  2.37887  2.77519  2.98518  4.58477  3.61503
          0.02889  5.61367  3.69589  0.61958  0.77255  1.65615  0.21180
    199   2.84014  3.77674  1.89957  2.10365  4.99801  3.94026  4.12814  4.47944  2.56157  2.92361  4.70184  3.41023  2.47644  2.29802  3.35717  2.10300  3.39544  3.38248  6.09604  4.68901    255 d - - -
          2.68618  4.42225  2.77519  2.73123  3.46354  2.40513  3.72494  3.29354  2.67741  2.69355  4.24690  2.90347  2.73739  3.18146  2.89801  2.37887  2.77519  2.98518  4.58477  3.61503
          0.04021  5.59035  3.33320  0.61958  0.77255  1.69272  0.20336
    200   2.75757  4.69344  3.57910  4.09319  3.80009  2.22259  4.62451  2.37300  3.97419  1.56097  3.81086  4.30020  4.68796  4.19419  4.15507  2.50054  2.50741  1.83295  5.30851  4.11656    256 l - - -
          2.68618  4.42225  2.77519  2.73123  3.46354  2.40513  3.72494  3.29354  2.67741  2.69355  4.24690  2.90347  2.73739  3.18146  2.89801  2.37887  2.77519  2.98518  4.58477  3.61503
          0.15763  5.55590  1.95216  0.61958  0.77255  1.56469  0.23465
    201   2.66337  3.04070  2.85645  2.80197  4.83678  3.86565  3.16213  4.30308  2.26003  3.08754  4.56857  3.34504  3.23994  2.55048  2.16205  2.35409  2.78897  2.73775  5.97048  3.57725    257 r - - -
          2.68618  4.42225  2.77519  2.73123  3.46354  2.40513  3.72494  3.29354  2.67741  2.69355  4.24690  2.90347  2.73739  3.18146  2.89801  2.37887  2.77519  2.98518  4.58477  3.61503
          0.00651  5.43298  6.15532  0.61958  0.77255  1.89291  0.16326
    202   3.10727  2.12594  3.04873  3.20818  4.16057  2.38098  4.26016  3.53655  3.18256  2.44663  3.13387  2.56151  4.41014  3.50786  3.59011  1.93291  2.81843  2.87764  5.55382  4.28764    258 s - - -
          2.68618  4.42225  2.77519  2.73123  3.46354  2.40513  3.72494  3.29354  2.67741  2.69355  4.24690  2.90347  2.73739  3.18146  2.89801  2.37887  2.77519  2.98518  4.58477  3.61503
          0.05445  5.43298  3.02359  0.61958  0.77255  1.89291  0.16326
    203   2.14267  5.32210  2.87890  2.49221  3.39641  3.06057  2.62352  4.00428  2.86648  2.55608  4.38770  2.99828  3.21777  3.21891  3.33726  2.32037  3.29367  2.51428  5.81275  3.32252    259 a - - -
          2.68618  4.42225  2.77519  2.73123  3.46354  2.40513  3.72494  3.29354  2.67741  2.69355  4.24690  2.90347  2.73739  3.18146  2.89801  2.37887  2.77519  2.98518  4.58477  3.61503
          0.00683  5.38536  6.10770  0.61958  0.77255  0.66005  0.72737
    204   2.54383  3.46090  4.00840  2.81668  4.25416  2.92879  3.49010  3.62439  3.41250  2.31706  2.84903  3.88916  2.25018  3.73047  2.96637  2.59470  2.21002  2.33751  5.66783  4.41375    260 t - - -
          2.68472  4.41928  2.77574  2.73186  3.46427  2.40585  3.72659  3.29365  2.67906  2.69357  4.24187  2.90406  2.73629  3.18160  2.89779  2.37912  2.77385  2.98514  4.58642  3.61413
          1.27688  0.32932  6.39048  1.04293  0.43451  1.47394  0.26009
    205   2.16916  3.44446  5.16415  4.55505  3.77603  4.45210  4.78072  1.98657  4.36008  1.86544  3.22218  2.76988  3.01308  3.67400  4.40100  3.04788  2.79148  2.23198  3.66529  2.83317    266 l - - -
          2.68618  4.42225  2.77519  2.73123  3.46354  2.40513  3.72494  3.29354  2.67741  2.69355  4.24690  2.90347  2.73739  3.18146  2.89801  2.37887  2.77519  2.98518  4.58477  3.61503
          0.23825  5.66814  1.56762  0.61958  0.77255  1.14936  0.38102
    206   2.00289  5.47102  2.81808  2.87384  4.75821  2.60213  4.10950  4.20468  2.87255  2.49594  4.52861  3.40983  4.30646  2.03608  2.71046  2.26445  3.34626  2.46314  5.94145  4.56914    267 a - - -
          2.68618  4.42225  2.77519  2.73123  3.46354  2.40513  3.72494  3.29354  2.67741  2.69355  4.24690  2.90347  2.73739  3.18146  2.89801  2.37887  2.77519  2.98518  4.58477  3.61503
          0.00616  5.48904  6.21139  0.61958  0.77255  1.23143  0.34513
    207   2.64532  5.33933  3.01778  3.03699  4.56791  2.40780  4.21855  2.70708  2.63025  3.02739  3.19937  3.55232  2.72181  3.37654  2.55810  2.17091  2.51840  2.66288  5.84880  4.52155    268 s - - -
          2.68618  4.42225  2.77519  2.73123  3.46354  2.40513  3.72494  3.29354  2.67741  2.69355  4.24690  2.90347  2.73739  3.18146  2.89801  2.37887  2.77519  2.98518  4.58477  3.61503
          0.00563  5.57885  6.30120  0.61958  0.77255  1.63512  0.21683
    208   3.16635  5.46160  2.22089  2.95584  4.72768  2.34601  4.17588  3.16471  2.60891  2.29283  4.52400  2.91597  4.36902  2.81281  2.62219  3.17572  2.71091  2.33759  5.94469  3.25691    269 d - - -
          2.68618  4.42225  2.77519  2.73123  3.46354  2.40513  3.72494  3.29354  2.67741  2.69355  4.24690  2.90347  2.73739  3.18146  2.89801  2.37887  2.77519  2.98518  4.58477  3.61503
          0.03534  5.57885  3.47539  0.61958  0.77255  1.63512  0.21683
    209   3.16059  2.83339  3.64104  1.95212  3.08031  4.02034  3.44169  3.85070  3.06964  2.51329  3.36033  3.58509  3.13651  2.59307  2.49408  2.36131  2.88490  2.84918  5.76905  4.46055    270 e - - -
          2.68618  4.42225  2.77519  2.73123  3.46354  2.40513  3.72494  3.29354  2.67741  2.69355  4.24690  2.90347  2.73739  3.18146  2.89801  2.37887  2.77519  2.98518  4.58477  3.61503
          0.00580  5.54930  6.27165  0.61958  0.77255  0.90787  0.51648
    210   2.42453  5.55312  3.03887  1.99829  3.54647  2.70914  3.23060  3.25836  2.99847  3.14379  3.08696  2.21175  4.42409  3.35378  2.77703  2.78818  3.45828  2.42356  6.02951  4.66456    271 e - - -
          2.68618  4.42225  2.77519  2.73123  3.46354  2.40513  3.72494  3.29354  2.67741  2.69355  4.24690  2.90347  2.73739  3.18146  2.89801  2.37887  2.77519  2.98518  4.58477  3.61503
          0.00505  5.68628  6.40863  0.61958  0.77255  1.16826  0.37238
    211   2.48267  5.68498  3.51682  2.13394  3.47425  1.92749  3.09710  4.47062  2.96234  3.31228  4.73319  2.96844  2.65017  3.32186  3.45020  1.97238  2.55269  4.06124  6.13454  4.74050    272 g - - -
          2.68618  4.42225  2.77519  2.73123  3.46354  2.40513  3.72494  3.29354  2.67741  2.69355  4.24690  2.90347  2.73739  3.18146  2.89801  2.37887  2.77519  2.98518  4.58477  3.61503
          0.00489  5.71941  6.44176  0.61958  0.77255  1.35997  0.29661
    212   3.23762  5.75087  2.12724  2.42418  3.84489  2.83460  3.31806  4.58380  2.44445  4.05663  4.79125  2.59089  2.81929  2.87674  2.92353  1.72210  3.07632  4.14211  6.18290  3.75258    273 s - - -
          2.68618  4.42225  2.77519  2.73123  3.46354  2.40513  3.72494  3.29354  2.67741  2.69355  4.24690  2.90347  2.73739  3.18146  2.89801  2.37887  2.77519  2.98518  4.58477  3.61503
          0.00489  5.71941  6.44176  0.61958  0.77255  1.35997  0.29661
    213   3.30158  4.91313  4.38368  3.81053  3.19348  4.33054  3.52947  1.95355  3.74296  2.69562  4.02186  4.15490  3.50479  3.22421  2.57805  1.79250  2.13503  2.91380  5.50890  2.49771    274 s - - -
          2.68618  4.42225  2.77519  2.73123  3.46354  2.40513  3.72494  3.29354  2.67741  2.69355  4.24690  2.90347  2.73739  3.18146  2.89801  2.37887  2.77519  2.98518  4.58477  3.61503
          0.00489  5.71941  6.44176  0.61958  0.77255  1.35997  0.29661
    214   2.60559  4.80183  4.74303  4.15738  2.28581  3.39563  2.51163  2.69905  4.04315  1.51017  3.18429  4.37893  3.16625  4.26863  2.85213  2.81165  2.55944  3.05618  5.41203  4.21855    275 l - - -
          2.68618  4.42225  2.77519  2.73123  3.46354  2.40513  3.72494  3.29354  2.67741  2.69355  4.24690  2.90347  2.73739  3.18146  2.89801  2.37887  2.77519  2.98518  4.58477  3.61503
          0.00489  5.71941  6.44176  0.61958  0.77255  1.35997  0.29661
    215   3.34155  4.71931  5.27914  4.66607  2.71420  4.50909  4.83972  2.21142  4.45644  1.25053  3.83190  3.31514  4.87196  4.59223  2.73614  3.81961  3.57368  1.56479  5.33855  3.12392    276 l - - -
          2.68618  4.42225  2.77519  2.73123  3.46354  2.40513  3.72494  3.29354  2.67741  2.69355  4.24690  2.90347  2.73739  3.18146  2.89801  2.37887  2.77519  2.98518  4.58477  3.61503
          0.00489  5.71941  6.44176  0.61958  0.77255  1.35997  0.29661
    216   2.58657  4.71553  5.31821  4.70290  2.58286  3.17066  4.85182  1.58615  4.48628  1.92661  3.02406  4.68227  4.87910  4.61554  4.49128  3.82881  3.57595  1.44590  5.34135  3.26445    277 v - - -
          2.68618  4.42225  2.77519  2.73123  3.46354  2.40513  3.72494  3.29354  2.67741  2.69355  4.24690  2.90347  2.73739  3.18146  2.89801  2.37887  2.77519  2.98518  4.58477  3.61503
          0.00489  5.71941  6.44176  0.61958  0.77255  1.10860  0.40051
    217   2.54885  4.72438  5.31207  4.69680  2.61144  3.22348  4.85217  1.88131  4.48187  1.88536  2.96236  4.68074  4.88234  4.61327  4.49040  2.60374  2.45417  1.76546  5.34623  3.30027    278 v - - -
          2.68618  4.42225  2.77519  2.73123  3.46354  2.40513  3.72494  3.29354  2.67741  2.69355  4.24690  2.90347  2.73739  3.18146  2.89801  2.37887  2.77519  2.98518  4.58477  3.61503
          0.00474  5.74933  6.47167  0.61958  0.77255  1.28379  0.32433
    218   2.13270  2.91728  5.11690  4.51395  3.84735  2.37442  4.81506  2.66536  4.33930  2.27931  3.20070  3.32221  4.85773  4.50613  4.41500  2.10830  2.63115  2.23886  5.37050  2.40147    279 s - - -
          2.68618  4.42225  2.77519  2.73123  3.46354  2.40513  3.72494  3.29354  2.67741  2.69355  4.24690  2.90347  2.73739  3.18146  2.89801  2.37887  2.77519  2.98518  4.58477  3.61503
          0.00474  5.74933  6.47167  0.61958  0.77255  1.08852  0.41055
    219   1.98670  5.44790  5.75823  5.59086  6.19022  0.50051  6.27077  5.67751  5.53516  5.36627  6.11621  5.09026  2.70879  5.66329  5.62175  2.38192  4.10933  3.30968  7.53495  6.48187    280 G - - -
          2.68618  4.42225  2.77519  2.73123  3.46354  2.40513  3.72494  3.29354  2.67741  2.69355  4.24690  2.90347  2.73739  3.18146  2.89801  2.37887  2.77519  2.98518  4.58477  3.61503
          0.04315  5.77132  3.24130  0.61958  0.77255  1.22220  0.34896
    220   2.94891  5.75866  2.29497  2.48906  5.10457  4.01940  2.79346  4.59112  1.90729  4.06428  3.56753  2.65598  4.41294  3.30251  2.59914  2.30160  1.88628  4.14975  6.19081  4.77937    281 t - - -
          2.68618  4.42225  2.77519  2.73123  3.46354  2.40513  3.72494  3.29354  2.67741  2.69355  4.24690  2.90347  2.73739  3.18146  2.89801  2.37887  2.77519  2.98518  4.58477  3.61503
          0.00482  5.73300  6.45534  0.61958  0.77255  1.32637  0.30848
    221   3.25740  3.62009  3.01502  2.31450  5.10866  1.07148  3.22626  4.59346  2.64299  4.06903  4.80621  3.49520  3.43759  2.52923  2.93155  3.21974  3.48864  4.15487  6.19744  4.78755    282 g - - -
          2.68618  4.42225  2.77519  2.73123  3.46354  2.40513  3.72494  3.29354  2.67741  2.69355  4.24690  2.90347  2.73739  3.18146  2.89801  2.37887  2.77519  2.98518  4.58477  3.61503
          0.11477  5.73300  2.25199  0.61958  0.77255  1.32637  0.30848
    222   3.18682  5.68873  1.84305  2.88119  5.03021  3.96005  4.14866  4.51358  2.88498  3.22288  4.73071  1.98080  3.54873  2.53286  2.26545  1.86990  3.41809  3.32289  6.12359  4.71480    283 d - - -
          2.68618  4.42225  2.77519  2.73123  3.46354  2.40513  3.72494  3.29354  2.67741  2.69355  4.24690  2.90347  2.73739  3.18146  2.89801  2.37887  2.77519  2.98518  4.58477  3.61503
          0.13555  5.62361  2.09431  0.61958  0.77255  1.55936  0.23606
    223   1.79924  3.47340  2.05610  2.29879  3.36233  3.00369  4.08776  4.34112  2.83407  3.84977  4.60413  2.67753  3.28858  2.79408  3.32188  2.79585  3.34421  3.12757  6.00558  3.68208    284 a - - -
          2.68618  4.42225  2.77519  2.73123  3.46354  2.40513  3.72494  3.29354  2.67741  2.69355  4.24690  2.90347  2.73739  3.18146  2.89801  2.37887  2.77519  2.98518  4.58477  3.61503
          0.00613  5.49418  6.21653  0.61958  0.77255  1.75680  0.18946
    224   2.63607  2.76362  3.41229  2.23720  3.49377  3.14225  4.10020  4.26500  2.24301  3.10993  4.56276  3.39532  2.28934  2.75015  2.76241  2.66908  2.52299  3.32341  5.97068  4.58881    285 e - - -
          2.68618  4.42225  2.77519  2.73123  3.46354  2.40513  3.72494  3.29354  2.67741  2.69355  4.24690  2.90347  2.73739  3.18146  2.89801  2.37887  2.77519  2.98518  4.58477  3.61503
          0.75179  5.49418  0.64556  0.61958  0.77255  0.42305  1.06434
    225   2.01764  5.24402  3.43483  2.87702  3.12401  2.26269  4.07157  3.90333  2.86995  2.81014  4.31566  3.39721  3.12221  2.74033  2.17450  2.62967  2.44681  3.57804  5.74679  4.41025    286 a - - -
          2.68618  4.42225  2.77519  2.73123  3.46354  2.40513  3.72494  3.29354  2.67741  2.69355  4.24690  2.90347  2.73739  3.18146  2.89801  2.37887  2.77519  2.98518  4.58477  3.61503
          0.00721  5.33130  6.05365  0.61958  0.77255  0.29348  1.36910
    226   4.05754  3.32347  6.07022  5.48023  3.14336  5.34050  5.70779  1.81285  5.29750  1.13668  2.31411  5.51173  5.61388  5.37004  5.29552  4.68025  4.28746  1.38162  6.05942  4.94127    287 l - - -
          2.68618  4.42225  2.77519  2.73123  3.46354  2.40513  3.72494  3.29354  2.67741  2.69355  4.24690  2.90347  2.73739  3.18146  2.89801  2.37887  2.77519  2.98518  4.58477  3.61503
          0.00436  5.83331  6.55566  0.61958  0.77255  1.01552  0.44975
    227   2.07046  2.69255  3.71384  3.15617  4.78779  2.52153  3.28795  4.20784  3.15018  3.80521  4.61353  2.74980  4.54156  2.66323  3.61633  1.61016  2.74226  2.84061  6.04333  3.60990    288 s - - -
          2.68618  4.42225  2.77519  2.73123  3.46354  2.40513  3.72494  3.29354  2.67741  2.69355  4.24690  2.90347  2.73739  3.18146  2.89801  2.37887  2.77519  2.98518  4.58477  3.61503
          0.00436  5.83331  6.55566  0.61958  0.77255  1.01552  0.44975
    228   3.40507  4.79394  3.44425  4.66997  2.46478  4.56447  4.89327  2.80490  2.99184  1.90977  3.17955  4.69703  4.92905  4.62238  4.51416  2.76350  2.97879  1.13245  3.64652  4.23626    289 v - - -
          2.68618  4.42225  2.77519  2.73123  3.46354  2.40513  3.72494  3.29354  2.67741  2.69355  4.24690  2.90347  2.73739  3.18146  2.89801  2.37887  2.77519  2.98518  4.58477  3.61503
          0.00436  5.83331  6.55566  0.61958  0.77255  1.01552  0.44975
    229   5.68645  6.63117  6.62636  6.55619  2.23003  6.22217  4.88497  5.27521  6.30358  2.65238  5.80416  5.77845  6.47380  5.94984  3.52657  5.62268  5.87829  5.21321  0.56002  1.74113    290 W - - -
          2.68618  4.42225  2.77519  2.73123  3.46354  2.40513  3.72494  3.29354  2.67741  2.69355  4.24690  2.90347  2.73739  3.18146  2.89801  2.37887  2.77519  2.98518  4.58477  3.61503
          0.00436  5.83331  6.55566  0.61958  0.77255  1.01552  0.44975
    230   2.33175  5.81931  2.97350  1.94372  5.16519  3.47764  3.00015  4.65173  2.47415  4.12494  4.85977  2.47720  4.47370  3.36329  2.14104  2.32298  2.57787  2.65562  6.25151  4.84006    291 e - - -
          2.68618  4.42225  2.77519  2.73123  3.46354  2.40513  3.72494  3.29354  2.67741  2.69355  4.24690  2.90347  2.73739  3.18146  2.89801  2.37887  2.77519  2.98518  4.58477  3.61503
          0.07140  5.83331  2.71841  0.61958  0.77255  1.01552  0.44975
    231   2.29415  5.64174  3.06095  2.70271  3.59317  4.07068  3.45057  2.36776  2.24446  2.74405  3.80667  3.56339  3.35594  3.02247  2.13133  2.49884  2.86714  4.00268  3.79235  4.73322    292 r - - -
          2.68618  4.42225  2.77519  2.73123  3.46354  2.40513  3.72494  3.29354  2.67741  2.69355  4.24690  2.90347  2.73739  3.18146  2.89801  2.37887  2.77519  2.98518  4.58477  3.61503
          0.07676  5.76658  2.64846  0.61958  0.77255  1.23594  0.34328
    232   2.26369  5.72709  2.09037  2.36227  5.06913  2.57924  2.90096  2.91790  2.92172  4.03108  4.76855  2.35193  3.49721  3.28315  2.92036  2.46211  3.06161  3.12342  6.16159  4.75245    293 d - - -
          2.68477  4.41995  2.77486  2.73072  3.46315  2.40561  3.72452  3.29434  2.67700  2.69377  4.24620  2.90376  2.73706  3.18175  2.89881  2.37934  2.77600  2.98521  4.58557  3.61484
          1.33887  0.62361  1.60021  0.60150  0.79405  1.41698  0.27766
    233   2.66654  5.60573  2.81882  2.54518  4.94912  2.70671  4.06050  4.43394  2.16287  3.21054  4.64686  2.65613  2.23581  2.66592  3.28851  1.96226  3.33015  3.02870  6.03941  4.62942    297 s - - -
          2.68618  4.42225  2.77519  2.73123  3.46354  2.40513  3.72494  3.29354  2.67741  2.69355  4.24690  2.90347  2.73739  3.18146  2.89801  2.37887  2.77519  2.98518  4.58477  3.61503
          0.00627  5.47140  6.19375  0.61958  0.77255  0.72786  0.65960
    234   2.07427  5.71374  2.98951  1.94671  5.04887  2.83285  4.19255  3.71616  2.53385  3.24415  3.35232  3.47577  4.39767  2.79753  3.42229  2.03128  2.08310  4.09903  6.15242  4.74753    298 e - - -
          2.68618  4.42225  2.77519  2.73123  3.46354  2.40513  3.72494  3.29354  2.67741  2.69355  4.24690  2.90347  2.73739  3.18146  2.89801  2.37887  2.77519  2.98518  4.58477  3.61503
          0.00499  5.69932  6.42167  0.61958  0.77255  1.40689  0.28091
    235   3.22576  5.73854  2.49956  2.29468  5.08452  2.84748  4.18617  3.48907  2.20339  4.04421  4.77897  2.98939  3.40267  2.65146  2.07973  2.32418  2.30052  3.21835  6.17068  4.75918    299 r - - -
          2.68618  4.42225  2.77519  2.73123  3.46354  2.40513  3.72494  3.29354  2.67741  2.69355  4.24690  2.90347  2.73739  3.18146  2.89801  2.37887  2.77519  2.98518  4.58477  3.61503
          0.03818  5.69932  3.37819  0.61958  0.77255  0.88300  0.53365
    236   2.09064  5.73637  3.51428  2.95899  5.07290  2.51067  4.22137  4.55092  1.53297  4.03938  4.78266  3.50491  3.44977  2.60461  3.44989  2.17516  2.16896  4.12315  6.17813  3.75943    300 k - - -
          2.68618  4.42225  2.77519  2.73123  3.46354  2.40513  3.72494  3.29354  2.67741  2.69355  4.24690  2.90347  2.73739  3.18146  2.89801  2.37887  2.77519  2.98518  4.58477  3.61503
          0.00478  5.74063  6.46298  0.61958  0.77255  1.30678  0.31566
    237   1.81057  5.11434  4.03296  3.12189  2.94432  2.96823  2.91724  2.97606  2.91000  1.95083  4.21199  3.91208  3.43329  3.75373  3.03562  3.46917  2.24940  3.39726  5.68248  2.97894    301 a - - -
          2.68618  4.42225  2.77519  2.73123  3.46354  2.40513  3.72494  3.29354  2.67741  2.69355  4.24690  2.90347  2.73739  3.18146  2.89801  2.37887  2.77519  2.98518  4.58477  3.61503
          0.00478  5.74063  6.46298  0.61958  0.77255  1.30678  0.31566
    238   2.08622  5.64132  3.55882  1.86558  4.93745  4.05131  2.94383  3.66160  2.39205  3.19467  2.98761  2.25861  4.44345  3.35923  3.00881  2.84218  3.48780  2.27373  6.10446  4.72517    302 e - - -
          2.68618  4.42225  2.77519  2.73123  3.46354  2.40513  3.72494  3.29354  2.67741  2.69355  4.24690  2.90347  2.73739  3.18146  2.89801  2.37887  2.77519  2.98518  4.58477  3.61503
          0.00478  5.74063  6.46298  0.61958  0.77255  1.30678  0.31566
    239   2.08697  2.75408  3.54623  4.28190  3.89076  4.44750  4.75566  2.38530  2.83714  1.74377  3.90540  4.45844  4.81600  3.39669  4.30471  2.43424  3.19524  2.12622  3.49429  3.26264    303 l - - -
          2.68618  4.42225  2.77519  2.73123  3.46354  2.40513  3.72494  3.29354  2.67741  2.69355  4.24690  2.90347  2.73739  3.18146  2.89801  2.37887  2.77519  2.98518  4.58477  3.61503
          0.00478  5.74063  6.46298  0.61958  0.77255  1.04472  0.43354
    240   2.43575  3.37425  5.24020  3.27664  3.27734  4.52282  4.85189  2.40311  4.43453  1.78193  3.86979  4.65641  4.88736  3.46411  4.47333  3.18605  2.54539  1.24467  5.37202  4.19399    304 v - - -
          2.68618  4.42225  2.77519  2.73123  3.46354  2.40513  3.72494  3.29354  2.67741  2.69355  4.24690  2.90347  2.73739  3.18146  2.89801  2.37887  2.77519  2.98518  4.58477  3.61503
          0.00464  5.77132  6.49367  0.61958  0.77255  1.22220  0.34896
    241   3.32262  5.84286  1.29343  2.18990  5.18700  3.20355  3.45489  4.67613  2.31566  4.14775  4.88540  2.02125  4.47634  3.04444  3.51888  2.83203  2.78964  4.23331  6.27426  4.85760    305 d - - -
          2.68618  4.42225  2.77519  2.73123  3.46354  2.40513  3.72494  3.29354  2.67741  2.69355  4.24690  2.90347  2.73739  3.18146  2.89801  2.37887  2.77519  2.98518  4.58477  3.61503
          0.00464  5.77132  6.49367  0.61958  0.77255  1.22220  0.34896
    242   2.57225  3.29632  4.04231  3.47830  3.39305  2.65142  4.49107  3.10084  2.62928  1.68602  4.23811  3.11810  3.47391  3.17743  2.76033  2.27074  3.54580  2.54133  5.70794  4.45327    306 l - - -
          2.68618  4.42225  2.77519  2.73123  3.46354  2.40513  3.72494  3.29354  2.67741  2.69355  4.24690  2.90347  2.73739  3.18146  2.89801  2.37887  2.77519  2.98518  4.58477  3.61503
          0.00464  5.77132  6.49367  0.61958  0.77255  1.22220  0.34896
    243   2.91517  3.53299  3.46389  4.70352  2.21068  4.53481  4.86799  2.09543  4.49126  1.96616  3.00513  4.69319  4.89848  3.29394  4.50389  3.84566  2.99628  1.31508  5.36525  4.18900    307 v - - -
          2.68618  4.42225  2.77519  2.73123  3.46354  2.40513  3.72494  3.29354  2.67741  2.69355  4.24690  2.90347  2.73739  3.18146  2.89801  2.37887  2.77519  2.98518  4.58477  3.61503
          0.00464  5.77132  6.49367  0.61958  0.77255  0.96245  0.48120
    244   2.18355  5.77183  2.21794  2.22633  3.55351  3.28382  4.25426  3.85523  2.67158  2.90828  4.81544  2.69366  2.31421  3.35427  3.48430  2.13916  3.06216  3.59776  6.21126  4.80714    308 s - - -
          2.68602  4.42254  2.77491  2.73152  3.46383  2.40522  3.72523  3.29278  2.67769  2.69271  4.24718  2.90375  2.73768  3.18175  2.89829  2.37856  2.77548  2.98547  4.58506  3.61403
          1.07174  1.15012  1.07591  0.04290  3.17034  1.13077  0.38976
    245   2.79782  5.49123  3.33620  2.40327  4.80575  3.05553  3.18958  4.27069  2.46729  2.15488  4.54006  3.32286  2.76874  2.72005  3.26785  1.75832  2.95254  3.86535  5.94262  3.31804    310 s - - -
          2.68618  4.42225  2.77519  2.73123  3.46354  2.40513  3.72494  3.29354  2.67741  2.69355  4.24690  2.90347  2.73739  3.18146  2.89801  2.37887  2.77519  2.98518  4.58477  3.61503
          0.00683  5.38602  6.10837  0.61958  0.77255  0.87022  0.54276
    246   2.47046  5.68618  1.98232  2.39452  3.45733  3.95426  4.14259  4.51331  2.87874  3.99054  4.72771  2.85087  2.80142  3.23982  2.14682  1.76092  3.04883  4.07561  6.12040  4.71066    311 s - - -
          2.68618  4.42225  2.77519  2.73123  3.46354  2.40513  3.72494  3.29354  2.67741  2.69355  4.24690  2.90347  2.73739  3.18146  2.89801  2.37887  2.77519  2.98518  4.58477  3.61503
          0.00542  5.61670  6.33905  0.61958  0.77255  1.57166  0.23281
    247   2.64740  5.27464  2.96317  2.01519  3.58103  4.06240  4.27573  2.61744  3.11561  1.80652  3.59176  3.03863  2.75011  2.94333  2.96083  3.27315  3.43171  2.65460  5.80134  4.49484    312 l - - -
          2.68618  4.42225  2.77519  2.73123  3.46354  2.40513  3.72494  3.29354  2.67741  2.69355  4.24690  2.90347  2.73739  3.18146  2.89801  2.37887  2.77519  2.98518  4.58477  3.61503
          0.00542  5.61670  6.33905  0.61958  0.77255  1.09806  0.40574
    248   3.30615  4.69540  5.17734  2.66994  2.42664  4.46530  4.79371  1.89482  4.37316  1.53823  3.81323  4.59678  4.82980  4.52182  3.30706  3.04706  3.53830  2.04496  5.31546  2.35419    313 l - - -
          2.68618  4.42225  2.77519  2.73123  3.46354  2.40513  3.72494  3.29354  2.67741  2.69355  4.24690  2.90347  2.73739  3.18146  2.89801  2.37887  2.77519  2.98518  4.58477  3.61503
          0.00506  5.68561  6.40795  0.61958  0.77255  1.43720  0.27127
    249   2.51982  5.72634  2.33996  2.91185  5.07045  2.29802  4.17925  3.36826  2.20624  2.97539  4.76726  2.96065  2.91680  2.43883  2.63126  2.15909  3.44914  4.11647  6.15960  4.74923    314 s - - -
          2.68618  4.42225  2.77519  2.73123  3.46354  2.40513  3.72494  3.29354  2.67741  2.69355  4.24690  2.90347  2.73739  3.18146  2.89801  2.37887  2.77519  2.98518  4.58477  3.61503
          0.05962  5.68561  2.90985  0.61958  0.77255  0.99847  0.45957
    250   2.83454  5.47683  4.99581  5.01233  6.31928  0.30943  6.13756  5.85228  5.42858  5.51159  6.25004  3.15684  5.07165  5.48964  5.60306  2.40544  4.11464  4.89748  7.63330  6.54453    315 G - - -
          2.68618  4.42225  2.77519  2.73123  3.46354  2.40513  3.72494  3.29354  2.67741  2.69355  4.24690  2.90347  2.73739  3.18146  2.89801  2.37887  2.77519  2.98518  4.58477  3.61503
          0.04167  5.69328  3.28477  0.61958  0.77255  1.42041  0.27656
    251   2.19030  3.49845  5.23844  4.62407  3.07838  2.80659  4.78894  1.90560  4.41190  1.99984  2.98711  4.61405  4.81974  4.54564  4.42478  2.25002  2.63604  1.95013  5.28658  4.11031    316 i - - -
          2.68618  4.42225  2.77519  2.73123  3.46354  2.40513  3.72494  3.29354  2.67741  2.69355  4.24690  2.90347  2.73739  3.18146  2.89801  2.37887  2.77519  2.98518  4.58477  3.61503
          0.00520  5.65681  6.37915  0.61958  0.77255  0.57561  0.82636
    252   2.61138  5.79331  3.55285  2.62922  5.13368  2.04240  4.26192  4.61523  1.87165  4.09713  4.83686  3.54422  2.14653  3.36030  2.69897  1.96181  3.03235  3.26693  6.23058  4.82372    317 k - - -
          2.68548  4.42247  2.77542  2.73146  3.46376  2.40504  3.72517  3.29376  2.67763  2.69377  4.24712  2.90369  2.73715  3.18169  2.89760  2.37867  2.77493  2.98541  4.58499  3.61525
          0.72453  1.40859  1.30577  0.05385  2.94829  1.08350  0.41311
    253   2.73204  4.68497  5.30428  4.69721  1.94175  4.52250  4.86175  1.46807  4.48882  2.16777  3.76725  4.68560  4.87424  4.61726  4.49843  3.83960  3.55988  1.61696  5.33516  2.53520    319 i - - -
          2.68618  4.42225  2.77519  2.73123  3.46354  2.40513  3.72494  3.29354  2.67741  2.69355  4.24690  2.90347  2.73739  3.18146  2.89801  2.37887  2.77519  2.98518  4.58477  3.61503
          0.00609  5.50068  6.22302  0.61958  0.77255  1.74831  0.19124
    254   3.17872  3.43350  4.69024  4.10089  2.88785  2.57733  4.59516  2.31887  3.97333  1.90814  3.75804  3.25404  3.34237  4.18523  2.45564  2.95626  2.11150  2.31013  5.25529  4.06546    320 l - - -
          2.68618  4.42225  2.77519  2.73123  3.46354  2.40513  3.72494  3.29354  2.67741  2.69355  4.24690  2.90347  2.73739  3.18146  2.89801  2.37887  2.77519  2.98518  4.58477  3.61503
          0.00609  5.50068  6.22302  0.61958  0.77255  1.14130  0.38479
    255   2.17778  5.66953  3.44068  2.88384  3.56951  2.67646  3.17331  4.48583  1.25842  3.97036  4.71291  3.42953  4.35131  2.39676  2.87487  2.53880  3.41318  4.05649  6.10544  4.70245    321 k - - -
          2.68618  4.42225  2.77519  2.73123  3.46354  2.40513  3.72494  3.29354  2.67741  2.69355  4.24690  2.90347  2.73739  3.18146  2.89801  2.37887  2.77519  2.98518  4.58477  3.61503
          0.00548  5.60541  6.32776  0.61958  0.77255  1.27449  0.32791
    256   1.65733  2.69001  5.24806  4.63259  2.40137  4.45207  4.78573  2.37520  4.41701  1.76751  3.18797  4.61510  3.20706  4.54785  4.42451  3.05526  3.51472  2.32530  5.27893  3.07599    322 a - - -
          2.68618  4.42225  2.77519  2.73123  3.46354  2.40513  3.72494  3.29354  2.67741  2.69355  4.24690  2.90347  2.73739  3.18146  2.89801  2.37887  2.77519  2.98518  4.58477  3.61503
          0.00525  5.64884  6.37119  0.61958  0.77255  1.51233  0.24897
    257   2.36229  3.27916  3.09569  1.71371  4.96863  3.05347  3.05562  4.43740  2.91775  3.22665  3.49912  3.46046  4.37560  1.82375  3.40603  2.74803  2.85339  3.38047  6.09637  4.70096    323 e - - -
          2.68618  4.42225  2.77519  2.73123  3.46354  2.40513  3.72494  3.29354  2.67741  2.69355  4.24690  2.90347  2.73739  3.18146  2.89801  2.37887  2.77519  2.98518  4.58477  3.61503
          0.00525  5.64884  6.37119  0.61958  0.77255  1.51233  0.24897
    258   2.13685  4.82433  3.32378  3.88172  3.34895  3.13752  3.27280  2.79491  3.80009  1.80530  3.03028  4.18783  4.68837  3.36680  3.02380  2.94978  3.49313  1.63310  5.42589  4.21966    324 v - - -
          2.68618  4.42225  2.77519  2.73123  3.46354  2.40513  3.72494  3.29354  2.67741  2.69355  4.24690  2.90347  2.73739  3.18146  2.89801  2.37887  2.77519  2.98518  4.58477  3.61503
          0.00525  5.64884  6.37119  0.61958  0.77255  1.51233  0.24897
    259   1.98372  3.41154  2.33832  2.72561  4.53396  4.07200  4.28296  3.09737  2.82812  3.15595  3.42654  3.63029  4.46025  3.45669  2.52959  2.43728  2.36660  2.27976  5.84276  4.52968    325 a - - -
          2.68618  4.42225  2.77519  2.73123  3.46354  2.40513  3.72494  3.29354  2.67741  2.69355  4.24690  2.90347  2.73739  3.18146  2.89801  2.37887  2.77519  2.98518  4.58477  3.61503
          0.17454  5.64884  1.85381  0.61958  0.77255  1.51233  0.24897
    260   2.07051  5.62794  1.81224  2.84874  5.00023  3.08030  4.13380  4.48262  2.88489  3.96871  4.71277  3.39380  2.12475  2.62464  3.37899  1.95605  2.89217  4.04433  6.10530  4.69766    326 d - - -
          2.68618  4.42225  2.77519  2.73123  3.46354  2.40513  3.72494  3.29354  2.67741  2.69355  4.24690  2.90347  2.73739  3.18146  2.89801  2.37887  2.77519  2.98518  4.58477  3.61503
          0.04498  5.48051  3.22336  0.61958  0.77255  1.07491  0.41753
    261   3.15813  3.69442  1.88767  2.88366  3.01413  2.68496  2.79896  4.36497  2.49745  3.87978  4.63766  2.11189  4.33755  3.24356  3.37124  2.70673  2.33420  3.25149  6.04087  4.65025    327 d - - -
          2.68624  4.42042  2.77576  2.73180  3.46162  2.40570  3.72323  3.29411  2.67757  2.69331  4.24747  2.90353  2.73796  3.18203  2.89748  2.37864  2.77533  2.98371  4.58534  3.61560
          0.41903  1.07741  6.29709  0.82563  0.57618  0.35909  1.19836
    262   3.32445  3.79562  2.57889  2.24073  3.55664  1.44548  4.30859  3.38951  3.06285  4.01165  3.65181  3.22796  4.50870  2.62852  3.09687  2.21299  3.55566  4.09218  3.63940  4.80127    332 g - - -
          2.68618  4.42225  2.77519  2.73123  3.46354  2.40513  3.72494  3.29354  2.67741  2.69355  4.24690  2.90347  2.73739  3.18146  2.89801  2.37887  2.77519  2.98518  4.58477  3.61503
          0.04371  5.85238  3.22149  0.61958  0.77255  0.93914  0.49588
    263   3.29781  5.80980  2.46521  2.98938  5.15587  2.80904  3.43105  3.26245  1.92616  4.11518  4.85037  1.77866  4.46413  2.95652  1.90399  2.49376  3.52887  4.20101  6.24154  4.83059    333 n - - -
          2.68618  4.42225  2.77519  2.73123  3.46354  2.40513  3.72494  3.29354  2.67741  2.69355  4.24690  2.90347  2.73739  3.18146  2.89801  2.37887  2.77519  2.98518  4.58477  3.61503
          0.00445  5.81312  6.53546  0.61958  0.77255  1.08911  0.41025
    264   3.39297  3.55616  5.36408  4.74819  2.28271  2.69252  3.59777  2.47804  4.53134  1.65159  2.75406  4.72790  3.38816  4.66111  4.53684  3.15302  3.62515  2.41195  3.60845  2.05242    334 l - - -
          2.68618  4.42225  2.77519  2.73123  3.46354  2.40513  3.72494  3.29354  2.67741  2.69355  4.24690  2.90347  2.73739  3.18146  2.89801  2.37887  2.77519  2.98518  4.58477  3.61503
          0.00445  5.81312  6.53546  0.61958  0.77255  1.08911  0.41025
    265   3.40096  4.77471  5.36803  4.75263  3.19533  4.57141  4.90524  1.85777  3.48042  1.28996  2.49850  4.73490  4.93432  4.66705  4.54392  2.59518  3.63310  1.83855  5.39685  3.18780    335 l - - -
          2.68597  4.42242  2.77479  2.73088  3.46371  2.40446  3.72511  3.29371  2.67758  2.69372  4.24707  2.90364  2.73757  3.18163  2.89818  2.37904  2.77536  2.98535  4.58494  3.61520
          0.28157  1.67810  2.83579  0.06895  2.70862  0.74280  0.64584
    266   2.56253  4.75514  5.35302  3.33521  2.33604  4.55166  4.88560  2.20523  4.52018  1.57917  3.06318  4.71665  4.91524  4.64984  4.52553  3.86328  2.87723  2.02272  3.43509  2.23817    337 l - - -
          2.68618  4.42225  2.77519  2.73123  3.46354  2.40513  3.72494  3.29354  2.67741  2.69355  4.24690  2.90347  2.73739  3.18146  2.89801  2.37887  2.77519  2.98518  4.58477  3.61503
          0.00453  5.79579  6.51813  0.61958  0.77255  1.14714  0.38206
    267   1.64811  4.77124  5.22928  3.24193  3.01810  4.53509  3.41468  2.32813  4.43076  2.39319  3.35210  4.65966  4.89992  4.58313  4.47879  3.01628  1.92424  1.91837  3.46351  4.21252    338 a - - -
          2.68618  4.42225  2.77519  2.73123  3.46354  2.40513  3.72494  3.29354  2.67741  2.69355  4.24690  2.90347  2.73739  3.18146  2.89801  2.37887  2.77519  2.98518  4.58477  3.61503
          0.00453  5.79579  6.51813  0.61958  0.77255  1.14714  0.38206
    268   2.76303  3.55122  5.32227  3.48280  3.85975  4.55749  3.49401  2.45219  4.50174  0.77267  3.04746  4.70935  4.92067  4.63882  4.52140  3.86770  3.62251  2.29829  5.39206  4.21581    339 l - - -
          2.68618  4.42225  2.77519  2.73123  3.46354  2.40513  3.72494  3.29354  2.67741  2.69355  4.24690  2.90347  2.73739  3.18146  2.89801  2.37887  2.77519  2.98518  4.58477  3.61503
          0.00453  5.79579  6.51813  0.61958  0.77255  1.14714  0.38206
    269   2.79393  5.82157  1.25556  3.02251  5.15351  4.09621  3.47401  4.63128  3.06310  4.12478  4.87436  2.62666  4.50512  3.41370  3.55763  2.04943  1.90150  4.20724  6.26869  3.54626    340 d - - -
          2.68618  4.42225  2.77519  2.73123  3.46354  2.40513  3.72494  3.29354  2.67741  2.69355  4.24690  2.90347  2.73739  3.18146  2.89801  2.37887  2.77519  2.98518  4.58477  3.61503
          0.00453  5.79579  6.51813  0.61958  0.77255  1.14714  0.38206
    270   2.44595  5.79760  1.79135  2.16259  5.14330  4.05798  4.24550  4.62980  2.75261  4.10314  4.83815  3.03679  4.45184  2.88667  2.86294  2.27040  1.74802  4.18859  6.22986  3.64528    341 t - - -
          2.68618  4.42225  2.77519  2.73123  3.46354  2.40513  3.72494  3.29354  2.67741  2.69355  4.24690  2.90347  2.73739  3.18146  2.89801  2.37887  2.77519  2.98518  4.58477  3.61503
          0.00453  5.79579  6.51813  0.61958  0.77255  1.14714  0.38206
    271   2.04284  5.79681  1.77140  2.22725  5.14173  4.05883  4.24668  4.62771  2.75373  2.90280  4.83761  2.37816  4.45286  3.34317  2.45364  2.15395  3.02085  4.18739  6.22951  4.81845    342 d - - -
          2.68618  4.42225  2.77519  2.73123  3.46354  2.40513  3.72494  3.29354  2.67741  2.69355  4.24690  2.90347  2.73739  3.18146  2.89801  2.37887  2.77519  2.98518  4.58477  3.61503
          0.06478  5.79579  2.81859  0.61958  0.77255  1.14714  0.38206
    272   2.74994  5.75731  2.53616  2.95775  5.09439  1.07700  3.42260  4.57500  2.67420  4.05993  3.52318  2.67457  3.29819  3.32929  3.46342  2.70447  3.49801  4.14411  6.19628  4.78919    343 g - - -
          2.68618  4.42225  2.77519  2.73123  3.46354  2.40513  3.72494  3.29354  2.67741  2.69355  4.24690  2.90347  2.73739  3.18146  2.89801  2.37887  2.77519  2.98518  4.58477  3.61503
          0.00481  5.73581  6.45816  0.61958  0.77255  1.31921  0.31108
    273   2.83321  5.75230  2.90106  2.60765  5.09482  2.14395  2.26757  3.26181  2.64292  4.05650  4.79363  3.03031  4.41583  2.31264  2.64874  2.85107  2.44996  3.23272  3.67677  4.77710    344 g - - -
          2.68618  4.42225  2.77519  2.73123  3.46354  2.40513  3.72494  3.29354  2.67741  2.69355  4.24690  2.90347  2.73739  3.18146  2.89801  2.37887  2.77519  2.98518  4.58477  3.61503
          0.00481  5.73581  6.45816  0.61958  0.77255  1.31921  0.31108
    274   5.01017  6.13290  7.05650  6.49989  4.26171  6.59033  6.91701  2.02499  6.41726  0.39490  3.06820  6.79027  6.42948  6.12072  6.29169  6.05552  5.20478  2.30789  6.64721  5.78884    345 L - - -
          2.68618  4.42225  2.77519  2.73123  3.46354  2.40513  3.72494  3.29354  2.67741  2.69355  4.24690  2.90347  2.73739  3.18146  2.89801  2.37887  2.77519  2.98518  4.58477  3.61503
          0.00481  5.73581  6.45816  0.61958  0.77255  1.31921  0.31108
    275   2.43310  5.55630  3.02499  2.67549  2.91015  3.14857  2.84905  4.25762  3.04309  3.07801  4.61844  3.57681  4.46042  3.39723  2.88463  1.49353  2.67821  3.23183  6.03881  2.92062    346 s - - -
          2.68618  4.42225  2.77519  2.73123  3.46354  2.40513  3.72494  3.29354  2.67741  2.69355  4.24690  2.90347  2.73739  3.18146  2.89801  2.37887  2.77519  2.98518  4.58477  3.61503
          0.00481  5.73581  6.45816  0.61958  0.77255  1.31921  0.31108
    276   3.34601  4.72416  5.28468  2.95515  3.24547  4.51276  4.84313  1.84975  4.46167  1.50216  3.83934  4.66674  4.87617  3.44709  4.47835  3.82312  3.57813  1.92224  2.42586  2.48539    347 l - - -
          2.68618  4.42225  2.77519  2.73123  3.46354  2.40513  3.72494  3.29354  2.67741  2.69355  4.24690  2.90347  2.73739  3.18146  2.89801  2.37887  2.77519  2.98518  4.58477  3.61503
          0.00481  5.73581  6.45816  0.61958  0.77255  1.31921  0.31108
    277   3.38442  4.78100  3.35873  4.58746  2.63221  4.53218  4.81785  2.48291  4.40399  2.60566  3.89559  4.63571  4.89581  4.55883  3.22106  3.83755  3.61630  2.64145  0.90614  3.20031    348 w - - -
          2.68618  4.42225  2.77519  2.73123  3.46354  2.40513  3.72494  3.29354  2.67741  2.69355  4.24690  2.90347  2.73739  3.18146  2.89801  2.37887  2.77519  2.98518  4.58477  3.61503
          0.00481  5.73581  6.45816  0.61958  0.77255  1.31921  0.31108
    278   2.87674  3.19416  1.21522  2.61266  5.07192  3.26090  3.42238  4.55119  2.95275  3.30242  4.77966  2.56679  4.41935  3.31369  2.58623  2.82388  3.08611  3.46196  6.17493  4.76981    349 d - - -
          2.68618  4.42225  2.77519  2.73123  3.46354  2.40513  3.72494  3.29354  2.67741  2.69355  4.24690  2.90347  2.73739  3.18146  2.89801  2.37887  2.77519  2.98518  4.58477  3.61503
          0.00481  5.73581  6.45816  0.61958  0.77255  1.31921  0.31108
    279   1.65450  3.57328  4.96251  4.36737  3.20637  4.46033  4.77454  2.44529  3.14227  2.02029  2.66255  4.50564  2.51928  4.41130  2.84861  2.35310  3.56442  2.75413  5.38358  4.19823    350 a - - -
          2.68618  4.42225  2.77519  2.73123  3.46354  2.40513  3.72494  3.29354  2.67741  2.69355  4.24690  2.90347  2.73739  3.18146  2.89801  2.37887  2.77519  2.98518  4.58477  3.61503
          0.00481  5.73581  6.45816  0.61958  0.77255  1.31921  0.31108
    280   2.84756  5.73934  2.30553  2.25648  3.60175  4.02518  3.50231  4.55641  2.63016  2.82088  4.78216  3.49583  2.55589  2.89989  2.60156  2.48746  2.50278  3.21649  6.17697  2.74377    351 e - - -
          2.68634  4.42241  2.77536  2.73139  3.46370  2.40529  3.72510  3.29370  2.67726  2.69371  4.24706  2.90323  2.73756  3.18162  2.89768  2.37863  2.77448  2.98534  4.58493  3.61519
          0.21320  1.65844  6.45816  0.07261  2.65868  0.78606  0.60814
    281   2.89669  5.37455  3.16323  3.25951  3.66926  4.18485  2.61703  3.97130  3.24594  3.09147  3.46064  2.72355  4.57226  3.58670  2.58085  1.87836  1.76232  3.10778  3.60198  3.34477    353 t - - -
          2.68618  4.42225  2.77519  2.73123  3.46354  2.40513  3.72494  3.29354  2.67741  2.69355  4.24690  2.90347  2.73739  3.18146  2.89801  2.37887  2.77519  2.98518  4.58477  3.61503
          0.04579  5.80685  3.17597  0.61958  0.77255  1.11060  0.39953
    282   2.85048  4.74633  5.33096  3.35840  3.31486  4.54126  4.87456  2.58523  4.50216  0.88857  2.45382  4.70229  4.90381  4.63314  4.51161  3.85260  2.92228  2.28681  3.62566  4.19258    354 l - - -
          2.68618  4.42225  2.77519  2.73123  3.46354  2.40513  3.72494  3.29354  2.67741  2.69355  4.24690  2.90347  2.73739  3.18146  2.89801  2.37887  2.77519  2.98518  4.58477  3.61503
          0.00467  5.76572  6.48807  0.61958  0.77255  1.23837  0.34229
    283   3.35831  4.74997  5.21574  4.60751  2.45673  4.51575  4.84360  1.96695  4.41530  1.91781  3.86821  4.64257  4.88049  3.47657  2.59640  2.66142  1.99846  1.91094  5.37007  3.32001    355 v - - -
          2.68618  4.42225  2.77519  2.73123  3.46354  2.40513  3.72494  3.29354  2.67741  2.69355  4.24690  2.90347  2.73739  3.18146  2.89801  2.37887  2.77519  2.98518  4.58477  3.61503
          0.00467  5.76572  6.48807  0.61958  0.77255  1.23837  0.34229
    284   2.54526  3.50536  3.36897  2.83039  3.17070  4.42569  4.71984  3.30835  4.00598  1.45168  2.13073  4.36047  2.82559  4.24399  2.80910  3.70424  3.57527  2.20785  5.46148  4.26405    356 l - - -
          2.68618  4.42225  2.77519  2.73123  3.46354  2.40513  3.72494  3.29354  2.67741  2.69355  4.24690  2.90347  2.73739  3.18146  2.89801  2.37887  2.77519  2.98518  4.58477  3.61503
          0.00467  5.76572  6.48807  0.61958  0.77255  1.23837  0.34229
    285   4.22981  3.52901  6.30300  5.76354  4.50491  5.66988  6.15457  1.84472  5.63273  1.27557  2.37942  5.84152  5.90268  5.74486  5.67504  5.04639  4.47037  1.00944  6.45973  5.32703    357 v - - -
          2.68618  4.42225  2.77519  2.73123  3.46354  2.40513  3.72494  3.29354  2.67741  2.69355  4.24690  2.90347  2.73739  3.18146  2.89801  2.37887  2.77519  2.98518  4.58477  3.61503
          0.00467  5.76572  6.48807  0.61958  0.77255  1.23837  0.34229
    286   2.32803  3.50526  3.55161  2.99532  3.59768  2.85473  2.72444  4.47778  1.78483  3.99218  4.74991  3.53761  2.90827  2.92408  1.94527  2.77319  3.50113  4.07408  3.25862  4.76226    358 k - - -
          2.68618  4.42225  2.77519  2.73123  3.46354  2.40513  3.72494  3.29354  2.67741  2.69355  4.24690  2.90347  2.73739  3.18146  2.89801  2.37887  2.77519  2.98518  4.58477  3.61503
          0.00467  5.76572  6.48807  0.61958  0.77255  1.23837  0.34229
    287   2.54176  2.49475  3.16360  2.41370  5.06817  4.04714  2.84247  4.54302  2.63631  2.54040  3.46583  2.94210  4.44023  2.73278  2.38581  2.76745  2.27713  4.12112  3.86409  4.78039    359 t - - -
          2.68618  4.42225  2.77519  2.73123  3.46354  2.40513  3.72494  3.29354  2.67741  2.69355  4.24690  2.90347  2.73739  3.18146  2.89801  2.37887  2.77519  2.98518  4.58477  3.61503
          0.00467  5.76572  6.48807  0.61958  0.77255  1.23837  0.34229
    288   2.85275  4.94462  4.41065  3.83760  2.76894  4.35992  4.63186  2.84116  2.99028  2.72499  4.05328  3.21025  3.50149  4.04686  3.28139  2.36982  2.40910  3.20863  1.83342  2.15858    360 w - - -
          2.68618  4.42225  2.77519  2.73123  3.46354  2.40513  3.72494  3.29354  2.67741  2.69355  4.24690  2.90347  2.73739  3.18146  2.89801  2.37887  2.77519  2.98518  4.58477  3.61503
          0.03568  5.76572  3.44459  0.61958  0.77255  1.23837  0.34229
    289   2.55135  3.71754  2.60121  2.60559  5.10067  2.72176  4.20802  4.58623  2.57504  4.06122  3.39051  2.36144  2.41833  2.17434  2.95705  2.79051  2.73190  3.22529  6.18921  4.77861    361 q - - -
          2.68625  4.42232  2.77526  2.73086  3.46360  2.40519  3.72501  3.29361  2.67747  2.69361  4.24424  2.90353  2.73746  3.18153  2.89807  2.37893  2.77526  2.98525  4.58484  3.61510
          0.31413  2.50036  1.67388  0.14819  1.98242  0.53541  0.88051
    290   3.21279  5.65829  2.19914  2.37058  3.61665  3.99702  3.48474  2.84495  2.22611  3.12010  4.70597  2.02489  4.38984  2.88649  3.42086  2.29851  3.44397  2.83986  3.72423  4.71265    363 n - - -
          2.68632  4.42239  2.77534  2.73137  3.46368  2.40527  3.72509  3.29272  2.67755  2.69369  4.24704  2.90361  2.73754  3.18160  2.89815  2.37901  2.77534  2.98395  4.58132  3.61517
          0.24987  1.68656  3.32586  0.08126  2.55048  0.21588  1.63904
    291   2.62407  3.99803  2.75230  2.93656  2.96777  4.30513  3.58518  1.95103  2.81552  2.23560  3.38314  3.96829  2.59032  3.80821  3.88410  2.02718  3.11689  3.50058  5.77989  4.52206    365 i - - -
          2.68618  4.42225  2.77519  2.73123  3.46354  2.40513  3.72494  3.29354  2.67741  2.69355  4.24690  2.90347  2.73739  3.18146  2.89801  2.37887  2.77519  2.98518  4.58477  3.61503
          0.00423  5.86301  6.58536  0.61958  0.77255  0.75971  0.63074
    292   2.05011  5.83196  3.04633  3.02013  5.17527  2.91874  3.13039  4.65999  2.11828  3.39363  4.87310  1.84978  2.23433  3.38408  2.82577  2.97535  3.15358  3.30224  6.26571  4.85583    366 n - - -
          2.68618  4.42225  2.77519  2.73123  3.46354  2.40513  3.72494  3.29354  2.67741  2.69355  4.24690  2.90347  2.73739  3.18146  2.89801  2.37887  2.77519  2.98518  4.58477  3.61503
          0.00423  5.86301  6.58536  0.61958  0.77255  0.75971  0.63074
    293   2.58328  3.59922  5.49176  4.88239  3.98845  4.70205  5.04828  1.37965  4.67152  2.14194  4.00122  4.86740  5.06106  4.80565  4.68179  3.29842  3.74586  1.12655  5.53635  3.36581    367 v - - -
          2.68618  4.42225  2.77519  2.73123  3.46354  2.40513  3.72494  3.29354  2.67741  2.69355  4.24690  2.90347  2.73739  3.18146  2.89801  2.37887  2.77519  2.98518  4.58477  3.61503
          0.00423  5.86301  6.58536  0.61958  0.77255  0.75971  0.63074
    294   2.54579  5.71042  2.75924  1.83022  5.00413  4.12838  2.76015  3.57831  2.06854  2.41837  3.06283  3.61927  4.52046  3.43780  3.56286  2.48104  3.03795  2.54793  6.17514  4.79749    368 e - - -
          2.68618  4.42225  2.77519  2.73123  3.46354  2.40513  3.72494  3.29354  2.67741  2.69355  4.24690  2.90347  2.73739  3.18146  2.89801  2.37887  2.77519  2.98518  4.58477  3.61503
          0.00423  5.86301  6.58536  0.61958  0.77255  0.75971  0.63074
    295   3.01119  6.10136  0.77997  2.58223  5.43728  4.21797  4.48828  4.93400  3.27630  4.40325  5.15329  3.13578  3.46494  3.21645  3.15744  2.09823  3.80069  4.48879  6.53226  5.09828    369 d - - -
          2.68618  4.42225  2.77519  2.73123  3.46354  2.40513  3.72494  3.29354  2.67741  2.69355  4.24690  2.90347  2.73739  3.18146  2.89801  2.37887  2.77519  2.98518  4.58477  3.61503
          0.03958  5.86301  3.32533  0.61958  0.77255  0.75971  0.63074
    296   5.25524  6.36450  7.23375  6.64642  0.58543  6.75190  6.87038  2.45839  6.53929  1.44142  2.64176  6.94142  6.51799  6.13708  6.34488  6.21056  5.42385  3.93752  6.57853  5.66740    370 F - - -
          2.68618  4.42225  2.77519  2.73123  3.46354  2.40513  3.72494  3.29354  2.67741  2.69355  4.24690  2.90347  2.73739  3.18146  2.89801  2.37887  2.77519  2.98518  4.58477  3.61503
          0.03718  5.82782  3.39476  0.61958  0.77255  0.92161  0.50730
    297   1.83386  4.78481  5.13650  2.99661  3.88045  4.52145  4.84376  2.52683  4.36174  2.01744  2.73486  4.61444  4.88726  4.53060  3.22743  2.39146  2.87707  1.90709  3.68245  2.86991    371 a - - -
          2.68618  4.42225  2.77519  2.73123  3.46354  2.40513  3.72494  3.29354  2.67741  2.69355  4.24690  2.90347  2.73739  3.18146  2.89801  2.37887  2.77519  2.98518  4.58477  3.61503
          0.00453  5.79517  6.51752  0.61958  0.77255  1.04739  0.43210
    298   3.41806  3.59271  5.39014  4.77662  2.39227  4.59511  4.93270  2.04489  4.56235  1.31575  3.90165  3.44900  3.30404  4.69297  4.56982  3.90811  3.65066  1.44033  5.42192  4.24617    372 l - - -
          2.68618  4.42225  2.77519  2.73123  3.46354  2.40513  3.72494  3.29354  2.67741  2.69355  4.24690  2.90347  2.73739  3.18146  2.89801  2.37887  2.77519  2.98518  4.58477  3.61503
          0.03325  5.79517  3.51777  0.61958  0.77255  1.04739  0.43210
    299   2.17606  3.50880  5.29358  4.68033  2.64826  3.50165  3.19588  2.03345  4.47191  1.98349  2.46680  4.67870  4.89027  3.46679  4.49082  3.10542  2.40724  2.10670  5.36101  4.18435    373 l - - -
          2.68618  4.42225  2.77519  2.73123  3.46354  2.40513  3.72494  3.29354  2.67741  2.69355  4.24690  2.90347  2.73739  3.18146  2.89801  2.37887  2.77519  2.98518  4.58477  3.61503
          0.03746  5.76658  3.39219  0.61958  0.77255  1.14305  0.38396
    300   2.15921  5.75604  2.27946  2.22133  5.10031  2.51753  4.20853  4.58572  2.94374  4.06104  4.79706  3.48881  2.41870  2.75256  3.00206  2.51244  2.11175  3.35048  6.18933  4.77881    374 t - - -
          2.68618  4.42225  2.77519  2.73123  3.46354  2.40513  3.72494  3.29354  2.67741  2.69355  4.24690  2.90347  2.73739  3.18146  2.89801  2.37887  2.77519  2.98518  4.58477  3.61503
          0.10915  5.73394  2.30090  0.61958  0.77255  1.23929  0.34191
    301   2.45458  5.67086  2.32482  2.19784  3.63093  3.96488  4.15314  4.48301  2.52304  2.98006  4.71446  3.43670  2.28016  2.43540  3.38318  2.73273  2.13258  3.25474  6.11026  4.70611    375 t - - -
          2.68618  4.42225  2.77519  2.73123  3.46354  2.40513  3.72494  3.29354  2.67741  2.69355  4.24690  2.90347  2.73739  3.18146  2.89801  2.37887  2.77519  2.98518  4.58477  3.61503
          0.10875  5.63013  2.30802  0.61958  0.77255  1.48037  0.25819
    302   1.99614  2.67373  3.70928  3.14942  4.35361  2.83724  4.26450  3.06825  3.13240  3.40086  4.25074  2.53773  2.19219  3.46875  2.94321  2.30374  2.90102  2.81853  5.70409  4.41385    376 a - - -
          2.68618  4.42225  2.77519  2.73123  3.46354  2.40513  3.72494  3.29354  2.67741  2.69355  4.24690  2.90347  2.73739  3.18146  2.89801  2.37887  2.77519  2.98518  4.58477  3.61503
          0.04646  5.52731  3.18401  0.61958  0.77255  1.65548  0.21196
    303   1.84993  5.56083  2.36207  1.88195  3.50584  2.77973  4.09199  4.34549  2.84069  2.36487  4.60981  2.87349  4.29330  3.19852  3.32919  2.35823  3.34966  3.93673  6.01097  4.61658    377 a - - -
          2.68618  4.42225  2.77519  2.73123  3.46354  2.40513  3.72494  3.29354  2.67741  2.69355  4.24690  2.90347  2.73739  3.18146  2.89801  2.37887  2.77519  2.98518  4.58477  3.61503
          0.19224  5.48702  1.76754  0.61958  0.77255  1.71240  0.19898
    304   2.37875  5.51695  2.68015  1.96307  4.85953  2.89414  3.97419  4.34375  2.42289  3.82118  3.53147  2.66095  3.18879  3.07133  2.69692  2.14601  3.24337  2.72558  5.95114  4.54168    378 e - - -
          2.68400  4.42389  2.77549  2.73202  3.46518  2.40538  3.72554  3.29350  2.67905  2.69389  4.24487  2.90465  2.73851  3.18311  2.89835  2.37691  2.77402  2.98187  4.58641  3.61667
          1.16433  0.37768  6.02455  1.44364  0.26927  0.30733  1.32957
    305   2.52349  3.84748  3.04575  2.02090  5.14346  2.96217  4.24687  4.62975  2.40222  2.88212  4.83849  2.44702  4.45334  2.28077  2.52556  2.33719  2.91645  4.18882  6.23036  3.37960    384 e - - -
          2.68618  4.42225  2.77519  2.73123  3.46354  2.40513  3.72494  3.29354  2.67741  2.69355  4.24690  2.90347  2.73739  3.18146  2.89801  2.37887  2.77519  2.98518  4.58477  3.61503
          0.03842  5.80016  3.36200  0.61958  0.77255  1.02943  0.44194
    306   2.50428  3.24210  2.77687  2.63249  5.11493  3.20128  2.88552  3.39506  2.65194  4.07630  4.81307  2.13575  2.99478  2.93494  2.73881  2.12887  3.49715  2.69055  6.20577  4.79603    385 s - - -
          2.68618  4.42225  2.77519  2.73123  3.46354  2.40513  3.72494  3.29354  2.67741  2.69355  4.24690  2.90347  2.73739  3.18146  2.89801  2.37887  2.77519  2.98518  4.58477  3.61503
          0.00466  5.76640  6.48874  0.61958  0.77255  1.14363  0.38370
    307   2.16099  5.76189  2.48077  2.35879  5.10054  2.34356  4.23042  2.95172  2.71102  3.30804  3.40585  2.93149  2.24754  2.93732  3.45935  2.52249  3.02591  4.14908  6.19843  4.79137    386 a - - -
          2.68618  4.42225  2.77519  2.73123  3.46354  2.40513  3.72494  3.29354  2.67741  2.69355  4.24690  2.90347  2.73739  3.18146  2.89801  2.37887  2.77519  2.98518  4.58477  3.61503
          0.00466  5.76640  6.48874  0.61958  0.77255  1.14363  0.38370
    308   2.40828  5.77940  2.30901  1.90811  5.12481  2.07820  3.39990  4.61114  2.30763  2.76722  4.82004  2.69892  4.43427  3.32431  3.45593  2.42308  2.93042  4.17024  6.21183  4.80047    387 e - - -
          2.68618  4.42225  2.77519  2.73123  3.46354  2.40513  3.72494  3.29354  2.67741  2.69355  4.24690  2.90347  2.73739  3.18146  2.89801  2.37887  2.77519  2.98518  4.58477  3.61503
          0.00466  5.76640  6.48874  0.61958  0.77255  1.14363  0.38370
    309   2.35461  5.58665  2.22566  3.05787  3.61762  4.08482  4.28192  3.43410  3.05507  3.85975  3.41936  1.94374  3.49247  2.98666  3.53114  1.89922  2.33140  3.12043  6.06651  4.70533    388 s - - -
          2.68618  4.42225  2.77519  2.73123  3.46354  2.40513  3.72494  3.29354  2.67741  2.69355  4.24690  2.90347  2.73739  3.18146  2.89801  2.37887  2.77519  2.98518  4.58477  3.61503
          0.00466  5.76640  6.48874  0.61958  0.77255  1.14363  0.38370
    310   2.53559  5.47558  3.22115  2.75300  2.97279  2.75859  2.76947  2.51682  2.67591  2.09091  3.64980  3.64982  4.50639  3.02443  3.01995  2.60171  2.59802  3.80594  5.97996  3.54647    389 l - - -
          2.68618  4.42225  2.77519  2.73123  3.46354  2.40513  3.72494  3.29354  2.67741  2.69355  4.24690  2.90347  2.73739  3.18146  2.89801  2.37887  2.77519  2.98518  4.58477  3.61503
          0.00466  5.76640  6.48874  0.61958  0.77255  1.14363  0.38370
    311   2.43600  5.77480  3.51578  2.22876  5.11908  3.14806  4.22732  4.60442  1.52244  3.07155  4.81569  3.05517  4.43371  2.80857  2.42471  2.09434  3.02597  3.32013  6.20792  4.79755    390 k - - -
          2.68618  4.42225  2.77519  2.73123  3.46354  2.40513  3.72494  3.29354  2.67741  2.69355  4.24690  2.90347  2.73739  3.18146  2.89801  2.37887  2.77519  2.98518  4.58477  3.61503
          0.00466  5.76640  6.48874  0.61958  0.77255  1.14363  0.38370
    312   3.51500  4.87592  5.47342  4.87263  4.00301  4.71560  5.07730  1.58176  4.67316  1.35015  3.99994  4.87564  3.48457  4.81587  4.69791  3.05265  3.06954  1.34911  5.57021  4.39153    391 v - - -
          2.68618  4.42225  2.77519  2.73123  3.46354  2.40513  3.72494  3.29354  2.67741  2.69355  4.24690  2.90347  2.73739  3.18146  2.89801  2.37887  2.77519  2.98518  4.58477  3.61503
          0.00466  5.76640  6.48874  0.61958  0.77255  1.14363  0.38370
    313   2.00308  2.55249  5.37105  4.75655  2.77692  4.56921  4.90627  2.43289  4.54036  1.75488  2.08083  4.73575  4.93045  4.66929  4.54503  3.88219  3.03491  1.74986  5.39371  4.21851    392 v - - -
          2.68618  4.42225  2.77519  2.73123  3.46354  2.40513  3.72494  3.29354  2.67741  2.69355  4.24690  2.90347  2.73739  3.18146  2.89801  2.37887  2.77519  2.98518  4.58477  3.61503
          0.00466  5.76640  6.48874  0.61958  0.77255  1.14363  0.38370
    314   2.49558  3.55865  5.30651  4.69272  3.15060  2.89471  4.86312  2.12209  4.48214  1.53548  3.85923  4.68613  4.89403  4.61725  2.68993  3.84075  2.80835  1.58276  5.36272  4.18627    393 l - - -
          2.68618  4.42225  2.77519  2.73123  3.46354  2.40513  3.72494  3.29354  2.67741  2.69355  4.24690  2.90347  2.73739  3.18146  2.89801  2.37887  2.77519  2.98518  4.58477  3.61503
          0.00466  5.76640  6.48874  0.61958  0.77255  1.14363  0.38370
    315   1.55188  4.78078  5.35370  4.74299  3.87804  4.58335  4.92242  2.42166  4.53547  1.29027  2.82260  4.73967  4.94482  4.67179  4.55322  3.13856  3.05245  1.90481  5.41952  4.24321    394 l - - -
          2.68618  4.42225  2.77519  2.73123  3.46354  2.40513  3.72494  3.29354  2.67741  2.69355  4.24690  2.90347  2.73739  3.18146  2.89801  2.37887  2.77519  2.98518  4.58477  3.61503
          0.00466  5.76640  6.48874  0.61958  0.77255  1.14363  0.38370
    316   2.06078  3.45438  5.09214  4.49123  3.05168  4.49815  4.81904  2.78769  4.32351  2.53846  3.88674  4.58249  3.40206  3.12023  4.41151  2.20875  1.59535  2.11071  5.38717  3.10852    395 t - - -
          2.68618  4.42225  2.77519  2.73123  3.46354  2.40513  3.72494  3.29354  2.67741  2.69355  4.24690  2.90347  2.73739  3.18146  2.89801  2.37887  2.77519  2.98518  4.58477  3.61503
          0.03361  5.76640  3.50925  0.61958  0.77255  1.14363  0.38370
    317   2.58224  5.66625  3.54397  2.68830  4.97249  3.25275  2.85963  4.43178  1.72663  2.82951  4.71737  3.52831  3.44453  3.34582  1.84499  3.23642  2.99797  2.49197  6.12279  3.36000    396 k - - -
          2.68618  4.42225  2.77519  2.73123  3.46354  2.40513  3.72494  3.29354  2.67741  2.69355  4.24690  2.90347  2.73739  3.18146  2.89801  2.37887  2.77519  2.98518  4.58477  3.61503
          0.00480  5.73759  6.45993  0.61958  0.77255  1.22912  0.34609
    318   2.33257  3.77603  2.53560  2.94409  5.09626  4.02350  4.21081  4.58049  2.56091  3.35965  4.79495  2.61003  2.52889  2.95865  2.29954  1.85418  2.40314  4.14296  6.18779  4.77834    397 s - - -
          2.68618  4.42225  2.77519  2.73123  3.46354  2.40513  3.72494  3.29354  2.67741  2.69355  4.24690  2.90347  2.73739  3.18146  2.89801  2.37887  2.77519  2.98518  4.58477  3.61503
          0.40028  5.73759  1.11888  0.61958  0.77255  1.22912  0.34609
    319   1.72959  3.26073  2.89625  2.93017  4.41074  2.98836  4.10255  3.01534  2.92087  3.44005  4.26466  3.44135  3.31478  2.67453  3.37675  2.24759  2.29423  2.92253  5.70352  4.38239    398 a - - -
          2.68582  4.42051  2.77461  2.73074  3.46403  2.40480  3.72544  3.29403  2.67790  2.69363  4.24739  2.90279  2.73789  3.18196  2.89850  2.37861  2.77500  2.98568  4.58526  3.61552
          0.82617  0.67493  2.93592  0.52836  0.89055  0.47894  0.96610
    320   2.48398  5.73687  1.93941  2.38555  5.08292  2.84113  4.18412  4.56962  2.61785  3.27039  4.77728  2.55190  4.39062  2.49454  2.90952  2.22277  2.24864  4.12804  6.16895  4.75735    401 d - - -
          2.68618  4.42225  2.77519  2.73123  3.46354  2.40513  3.72494  3.29354  2.67741  2.69355  4.24690  2.90347  2.73739  3.18146  2.89801  2.37887  2.77519  2.98518  4.58477  3.61503
          0.22630  5.69533  1.61365  0.61958  0.77255  1.33888  0.30400
    321   2.67879  5.61709  1.95560  1.46309  4.96197  3.87651  4.06573  4.44821  2.59196  3.92231  4.65802  3.02535  3.36093  2.73980  3.29498  2.41005  2.67745  3.25673  6.04974  4.63823    402 e - - -
          2.68618  4.42225  2.77519  2.73123  3.46354  2.40513  3.72494  3.29354  2.67741  2.69355  4.24690  2.90347  2.73739  3.18146  2.89801  2.37887  2.77519  2.98518  4.58477  3.61503
          0.00624  5.47527  6.19762  0.61958  0.77255  1.72800  0.19558
    322   2.73026  5.60134  3.35414  2.59116  4.94149  2.29580  4.06677  4.42369  2.24037  3.90474  4.64405  1.75132  4.27219  2.43703  3.29541  2.13478  2.86114  3.02589  6.03762  4.62991    403 n - - -
          2.68618  4.42225  2.77519  2.73123  3.46354  2.40513  3.72494  3.29354  2.67741  2.69355  4.24690  2.90347  2.73739  3.18146  2.89801  2.37887  2.77519  2.98518  4.58477  3.61503
          0.00624  5.47527  6.19762  0.61958  0.77255  1.72800  0.19558
    323   2.14794  5.67065  2.82453  1.55203  5.01459  2.72801  4.10342  4.50353  1.97596  3.97536  4.71345  2.74010  4.30395  2.10240  3.34649  3.10840  3.38420  4.06104  6.10205  4.68552    404 e - - -
          2.68618  4.42225  2.77519  2.73123  3.46354  2.40513  3.72494  3.29354  2.67741  2.69355  4.24690  2.90347  2.73739  3.18146  2.89801  2.37887  2.77519  2.98518  4.58477  3.61503
          0.05330  5.47527  3.04250  0.61958  0.77255  0.24689  1.51972
    324   2.19256  5.81012  2.40429  2.67572  5.15487  2.05945  3.38066  4.64062  2.51989  4.11527  3.15366  2.81996  4.46755  2.93822  3.48878  1.90485  2.70489  3.52301  6.24300  4.83222    405 s - - -
          2.68618  4.42225  2.77519  2.73123  3.46354  2.40513  3.72494  3.29354  2.67741  2.69355  4.24690  2.90347  2.73739  3.18146  2.89801  2.37887  2.77519  2.98518  4.58477  3.61503
          0.00441  5.82256  6.54491  0.61958  0.77255  0.94325  0.49325
    325   2.44163  3.25656  3.14464  3.00044  5.13272  2.86546  2.67048  3.58788  2.33417  3.37393  4.83722  2.97508  2.48279  3.02226  2.07141  2.78675  2.65817  4.18155  6.23164  3.70442    406 r - - -
          2.68618  4.42225  2.77519  2.73123  3.46354  2.40513  3.72494  3.29354  2.67741  2.69355  4.24690  2.90347  2.73739  3.18146  2.89801  2.37887  2.77519  2.98518  4.58477  3.61503
          0.00441  5.82256  6.54491  0.61958  0.77255  0.94325  0.49325
    326   2.49862  2.49708  3.95983  3.39802  2.17716  4.24481  3.13972  3.09222  2.85869  2.68535  4.35241  2.74164  4.62952  3.02799  2.76271  2.21413  2.62422  3.55525  5.81359  3.53725    407 f - - -
          2.68618  4.42225  2.77519  2.73123  3.46354  2.40513  3.72494  3.29354  2.67741  2.69355  4.24690  2.90347  2.73739  3.18146  2.89801  2.37887  2.77519  2.98518  4.58477  3.61503
          0.00441  5.82256  6.54491  0.61958  0.77255  0.65300  0.73498
    327   4.18678  3.59573  6.20045  5.61149  3.24511  5.48399  5.84678  1.49812  5.43384  0.96643  2.40168  5.65671  5.73045  5.47969  5.42322  4.82908  4.41396  1.81493  6.15403  5.05832    408 l - - -
          2.68618  4.42225  2.77519  2.73123  3.46354  2.40513  3.72494  3.29354  2.67741  2.69355  4.24690  2.90347  2.73739  3.18146  2.89801  2.37887  2.77519  2.98518  4.58477  3.61503
          0.00427  5.85433  6.57668  0.61958  0.77255  0.80270  0.59442
    328   3.32051  5.81832  3.57431  2.23490  5.15802  3.20259  3.03969  3.23459  2.12010  4.12130  3.21966  2.99411  4.48962  1.73517  2.33373  2.90685  3.19474  2.95018  6.25423  3.45711    409 q - - -
          2.68618  4.42225  2.77519  2.73123  3.46354  2.40513  3.72494  3.29354  2.67741  2.69355  4.24690  2.90347  2.73739  3.18146  2.89801  2.37887  2.77519  2.98518  4.58477  3.61503
          0.00427  5.85433  6.57668  0.61958  0.77255  0.80270  0.59442
    329   3.35105  5.68088  6.68997  6.24791  5.08835  6.23649  7.08216  1.19280  6.22740  1.54524  4.78572  6.41100  6.41108  6.48218  6.39832  5.69895  4.77526  0.91324  7.30099  6.08381    410 v - - -
          2.68708  4.41883  2.77530  2.73174  3.46297  2.40661  3.72439  3.29382  2.67881  2.69114  4.24879  2.90536  2.73768  3.18072  2.89628  2.37844  2.77491  2.98235  4.58666  3.61693
          0.54410  0.87169  6.57668  1.57925  0.23083  0.52507  0.89530
    330   2.10860  4.80277  5.34807  4.73533  2.96615  2.93168  3.14089  2.28486  4.52854  1.65528  3.24124  4.73734  4.95145  4.66689  2.96921  3.89702  2.91926  2.00912  5.42396  2.56803    417 l - - -
          2.68618  4.42225  2.77519  2.73123  3.46354  2.40513  3.72494  3.29354  2.67741  2.69355  4.24690  2.90347  2.73739  3.18146  2.89801  2.37887  2.77519  2.98518  4.58477  3.61503
          0.00426  5.85650  6.57884  0.61958  0.77255  0.64792  0.74052
    331   2.55951  4.06084  2.16874  2.71343  5.14670  2.36092  3.50684  4.62621  2.77570  3.37591  4.85397  2.39507  4.49285  3.38699  3.07351  1.95710  3.55353  2.13331  6.24913  4.84381    418 s - - -
          2.68618  4.42225  2.77519  2.73123  3.46354  2.40513  3.72494  3.29354  2.67741  2.69355  4.24690  2.90347  2.73739  3.18146  2.89801  2.37887  2.77519  2.98518  4.58477  3.61503
          0.00426  5.85650  6.57884  0.61958  0.77255  0.64792  0.74052
    332   2.32078  4.81672  3.45355  4.64094  2.47610  3.54721  4.89992  2.82685  4.45508  1.29425  2.88609  4.69022  3.38339  4.61178  3.34981  3.87892  3.05385  2.43965  5.43629  2.47871    419 l - - -
          2.68618  4.42225  2.77519  2.73123  3.46354  2.40513  3.72494  3.29354  2.67741  2.69355  4.24690  2.90347  2.73739  3.18146  2.89801  2.37887  2.77519  2.98518  4.58477  3.61503
          0.00426  5.85650  6.57884  0.61958  0.77255  0.64792  0.74052
    333   2.80246  5.82897  2.25292  3.04752  5.16688  3.31970  4.31603  4.64409  2.44220  3.26908  4.87957  3.59354  1.01555  3.41781  2.96573  2.80841  3.58350  4.21749  6.27355  4.87040    420 p - - -
          2.68618  4.42225  2.77519  2.73123  3.46354  2.40513  3.72494  3.29354  2.67741  2.69355  4.24690  2.90347  2.73739  3.18146  2.89801  2.37887  2.77519  2.98518  4.58477  3.61503
          0.00426  5.85650  6.57884  0.61958  0.77255  0.64792  0.74052
    334   2.40520  5.80388  2.96679  2.12953  3.80949  2.24535  4.29204  4.61307  3.03243  4.10395  4.84849  2.59230  4.49639  3.39282  3.52310  1.69134  2.00488  4.18776  3.86134  4.84184    421 s - - -
          2.68618  4.42225  2.77519  2.73123  3.46354  2.40513  3.72494  3.29354  2.67741  2.69355  4.24690  2.90347  2.73739  3.18146  2.89801  2.37887  2.77519  2.98518  4.58477  3.61503
          0.00426  5.85650  6.57884  0.61958  0.77255  0.64792  0.74052
    335   2.90888  3.42210  5.11419  4.51545  2.86810  2.86970  4.87238  3.27690  3.30044  1.75215  1.54247  4.62412  3.34581  4.53522  4.45653  2.16625  3.05310  3.08771  5.45496  3.38861    422 m - - -
          2.68618  4.42225  2.77519  2.73123  3.46354  2.40513  3.72494  3.29354  2.67741  2.69355  4.24690  2.90347  2.73739  3.18146  2.89801  2.37887  2.77519  2.98518  4.58477  3.61503
          0.00426  5.85650  6.57884  0.61958  0.77255  0.64792  0.74052
    336   2.25222  5.83342  2.05657  1.92950  5.17914  4.09468  2.89786  3.41044  2.45519  4.13898  4.87391  2.55307  4.48819  2.51391  3.50909  2.59439  2.54894  3.31338  6.26570  4.85434    423 e - - -
          2.68618  4.42225  2.77519  2.73123  3.46354  2.40513  3.72494  3.29354  2.67741  2.69355  4.24690  2.90347  2.73739  3.18146  2.89801  2.37887  2.77519  2.98518  4.58477  3.61503
          0.04353  5.85650  3.22562  0.61958  0.77255  0.64792  0.74052
    337   3.29846  5.77757  3.06440  2.24766  5.10956  4.07721  3.07548  2.76312  2.71559  3.51404  3.57288  2.97805  2.96397  2.70340  2.30077  2.85308  2.81738  1.86969  6.21816  4.81523    424 v - - -
          2.68618  4.42225  2.77519  2.73123  3.46354  2.40513  3.72494  3.29354  2.67741  2.69355  4.24690  2.90347  2.73739  3.18146  2.89801  2.37887  2.77519  2.98518  4.58477  3.61503
          0.04355  5.81740  3.22780  0.61958  0.77255  0.84389  0.56218
    338   3.36348  2.98707  5.06995  2.92258  3.87988  4.50207  4.82109  2.05946  3.37501  1.57001  3.15640  3.43968  4.86847  4.48722  3.42405  3.80133  2.69744  1.55992  5.40039  4.21756    425 v - - -
          2.68618  4.42225  2.77519  2.73123  3.46354  2.40513  3.72494  3.29354  2.67741  2.69355  4.24690  2.90347  2.73739  3.18146  2.89801  2.37887  2.77519  2.98518  4.58477  3.61503
          0.00461  5.77845  6.50080  0.61958  0.77255  1.00132  0.45791
    339   5.26819  6.38194  6.29201  6.05364  1.09465  5.95057  2.73351  5.00408  5.86760  3.15183  5.56733  3.44354  6.23146  2.80903  5.79126  5.31863  5.47380  4.89285  2.96405  1.00750    426 y - - -
          2.68618  4.42225  2.77519  2.73123  3.46354  2.40513  3.72494  3.29354  2.67741  2.69355  4.24690  2.90347  2.73739  3.18146  2.89801  2.37887  2.77519  2.98518  4.58477  3.61503
          0.00461  5.77845  6.50080  0.61958  0.77255  1.00132  0.45791
    340   2.51995  5.77936  3.52741  2.06023  5.12198  4.05043  3.45744  4.60565  2.37086  3.07651  4.82082  3.51900  4.44375  2.91258  2.63286  1.52364  1.99509  4.16872  6.21320  4.80454    427 s - - -
          2.68618  4.42225  2.77519  2.73123  3.46354  2.40513  3.72494  3.29354  2.67741  2.69355  4.24690  2.90347  2.73739  3.18146  2.89801  2.37887  2.77519  2.98518  4.58477  3.61503
          0.00461  5.77845  6.50080  0.61958  0.77255  0.26107  1.47066
    341   2.48231  3.56603  5.39712  4.78235  3.20816  4.61003  3.47176  2.31039  2.87586  1.48695  2.32440  4.76980  4.97379  4.70175  4.58004  3.92097  2.38903  1.89948  5.43931  4.26318    428 l - - -
          2.68618  4.42225  2.77519  2.73123  3.46354  2.40513  3.72494  3.29354  2.67741  2.69355  4.24690  2.90347  2.73739  3.18146  2.89801  2.37887  2.77519  2.98518  4.58477  3.61503
          0.00415  5.88266  6.60501  0.61958  0.77255  0.48576  0.95510
    342   2.22444  5.85056  2.51103  1.53736  5.19652  3.34913  3.47075  4.68313  3.03256  4.15622  4.89100  2.50619  2.71165  3.05509  3.09219  2.65345  2.65966  2.99461  6.28271  4.87119    429 e - - -
          2.68618  4.42225  2.77519  2.73123  3.46354  2.40513  3.72494  3.29354  2.67741  2.69355  4.24690  2.90347  2.73739  3.18146  2.89801  2.37887  2.77519  2.98518  4.58477  3.61503
          0.00415  5.88266  6.60501  0.61958  0.77255  0.48576  0.95510
    343   2.14945  3.59074  5.30884  4.69989  3.92283  3.47493  4.92693  2.10954  4.50530  2.49288  3.26102  4.72923  3.56123  3.47205  4.54683  3.12747  2.29935  1.24076  5.44960  4.27138    430 v - - -
          2.68618  4.42225  2.77519  2.73123  3.46354  2.40513  3.72494  3.29354  2.67741  2.69355  4.24690  2.90347  2.73739  3.18146  2.89801  2.37887  2.77519  2.98518  4.58477  3.61503
          0.00415  5.88266  6.60501  0.61958  0.77255  0.48576  0.95510
    344   1.85264  5.83983  2.98253  3.09204  5.21928  4.13804  4.36306  4.69993  3.10793  4.18774  4.93073  2.78403  2.47357  3.46490  2.93840  1.15011  2.75174  4.26181  6.32480  4.92095    431 s - - -
          2.68618  4.42225  2.77519  2.73123  3.46354  2.40513  3.72494  3.29354  2.67741  2.69355  4.24690  2.90347  2.73739  3.18146  2.89801  2.37887  2.77519  2.98518  4.58477  3.61503
          0.00415  5.88266  6.60501  0.61958  0.77255  0.48576  0.95510
    345   2.60515  5.85056  2.57210  2.01737  5.19666  4.11088  4.29783  4.68336  2.31443  3.38448  4.89095  2.57780  3.36286  3.08209  2.48398  1.88112  2.43075  3.24243  6.28263  4.87105    432 s - - -
          2.68618  4.42225  2.77519  2.73123  3.46354  2.40513  3.72494  3.29354  2.67741  2.69355  4.24690  2.90347  2.73739  3.18146  2.89801  2.37887  2.77519  2.98518  4.58477  3.61503
          0.02664  5.85650  3.75392  0.61958  0.77255  0.48576  0.95510
    346   2.43762  5.81671  2.65185  2.63374  5.16123  2.90484  2.45794  4.64681  2.16541  4.12176  4.85751  3.09640  2.86934  2.94552  3.49607  2.34197  2.71116  2.34464  3.83013  4.83910    433 k - - -
          2.68618  4.42225  2.77519  2.73123  3.46354  2.40513  3.72494  3.29354  2.67741  2.69355  4.24690  2.90347  2.73739  3.18146  2.89801  2.37887  2.77519  2.98518  4.58477  3.61503
          0.00436  5.83422  6.55656  0.61958  0.77255  0.62233  0.76937
    347   2.19859  3.53798  4.82997  4.24943  4.02669  3.39132  4.81762  2.82898  4.13795  2.62001  4.03522  4.46697  3.23506  4.36538  4.33455  1.50380  1.47585  2.68758  5.53048  4.33684    434 t - - -
          2.68618  4.42225  2.77519  2.73123  3.46354  2.40513  3.72494  3.29354  2.67741  2.69355  4.24690  2.90347  2.73739  3.18146  2.89801  2.37887  2.77519  2.98518  4.58477  3.61503
          0.00436  5.83422  6.55656  0.61958  0.77255  0.62233  0.76937
    348   2.33036  2.68817  5.03508  4.43965  3.93215  2.92399  4.84264  2.81616  3.36974  2.18698  3.23453  4.57549  4.89535  2.82293  4.41331  2.30194  2.73829  2.63572  2.03069  3.43063    435 w - - -
          2.68618  4.42225  2.77519  2.73123  3.46354  2.40513  3.72494  3.29354  2.67741  2.69355  4.24690  2.90347  2.73739  3.18146  2.89801  2.37887  2.77519  2.98518  4.58477  3.61503
          0.00436  5.83422  6.55656  0.61958  0.77255  0.62233  0.76937
    349   2.44960  4.78890  5.38978  4.77385  3.03526  4.58713  4.92123  2.25287  4.55668  0.97642  3.15916  4.75282  3.65078  4.68528  4.56116  3.89902  2.93782  2.12504  3.48440  4.23568    436 l - - -
          2.68618  4.42225  2.77519  2.73123  3.46354  2.40513  3.72494  3.29354  2.67741  2.69355  4.24690  2.90347  2.73739  3.18146  2.89801  2.37887  2.77519  2.98518  4.58477  3.61503
          0.00436  5.83422  6.55656  0.61958  0.77255  0.62233  0.76937
    350   1.74297  4.93287  5.53046  4.92469  3.12796  4.76960  5.11597  2.46649  4.72187  1.75001  4.00213  4.92698  5.11968  3.49148  4.73985  4.08646  3.80603  1.03479  5.59674  4.42483    437 v - - -
          2.68618  4.42225  2.77519  2.73123  3.46354  2.40513  3.72494  3.29354  2.67741  2.69355  4.24690  2.90347  2.73739  3.18146  2.89801  2.37887  2.77519  2.98518  4.58477  3.61503
          0.03397  5.83422  3.49092  0.61958  0.77255  0.62233  0.76937
    351   2.53537  4.13940  3.53880  2.21757  3.48677  4.06334  4.25047  4.62744  2.39695  4.10278  4.83875  2.10490  3.48218  2.27252  2.43373  2.27175  2.22609  4.18804  6.23105  4.82062    438 n - - -
          2.68640  4.42247  2.77493  2.73145  3.46376  2.40535  3.72516  3.29308  2.67763  2.69222  4.24712  2.90368  2.73716  3.18168  2.89823  2.37909  2.77541  2.98480  4.58499  3.61525
          0.37022  1.42136  2.68775  0.05499  2.92789  0.33999  1.24402
    352   1.80919  5.54981  3.66348  3.10600  4.80349  4.11462  3.48729  4.22972  3.10127  3.15024  3.09229  3.00487  2.14241  2.67669  2.48802  2.79029  2.29877  3.12360  6.04143  3.44037    440 a - - -
          2.68618  4.42225  2.77519  2.73123  3.46354  2.40513  3.72494  3.29354  2.67741  2.69355  4.24690  2.90347  2.73739  3.18146  2.89801  2.37887  2.77519  2.98518  4.58477  3.61503
          0.07784  5.79120  2.63335  0.61958  0.77255  0.58488  0.81457
    353   2.58047  3.75112  2.93189  2.38976  5.10519  2.52698  4.21667  3.53469  2.95201  4.06635  4.80288  2.59774  2.33732  2.89368  2.68880  1.87610  2.59449  4.15152  6.19546  4.78551    441 s - - -
          2.68618  4.42225  2.77519  2.73123  3.46354  2.40513  3.72494  3.29354  2.67741  2.69355  4.24690  2.90347  2.73739  3.18146  2.89801  2.37887  2.77519  2.98518  4.58477  3.61503
          0.00475  5.74820  6.47054  0.61958  0.77255  1.00549  0.45549
    354   2.66361  3.73672  2.54472  3.06273  2.59330  3.36604  4.27945  2.62177  2.46510  2.79592  4.61294  3.59169  3.42264  2.95149  2.35119  1.97114  2.98770  3.89467  6.03519  4.68067    442 s - - -
          2.68618  4.42225  2.77519  2.73123  3.46354  2.40513  3.72494  3.29354  2.67741  2.69355  4.24690  2.90347  2.73739  3.18146  2.89801  2.37887  2.77519  2.98518  4.58477  3.61503
          0.00475  5.74820  6.47054  0.61958  0.77255  0.46821  0.98382
    355   2.21642  3.85660  2.66095  2.41457  5.14222  2.56511  2.84694  4.62548  2.99867  4.10471  4.84286  1.92967  4.46795  3.35986  3.49091  1.77208  3.02022  4.18961  6.23615  3.57537    443 s - - -
          2.68618  4.42225  2.77519  2.73123  3.46354  2.40513  3.72494  3.29354  2.67741  2.69355  4.24690  2.90347  2.73739  3.18146  2.89801  2.37887  2.77519  2.98518  4.58477  3.61503
          0.00442  5.81907  6.54142  0.61958  0.77255  0.70404  0.68237
    356   2.32522  5.80874  2.75448  2.38101  5.15388  2.74378  4.25872  4.63990  2.70720  4.11405  3.35389  3.53912  2.60914  2.78400  2.36745  2.14923  2.17229  4.19942  6.24138  3.66382    444 s - - -
          2.68618  4.42225  2.77519  2.73123  3.46354  2.40513  3.72494  3.29354  2.67741  2.69355  4.24690  2.90347  2.73739  3.18146  2.89801  2.37887  2.77519  2.98518  4.58477  3.61503
          0.00442  5.81907  6.54142  0.61958  0.77255  0.70404  0.68237
    357   2.48639  5.81094  1.75054  2.02618  5.15669  2.11985  3.37823  4.64318  2.99356  4.11652  4.85146  3.53895  3.51613  2.32712  2.98201  2.80267  2.92148  3.40935  6.24321  4.83177    445 d - - -
          2.68618  4.42225  2.77519  2.73123  3.46354  2.40513  3.72494  3.29354  2.67741  2.69355  4.24690  2.90347  2.73739  3.18146  2.89801  2.37887  2.77519  2.98518  4.58477  3.61503
          0.00442  5.81907  6.54142  0.61958  0.77255  0.70404  0.68237
    358   2.34140  3.19657  3.62315  3.06645  3.51900  3.31989  3.40439  4.39124  2.72356  3.15972  4.71694  2.52215  3.29428  2.64151  2.37743  2.53706  2.08205  3.06205  6.13026  3.61054    446 t - - -
          2.68618  4.42225  2.77519  2.73123  3.46354  2.40513  3.72494  3.29354  2.67741  2.69355  4.24690  2.90347  2.73739  3.18146  2.89801  2.37887  2.77519  2.98518  4.58477  3.61503
          0.00442  5.81907  6.54142  0.61958  0.77255  0.70404  0.68237
    359   3.50164  4.86471  5.47906  3.47937  2.62814  4.68963  5.03059  1.40527  4.65698  2.38743  3.17584  4.85445  5.04465  4.78527  4.66467  4.00495  3.73438  1.10406  5.51069  3.19202    447 v - - -
          2.68618  4.42225  2.77519  2.73123  3.46354  2.40513  3.72494  3.29354  2.67741  2.69355  4.24690  2.90347  2.73739  3.18146  2.89801  2.37887  2.77519  2.98518  4.58477  3.61503
          0.00442  5.81907  6.54142  0.61958  0.77255  0.70404  0.68237
    360   2.27628  4.82732  3.58908  4.40871  2.59483  3.23021  3.06130  2.86661  4.26352  1.53809  3.17981  4.55360  3.43036  4.45803  4.39326  3.80846  2.58008  3.07835  5.44255  1.92425    448 l - - -
          2.68618  4.42225  2.77519  2.73123  3.46354  2.40513  3.72494  3.29354  2.67741  2.69355  4.24690  2.90347  2.73739  3.18146  2.89801  2.37887  2.77519  2.98518  4.58477  3.61503
          0.00442  5.81907  6.54142  0.61958  0.77255  0.70404  0.68237
    361   3.43928  4.81076  5.40857  4.79320  1.49032  4.61168  4.94417  2.72803  4.57769  1.32127  3.15764  4.77597  2.78835  4.70327  4.58253  3.92403  3.06130  2.47983  5.42801  2.58079    449 l - - -
          2.68618  4.42225  2.77519  2.73123  3.46354  2.40513  3.72494  3.29354  2.67741  2.69355  4.24690  2.90347  2.73739  3.18146  2.89801  2.37887  2.77519  2.98518  4.58477  3.61503
          0.00442  5.81907  6.54142  0.61958  0.77255  0.70404  0.68237
    362   2.10032  4.78064  5.32473  3.30886  3.00252  4.56599  4.89780  2.00329  4.50601  1.76268  3.89873  4.71538  4.92979  4.64480  3.27114  3.87572  3.63244  1.30997  5.40302  3.29215    450 v - - -
          2.68618  4.42225  2.77519  2.73123  3.46354  2.40513  3.72494  3.29354  2.67741  2.69355  4.24690  2.90347  2.73739  3.18146  2.89801  2.37887  2.77519  2.98518  4.58477  3.61503
          0.14283  5.81907  2.03921  0.61958  0.77255  0.37008  1.17338
    363   2.56250  5.72859  2.66592  1.23196  3.59190  3.25388  2.82656  4.54135  2.94897  4.02930  4.77225  2.87351  4.41429  3.30951  3.44008  2.72884  2.84287  2.62681  6.16786  4.76333    451 e - - -
          2.68618  4.42225  2.77519  2.73123  3.46354  2.40513  3.72494  3.29354  2.67741  2.69355  4.24690  2.90347  2.73739  3.18146  2.89801  2.37887  2.77519  2.98518  4.58477  3.61503
          0.00486  5.72415  6.44650  0.61958  0.77255  1.08633  0.41167
    364   2.22233  5.61446  3.65723  2.68736  4.96155  0.94570  4.41854  4.39426  2.80371  2.76741  4.76990  3.69348  4.56732  3.55901  3.67222  2.31657  3.61654  4.02998  6.18488  4.83419    452 g - - -
          2.68618  4.42225  2.77519  2.73123  3.46354  2.40513  3.72494  3.29354  2.67741  2.69355  4.24690  2.90347  2.73739  3.18146  2.89801  2.37887  2.77519  2.98518  4.58477  3.61503
          0.00486  5.72415  6.44650  0.61958  0.77255  0.56682  0.83777
    365   3.02192  4.77046  5.22776  3.50713  3.86444  4.53426  4.86174  1.54668  3.42485  1.46486  3.22407  4.65856  4.89906  4.58192  3.49664  3.84052  2.58556  1.85085  5.39063  3.33418    453 l - - -
          2.68611  4.42267  2.77476  2.73084  3.46396  2.40555  3.72458  3.29240  2.67783  2.69359  4.24732  2.90261  2.73738  3.18189  2.89843  2.37840  2.77562  2.98561  4.58519  3.61545
          1.07446  1.14354  1.07931  0.40180  1.10598  0.82513  0.57657
    366   3.05334  5.50297  2.81178  2.09186  3.28883  2.33195  4.02666  4.29208  2.14484  2.82853  4.55024  3.31437  2.77908  3.13157  3.26015  2.32041  2.92043  3.88021  5.95079  2.87128    456 e - - -
          2.68618  4.42225  2.77519  2.73123  3.46354  2.40513  3.72494  3.29354  2.67741  2.69355  4.24690  2.90347  2.73739  3.18146  2.89801  2.37887  2.77519  2.98518  4.58477  3.61503
          0.00686  5.38070  6.10304  0.61958  0.77255  1.02912  0.44211
    367   1.99887  3.46178  3.49092  2.28401  3.52783  3.95114  4.14992  4.11051  2.34638  2.59704  4.48147  2.72661  4.34203  3.28329  2.66184  2.26416  2.40341  3.09889  5.90392  4.54980    457 a - - -
          2.68618  4.42225  2.77519  2.73123  3.46354  2.40513  3.72494  3.29354  2.67741  2.69355  4.24690  2.90347  2.73739  3.18146  2.89801  2.37887  2.77519  2.98518  4.58477  3.61503
          0.00594  5.52498  6.24733  0.61958  0.77255  1.03649  0.43804
    368   2.42411  5.63684  3.44228  2.03201  4.96220  3.06508  3.32263  4.43450  2.88772  3.10011  4.68273  2.93864  3.39190  2.85146  3.37702  2.01068  1.92305  3.28904  6.08151  3.34890    458 t - - -
          2.68618  4.42225  2.77519  2.73123  3.46354  2.40513  3.72494  3.29354  2.67741  2.69355  4.24690  2.90347  2.73739  3.18146  2.89801  2.37887  2.77519  2.98518  4.58477  3.61503
          0.00547  5.60635  6.32869  0.61958  0.77255  1.09962  0.40496
    369   3.19487  3.29073  2.59291  2.05763  5.04194  2.81220  4.15691  3.47120  2.58846  3.14762  3.70148  2.95027  3.62404  2.34440  2.99528  1.96505  2.65479  4.08870  6.13366  4.72425    459 s - - -
          2.68618  4.42225  2.77519  2.73123  3.46354  2.40513  3.72494  3.29354  2.67741  2.69355  4.24690  2.90347  2.73739  3.18146  2.89801  2.37887  2.77519  2.98518  4.58477  3.61503
          0.00526  5.64563  6.36797  0.61958  0.77255  0.57869  0.82241
    370   3.38471  5.91383  1.75438  1.41871  5.25475  3.41507  2.34358  4.74700  3.09053  4.21747  4.95956  2.99224  4.52086  2.82425  3.59417  2.09876  3.09426  4.30300  6.34476  4.92123    460 e - - -
          2.68618  4.42225  2.77519  2.73123  3.46354  2.40513  3.72494  3.29354  2.67741  2.69355  4.24690  2.90347  2.73739  3.18146  2.89801  2.37887  2.77519  2.98518  4.58477  3.61503
          0.00469  5.76026  6.48260  0.61958  0.77255  0.96155  0.48175
    371   2.40632  4.12716  2.61382  1.76058  5.11881  3.26073  3.44591  4.60500  2.95732  4.07885  4.81401  2.28377  2.41596  2.82872  2.84103  2.49986  3.49321  3.36933  6.20593  3.58492    461 e - - -
          2.68618  4.42225  2.77519  2.73123  3.46354  2.40513  3.72494  3.29354  2.67741  2.69355  4.24690  2.90347  2.73739  3.18146  2.89801  2.37887  2.77519  2.98518  4.58477  3.61503
          0.00469  5.76026  6.48260  0.61958  0.77255  0.96155  0.48175
    372   2.52959  5.77008  2.62545  2.58262  5.11397  2.37859  4.22364  2.70756  2.34681  3.49836  4.81106  2.69865  3.61180  3.32036  2.67217  1.94499  2.44572  4.16008  6.20348  4.79324    462 s - - -
          2.68618  4.42225  2.77519  2.73123  3.46354  2.40513  3.72494  3.29354  2.67741  2.69355  4.24690  2.90347  2.73739  3.18146  2.89801  2.37887  2.77519  2.98518  4.58477  3.61503
          0.00469  5.76026  6.48260  0.61958  0.77255  0.96155  0.48175
    373   2.45335  3.49922  2.74312  2.44573  4.64081  3.22714  4.33795  2.98135  3.15716  2.69643  4.49588  3.67794  3.00345  3.50316  2.68053  2.58072  2.10123  2.16812  5.93514  4.61463    463 t - - -
          2.68618  4.42225  2.77519  2.73123  3.46354  2.40513  3.72494  3.29354  2.67741  2.69355  4.24690  2.90347  2.73739  3.18146  2.89801  2.37887  2.77519  2.98518  4.58477  3.61503
          0.00469  5.76026  6.48260  0.61958  0.77255  0.96155  0.48175
    374   2.30395  5.76642  3.51433  2.62284  5.10843  2.43488  3.24401  4.59216  2.96113  2.87812  4.80796  2.62451  2.55677  2.90989  2.37235  1.70628  3.49442  4.15543  6.20093  4.79193    464 s - - -
          2.68618  4.42225  2.77519  2.73123  3.46354  2.40513  3.72494  3.29354  2.67741  2.69355  4.24690  2.90347  2.73739  3.18146  2.89801  2.37887  2.77519  2.98518  4.58477  3.61503
          0.00469  5.76026  6.48260  0.61958  0.77255  0.96155  0.48175
    375   2.32335  3.42054  2.79317  2.01905  3.69077  4.03780  3.24421  4.58775  2.40535  4.06715  4.80530  2.93576  4.43117  2.83085  2.53862  2.90437  2.46434  2.16351  6.19869  4.79018    465 e - - -
          2.68618  4.42225  2.77519  2.73123  3.46354  2.40513  3.72494  3.29354  2.67741  2.69355  4.24690  2.90347  2.73739  3.18146  2.89801  2.37887  2.77519  2.98518  4.58477  3.61503
          0.00469  5.76026  6.48260  0.61958  0.77255  0.96155  0.48175
    376   2.85579  4.75465  3.58537  4.73651  2.64577  4.55581  4.89062  1.98676  4.52156  1.27198  3.20320  4.71953  4.91715  4.65089  4.52844  3.86802  3.61483  1.58355  5.37985  3.09609    466 l - - -
          2.68618  4.42225  2.77519  2.73123  3.46354  2.40513  3.72494  3.29354  2.67741  2.69355  4.24690  2.90347  2.73739  3.18146  2.89801  2.37887  2.77519  2.98518  4.58477  3.61503
          0.00469  5.76026  6.48260  0.61958  0.77255  0.96155  0.48175
    377   2.97339  5.58625  3.60904  2.46563  3.54915  3.27293  3.41132  3.43633  2.40252  2.77581  4.64692  3.58415  4.47145  2.26909  2.43798  2.28727  2.98428  2.23511  6.06529  3.04645    467 v - - -
          2.68618  4.42225  2.77519  2.73123  3.46354  2.40513  3.72494  3.29354  2.67741  2.69355  4.24690  2.90347  2.73739  3.18146  2.89801  2.37887  2.77519  2.98518  4.58477  3.61503
          0.00469  5.76026  6.48260  0.61958  0.77255  0.96155  0.48175
    378   3.40796  4.77625  5.38270  4.76965  2.58767  3.38345  4.92617  1.34361  4.55568  1.72552  3.16838  4.75254  4.94738  4.68559  4.56271  3.01663  3.64059  1.57042  5.41325  4.23818    468 i - - -
          2.68618  4.42225  2.77519  2.73123  3.46354  2.40513  3.72494  3.29354  2.67741  2.69355  4.24690  2.90347  2.73739  3.18146  2.89801  2.37887  2.77519  2.98518  4.58477  3.61503
          0.08192  5.76026  2.58362  0.61958  0.77255  0.96155  0.48175
    379   2.82124  5.55944  3.60320  3.04116  2.82744  4.06339  2.48392  4.26703  2.04573  3.13415  3.50227  2.52245  4.45285  3.37870  1.35347  3.26418  3.48705  3.91190  6.03245  4.67861    469 r - - -
          2.68618  4.42225  2.77519  2.73123  3.46354  2.40513  3.72494  3.29354  2.67741  2.69355  4.24690  2.90347  2.73739  3.18146  2.89801  2.37887  2.77519  2.98518  4.58477  3.61503
          0.00507  5.68341  6.40575  0.61958  0.77255  0.69503  0.69127
    380   1.96977  2.82507  3.76742  2.33148  4.56849  4.14440  4.35736  2.77994  2.79416  2.34540  3.39954  3.71066  4.53221  2.59881  2.43422  2.40009  2.98116  3.67590  5.88805  3.78494    470 a - - -
          2.68618  4.42225  2.77519  2.73123  3.46354  2.40513  3.72494  3.29354  2.67741  2.69355  4.24690  2.90347  2.73739  3.18146  2.89801  2.37887  2.77519  2.98518  4.58477  3.61503
          0.00472  5.75434  6.47669  0.61958  0.77255  0.98342  0.46845
    381   3.55060  2.86051  5.53343  4.92291  3.27723  4.74584  5.08617  2.30503  4.71290  0.97043  3.11506  4.91302  3.26646  4.82788  4.71518  4.06356  3.78205  1.61260  5.54395  4.38270    471 l - - -
          2.68618  4.42225  2.77519  2.73123  3.46354  2.40513  3.72494  3.29354  2.67741  2.69355  4.24690  2.90347  2.73739  3.18146  2.89801  2.37887  2.77519  2.98518  4.58477  3.61503
          0.00472  5.75434  6.47669  0.61958  0.77255  0.98342  0.46845
    382   2.57707  5.76066  2.87176  2.19112  3.17797  3.14990  4.22155  3.68208  2.62117  4.06434  4.80231  3.50301  4.42749  2.59273  2.22098  2.12281  2.00165  4.14928  6.19560  3.44209    472 t - - -
          2.68618  4.42225  2.77519  2.73123  3.46354  2.40513  3.72494  3.29354  2.67741  2.69355  4.24690  2.90347  2.73739  3.18146  2.89801  2.37887  2.77519  2.98518  4.58477  3.61503
          0.00472  5.75434  6.47669  0.61958  0.77255  0.98342  0.46845
    383   2.22134  6.29051  3.42146  0.69526  5.68571  4.28461  4.69189  5.18771  3.54000  4.66158  5.44649  3.77258  2.52178  2.24315  4.05644  3.70917  4.04683  4.73527  6.79672  5.34839    473 e - - -
          2.68618  4.42225  2.77519  2.73123  3.46354  2.40513  3.72494  3.29354  2.67741  2.69355  4.24690  2.90347  2.73739  3.18146  2.89801  2.37887  2.77519  2.98518  4.58477  3.61503
          0.00472  5.75434  6.47669  0.61958  0.77255  0.98342  0.46845
    384   1.80972  3.53549  3.72002  2.70748  4.79295  3.28881  4.36150  4.21443  2.74204  3.81217  4.61914  3.67777  4.52191  3.50896  3.62290  2.10294  1.24844  3.39588  6.04831  4.71182    474 t - - -
          2.68618  4.42225  2.77519  2.73123  3.46354  2.40513  3.72494  3.29354  2.67741  2.69355  4.24690  2.90347  2.73739  3.18146  2.89801  2.37887  2.77519  2.98518  4.58477  3.61503
          0.04766  5.75434  3.13790  0.61958  0.77255  0.38991  1.13046
    385   2.41305  5.28879  2.52996  3.32912  3.31403  4.20763  4.43014  3.10625  3.31026  1.73251  4.37678  2.76916  4.59341  2.31814  3.05244  2.66642  3.02220  2.24579  5.83321  4.54888    475 l - - -
          2.68618  4.42225  2.77519  2.73123  3.46354  2.40513  3.72494  3.29354  2.67741  2.69355  4.24690  2.90347  2.73739  3.18146  2.89801  2.37887  2.77519  2.98518  4.58477  3.61503
          0.00453  5.79483  6.51717  0.61958  0.77255  0.82019  0.58044
    386   3.37652  5.85891  2.99384  2.67183  5.19701  4.12033  4.32397  4.67354  2.64604  4.15846  4.90832  3.59179  0.86468  3.42785  2.50222  2.64898  3.60883  3.34683  6.29392  4.89195    476 p - - -
          2.68618  4.42225  2.77519  2.73123  3.46354  2.40513  3.72494  3.29354  2.67741  2.69355  4.24690  2.90347  2.73739  3.18146  2.89801  2.37887  2.77519  2.98518  4.58477  3.61503
          0.00305  5.79335        *  0.61958  0.77255  0.00000        *
//
```
