## Supplementary_Files_1-154 for "Mosaic origin of the eukaryotic kinetochore": sgo_fl.hmm

```
HMMER3/f [3.1b1 | May 2013]
NAME  sgo_orths_v3_fl
LENG  505
ALPH  amino
RF    no
MM    no
CONS  yes
CS    no
MAP   yes
DATE  Tue Aug  1 14:04:48 2017
NSEQ  48
EFFN  15.536133
CKSUM 724738371
STATS LOCAL MSV      -11.9584  0.69798
STATS LOCAL VITERBI  -13.2076  0.69798
STATS LOCAL FORWARD   -5.5287  0.69798
HMM          A        C        D        E        F        G        H        I        K        L        M        N        P        Q        R        S        T        V        W        Y   
            m->m     m->i     m->d     i->m     i->i     d->m     d->d
  COMPO   2.60224  4.58293  2.92127  2.52954  3.70508  2.87706  3.73624  3.31153  2.47841  2.70544  3.98489  2.90290  2.91097  2.95217  2.66289  2.29367  2.73054  3.03327  5.10509  3.91053
          2.68618  4.42225  2.77519  2.73123  3.46354  2.40513  3.72494  3.29354  2.67741  2.69355  4.24690  2.90347  2.73739  3.18146  2.89801  2.37887  2.77519  2.98518  4.58477  3.61503
          0.00346  6.06377  6.78612  0.61958  0.77255  0.00000        *
      1   6.29092  7.44813  7.15005  7.16176  6.45873  6.23945  7.58902  6.11930  7.13122  5.15297  0.02607  7.28180  6.87786  7.40884  7.00638  6.64129  6.73909  6.24745  7.86942  7.01951      1 M - - -
          2.68618  4.42225  2.77519  2.73123  3.46354  2.40513  3.72494  3.29354  2.67741  2.69355  4.24690  2.90347  2.73739  3.18146  2.89801  2.37887  2.77519  2.98518  4.58477  3.61503
          0.36439  6.06377  1.19386  0.61958  0.77255  0.48576  0.95510
      2   2.05790  5.76015  2.32497  1.49376  5.10428  4.01216  3.06292  4.59091  2.63390  4.06504  4.80165  3.01519  4.41033  3.30337  3.43913  1.92438  3.47953  4.15040  6.19277  3.12476      2 e - - -
          2.68618  4.42225  2.77519  2.73123  3.46354  2.40513  3.72494  3.29354  2.67741  2.69355  4.24690  2.90347  2.73739  3.18146  2.89801  2.37887  2.77519  2.98518  4.58477  3.61503
          0.00496  5.70435  6.42669  0.61958  0.77255  1.72893  0.19537
      3   2.84212  3.41325  2.94162  2.22725  3.08587  2.93253  4.20877  3.59371  2.57111  3.26722  4.71607  3.49850  3.12944  2.47361  2.47262  2.36340  2.96522  3.22894  6.11863  2.93267      3 e - - -
          2.68618  4.42225  2.77519  2.73123  3.46354  2.40513  3.72494  3.29354  2.67741  2.69355  4.24690  2.90347  2.73739  3.18146  2.89801  2.37887  2.77519  2.98518  4.58477  3.61503
          0.08675  5.70435  2.52874  0.61958  0.77255  1.72893  0.19537
      4   2.22285  5.69344  2.67805  2.16613  3.52508  3.21283  4.14246  4.52517  2.10731  3.99889  4.73401  2.63225  2.09638  2.84652  2.45017  3.14395  3.41300  3.39417  6.12588  4.71468      4 p - - -
          2.68618  4.42225  2.77519  2.73123  3.46354  2.40513  3.72494  3.29354  2.67741  2.69355  4.24690  2.90347  2.73739  3.18146  2.89801  2.37887  2.77519  2.98518  4.58477  3.61503
          0.00538  5.62298  6.34533  0.61958  0.77255  1.03336  0.43976
      5   2.54351  5.01102  4.24818  3.67941  2.88871  2.57446  4.57088  2.07106  3.12080  3.22011  4.11583  4.07090  3.05381  3.04469  3.25289  2.49884  2.78888  1.62954  5.59690  4.36812      5 v - - -
          2.68376  4.42217  2.78072  2.73118  3.46655  2.40423  3.72689  3.29748  2.67074  2.69702  4.24456  2.90667  2.73461  3.18311  2.89534  2.38146  2.77582  2.97779  4.59118  3.61473
          1.47822  0.35525  2.64570  2.32523  0.10288  0.78574  0.60841
      6   2.86148  3.91790  3.19776  4.94933  4.09368  4.79054  5.12307  3.04857  4.73974  1.15834  1.23437  4.94498  5.15429  4.87548  4.75660  3.50865  3.85577  2.72921  5.62374  3.38854     37 l - - -
          2.68618  4.42225  2.77519  2.73123  3.46354  2.40513  3.72494  3.29354  2.67741  2.69355  4.24690  2.90347  2.73739  3.18146  2.89801  2.37887  2.77519  2.98518  4.58477  3.61503
          0.11672  6.12862  2.22576  0.61958  0.77255  1.49391  0.25424
      7   1.99618  3.92934  2.52388  2.68214  5.27753  2.53502  4.38479  4.76311  2.32638  4.23807  4.97384  2.79790  2.66351  3.48132  3.00886  1.81653  3.65486  2.75542  6.36605  4.95543     38 s - - -
          2.68618  4.42225  2.77519  2.73123  3.46354  2.40513  3.72494  3.29354  2.67741  2.69355  4.24690  2.90347  2.73739  3.18146  2.89801  2.37887  2.77519  2.98518  4.58477  3.61503
          0.00363  6.01553  6.73787  0.61958  0.77255  1.78666  0.18334
      8   2.73348  5.93805  1.91495  2.73478  5.28446  4.19716  4.38427  4.77139  2.08486  4.24388  4.97839  3.14671  3.56905  2.30171  2.10399  2.04601  2.41792  4.32942  6.36989  4.95811     39 d - - -
          2.68618  4.42225  2.77519  2.73123  3.46354  2.40513  3.72494  3.29354  2.67741  2.69355  4.24690  2.90347  2.73739  3.18146  2.89801  2.37887  2.77519  2.98518  4.58477  3.61503
          0.00363  6.01553  6.73787  0.61958  0.77255  1.78666  0.18334
      9   3.04858  5.91809  3.67997  2.25811  5.25602  3.24070  4.38873  2.23396  1.92914  2.99325  3.24778  3.21275  2.47560  2.42096  2.72987  2.50696  3.22618  4.30489  6.35506  4.94846     40 k - - -
          2.68618  4.42225  2.77519  2.73123  3.46354  2.40513  3.72494  3.29354  2.67741  2.69355  4.24690  2.90347  2.73739  3.18146  2.89801  2.37887  2.77519  2.98518  4.58477  3.61503
          0.00363  6.01553  6.73787  0.61958  0.77255  1.78666  0.18334
     10   2.63000  4.05822  3.86143  3.30320  4.85623  4.28281  4.48844  3.53685  2.10245  3.87993  4.69703  3.81994  2.68197  3.64369  2.19204  1.74614  1.88229  3.38666  6.13158  3.03451     41 s - - -
          2.68618  4.42225  2.77519  2.73123  3.46354  2.40513  3.72494  3.29354  2.67741  2.69355  4.24690  2.90347  2.73739  3.18146  2.89801  2.37887  2.77519  2.98518  4.58477  3.61503
          0.00363  6.01553  6.73787  0.61958  0.77255  1.25888  0.33403
     11   2.82475  3.08531  2.09543  2.88319  5.27081  3.05944  4.42853  3.59039  2.90067  3.27671  3.62242  1.85471  4.63318  2.77734  3.04980  2.16327  2.81813  3.08110  6.38007  4.97739     42 n - - -
          2.68618  4.42225  2.77519  2.73123  3.46354  2.40513  3.72494  3.29354  2.67741  2.69355  4.24690  2.90347  2.73739  3.18146  2.89801  2.37887  2.77519  2.98518  4.58477  3.61503
          0.02421  6.06901  3.83466  0.61958  0.77255  1.66285  0.21022
     12   2.28381  5.09616  4.73049  4.15363  2.59456  4.58667  4.86880  3.16267  4.07198  2.11766  4.20718  3.12849  4.96023  2.04642  3.03968  2.31159  2.42776  2.05992  5.69772  3.37112     43 q - - -
          2.68618  4.42225  2.77519  2.73123  3.46354  2.40513  3.72494  3.29354  2.67741  2.69355  4.24690  2.90347  2.73739  3.18146  2.89801  2.37887  2.77519  2.98518  4.58477  3.61503
          0.00351  6.04831  6.77066  0.61958  0.77255  1.71340  0.19876
     13   3.10154  5.95754  3.07241  2.53414  5.30332  2.79178  4.40572  3.30856  1.73349  4.26312  4.99801  3.68595  2.91177  2.32466  2.60012  2.37707  2.01710  3.56573  6.38979  4.97841     44 k - - -
          2.68618  4.42225  2.77519  2.73123  3.46354  2.40513  3.72494  3.29354  2.67741  2.69355  4.24690  2.90347  2.73739  3.18146  2.89801  2.37887  2.77519  2.98518  4.58477  3.61503
          0.06818  6.04831  2.75599  0.61958  0.77255  1.71340  0.19876
     14   2.88039  5.91603  3.65024  2.30124  5.26230  3.06069  3.61628  4.74910  2.37250  4.22181  4.95638  2.20862  3.58548  2.05818  2.52714  1.72368  3.08802  3.36819  6.34798  4.93633     45 s - - -
          2.68618  4.42225  2.77519  2.73123  3.46354  2.40513  3.72494  3.29354  2.67741  2.69355  4.24690  2.90347  2.73739  3.18146  2.89801  2.37887  2.77519  2.98518  4.58477  3.61503
          0.14184  5.98388  2.04236  0.61958  0.77255  1.85061  0.17096
     15   2.29823  5.81886  3.56669  3.01090  3.65550  2.47466  3.00845  3.71879  2.32378  4.12289  4.86029  2.63272  3.43448  2.59751  2.41991  1.84420  2.76088  4.20792  6.25330  4.84414     46 s - - -
          2.68618  4.42225  2.77519  2.73123  3.46354  2.40513  3.72494  3.29354  2.67741  2.69355  4.24690  2.90347  2.73739  3.18146  2.89801  2.37887  2.77519  2.98518  4.58477  3.61503
          0.03136  5.84634  3.57631  0.61958  0.77255  2.07179  0.13463
     16   3.39316  4.80066  5.16136  3.26213  2.56628  4.53973  4.86242  1.50797  3.26221  1.46950  3.22464  4.63539  2.40474  4.55209  4.46144  2.91432  3.62528  3.04940  5.41908  3.36253     47 l - - -
          2.68618  4.42225  2.77519  2.73123  3.46354  2.40513  3.72494  3.29354  2.67741  2.69355  4.24690  2.90347  2.73739  3.18146  2.89801  2.37887  2.77519  2.98518  4.58477  3.61503
          0.04312  5.81941  3.23814  0.61958  0.77255  1.64132  0.21533
     17   2.56899  5.81658  2.50513  2.64577  3.76321  3.29579  4.27178  4.64461  2.20954  2.57900  4.85771  2.96647  3.55316  1.78631  3.49967  2.23816  2.79133  3.35597  6.25033  4.84044     48 q - - -
          2.68253  4.42811  2.77661  2.72537  3.46805  2.40819  3.72830  3.28576  2.67650  2.68683  4.23069  2.90361  2.74417  3.17334  2.90219  2.37954  2.77972  2.98552  4.59103  3.62457
          1.96049  0.15339  6.56079  2.79197  0.06326  1.15827  0.37692
     18   3.39939  5.90591  3.64983  2.30805  5.25018  2.97925  4.35936  4.73468  1.41834  3.48234  4.94700  3.64127  4.56651  1.87131  2.57487  2.36476  2.85810  2.92287  6.33857  4.92939     93 k - - -
          2.68618  4.42225  2.77519  2.73123  3.46354  2.40513  3.72494  3.29354  2.67741  2.69355  4.24690  2.90347  2.73739  3.18146  2.89801  2.37887  2.77519  2.98518  4.58477  3.61503
          0.09724  5.97241  2.40664  0.61958  0.77255  1.87235  0.16695
     19   3.00151  5.85850  2.59708  1.44717  5.20477  2.94967  4.30286  4.69188  1.51646  4.16416  4.89912  2.59354  4.50886  2.78408  2.77848  3.30511  3.11084  4.24984  6.29010  4.87789     94 e - - -
          2.68618  4.42225  2.77519  2.73123  3.46354  2.40513  3.72494  3.29354  2.67741  2.69355  4.24690  2.90347  2.73739  3.18146  2.89801  2.37887  2.77519  2.98518  4.58477  3.61503
          0.00416  5.87932  6.60167  0.61958  0.77255  2.02561  0.14146
     20   2.45946  5.84945  3.08226  1.91817  5.19559  4.10984  4.29670  4.68213  1.47272  4.15506  4.88990  3.57695  4.50340  2.84655  2.12555  2.25376  3.03821  4.24068  6.28137  3.32597     95 k - - -
          2.68618  4.42225  2.77519  2.73123  3.46354  2.40513  3.72494  3.29354  2.67741  2.69355  4.24690  2.90347  2.73739  3.18146  2.89801  2.37887  2.77519  2.98518  4.58477  3.61503
          0.00416  5.87932  6.60167  0.61958  0.77255  2.02561  0.14146
     21   3.33722  5.85026  3.12300  1.71303  5.19623  3.03703  3.02856  3.01631  3.03192  4.15591  4.89074  1.93385  3.23545  2.55437  1.94600  2.84204  3.56842  4.24139  6.28233  4.87069     96 e - - -
          2.68618  4.42225  2.77519  2.73123  3.46354  2.40513  3.72494  3.29354  2.67741  2.69355  4.24690  2.90347  2.73739  3.18146  2.89801  2.37887  2.77519  2.98518  4.58477  3.61503
          0.00416  5.87932  6.60167  0.61958  0.77255  2.02561  0.14146
     22   2.03627  5.10982  4.28672  2.80757  4.24537  4.37946  4.63405  2.26784  3.67230  2.95001  3.40663  2.40572  4.75857  3.97247  3.19932  2.74577  1.95620  1.83634  5.69280  4.45987     97 v - - -
          2.68618  4.42225  2.77519  2.73123  3.46354  2.40513  3.72494  3.29354  2.67741  2.69355  4.24690  2.90347  2.73739  3.18146  2.89801  2.37887  2.77519  2.98518  4.58477  3.61503
          0.00416  5.87932  6.60167  0.61958  0.77255  2.02561  0.14146
     23   2.93225  5.85893  3.60088  2.32119  5.20666  4.12272  4.30544  4.69090  1.45360  4.16311  4.89973  2.78815  4.51551  2.61530  1.58511  2.76524  3.09862  4.25118  3.30040  4.88054     98 k - - -
          2.68618  4.42225  2.77519  2.73123  3.46354  2.40513  3.72494  3.29354  2.67741  2.69355  4.24690  2.90347  2.73739  3.18146  2.89801  2.37887  2.77519  2.98518  4.58477  3.61503
          0.00416  5.87932  6.60167  0.61958  0.77255  2.02561  0.14146
     24   2.97665  5.02028  4.48966  3.91645  4.14103  2.66697  4.70911  3.08077  2.68858  1.54310  2.82493  3.02028  4.81260  4.12494  2.85919  3.69730  1.90009  2.21324  5.61603  4.40139     99 l - - -
          2.68618  4.42225  2.77519  2.73123  3.46354  2.40513  3.72494  3.29354  2.67741  2.69355  4.24690  2.90347  2.73739  3.18146  2.89801  2.37887  2.77519  2.98518  4.58477  3.61503
          0.00416  5.87932  6.60167  0.61958  0.77255  2.02561  0.14146
     25   2.48331  5.75012  3.63208  2.71845  5.05506  3.22242  4.32319  4.51368  2.31266  2.25250  3.03935  2.51898  4.52383  2.63038  3.09306  2.26427  2.48826  2.61669  6.20760  3.58845    100 l - - -
          2.68618  4.42225  2.77519  2.73123  3.46354  2.40513  3.72494  3.29354  2.67741  2.69355  4.24690  2.90347  2.73739  3.18146  2.89801  2.37887  2.77519  2.98518  4.58477  3.61503
          0.00416  5.87932  6.60167  0.61958  0.77255  2.02561  0.14146
     26   2.00701  5.84361  2.54167  2.76971  5.18756  4.10983  3.06479  3.12129  2.19592  2.89158  4.88457  3.57773  3.10631  2.48556  3.03590  1.88694  2.90768  4.23365  6.27697  4.86670    101 s - - -
          2.68618  4.42225  2.77519  2.73123  3.46354  2.40513  3.72494  3.29354  2.67741  2.69355  4.24690  2.90347  2.73739  3.18146  2.89801  2.37887  2.77519  2.98518  4.58477  3.61503
          0.00416  5.87932  6.60167  0.61958  0.77255  1.40404  0.28184
     27   2.28045  3.83878  2.87307  2.34118  5.24077  3.50447  3.04157  4.72707  2.29550  2.71871  4.93575  3.09296  3.38641  2.65509  3.10758  2.13158  2.29514  3.35334  6.32761  4.91637    102 s - - -
          2.68144  4.42255  2.77615  2.73338  3.46713  2.40837  3.72270  3.29527  2.67862  2.69161  4.24880  2.90099  2.73425  3.18052  2.90032  2.37963  2.77626  2.98141  4.58449  3.61631
          1.04675  0.43439  6.67682  1.87854  0.16583  1.61878  0.22082
     28   2.51929  5.03478  3.16743  4.14919  3.33506  4.54978  4.83541  1.84914  2.94582  1.78297  4.14653  4.44051  2.88669  3.06606  4.31302  2.41824  3.71958  2.18798  5.63819  2.98578    117 l - - -
          2.68618  4.42225  2.77519  2.73123  3.46354  2.40513  3.72494  3.29354  2.67741  2.69355  4.24690  2.90347  2.73739  3.18146  2.89801  2.37887  2.77519  2.98518  4.58477  3.61503
          0.29617  5.98193  1.37114  0.61958  0.77255  1.85436  0.17026
     29   1.54903  5.61692  3.52861  2.41507  4.91785  2.91479  4.21677  4.37191  2.97339  3.90500  3.36421  3.51194  3.12028  1.88344  3.45666  2.17815  3.46039  2.86781  6.08200  4.70158    118 a - - -
          2.68618  4.42225  2.77519  2.73123  3.46354  2.40513  3.72494  3.29354  2.67741  2.69355  4.24690  2.90347  2.73739  3.18146  2.89801  2.37887  2.77519  2.98518  4.58477  3.61503
          0.00503  5.69078  6.41313  0.61958  0.77255  2.24900  0.11150
     30   3.22127  5.73488  2.94907  1.35577  5.08121  3.36645  3.36688  4.56807  2.40739  3.22704  4.77523  2.68722  4.38796  2.33510  2.43045  2.52025  2.98810  4.12620  6.16677  4.75507    119 e - - -
          2.68618  4.42225  2.77519  2.73123  3.46354  2.40513  3.72494  3.29354  2.67741  2.69355  4.24690  2.90347  2.73739  3.18146  2.89801  2.37887  2.77519  2.98518  4.58477  3.61503
          0.00503  5.69078  6.41313  0.61958  0.77255  2.24900  0.11150
     31   3.22405  5.67618  3.06897  2.94033  3.47944  2.35862  4.19664  3.55712  2.17025  3.21365  4.72318  2.71500  3.22429  3.30117  1.47627  3.19792  2.46846  4.05404  6.12326  4.72723    120 r - - -
          2.68618  4.42225  2.77519  2.73123  3.46354  2.40513  3.72494  3.29354  2.67741  2.69355  4.24690  2.90347  2.73739  3.18146  2.89801  2.37887  2.77519  2.98518  4.58477  3.61503
          0.00503  5.69078  6.41313  0.61958  0.77255  1.95566  0.15253
     32   3.24460  5.75857  2.20686  2.22332  5.10498  4.01690  3.17575  4.59193  2.08455  4.06436  4.79896  2.03307  4.41086  2.51101  2.65918  2.20224  2.49168  4.14994  6.19033  4.77849    121 n - - -
          2.68618  4.42225  2.77519  2.73123  3.46354  2.40513  3.72494  3.29354  2.67741  2.69355  4.24690  2.90347  2.73739  3.18146  2.89801  2.37887  2.77519  2.98518  4.58477  3.61503
          0.00485  5.72738  6.44973  0.61958  0.77255  2.21237  0.11591
     33   2.41721  5.75518  3.49157  2.43401  5.10017  3.15921  4.20549  4.58595  1.32284  3.34215  4.79608  2.59058  2.98898  2.75429  3.43252  2.06072  3.47627  4.14582  6.18788  4.77711    122 k - - -
          2.68618  4.42225  2.77519  2.73123  3.46354  2.40513  3.72494  3.29354  2.67741  2.69355  4.24690  2.90347  2.73739  3.18146  2.89801  2.37887  2.77519  2.98518  4.58477  3.61503
          0.04701  5.72738  3.15425  0.61958  0.77255  2.21237  0.11591
     34   2.84961  4.81497  4.58767  4.00717  2.81906  3.29583  4.65251  2.23209  2.78003  1.84188  3.13980  2.93311  4.73406  4.15716  3.28142  2.86855  1.77309  2.69819  5.42074  4.22070    123 t - - -
          2.68618  4.42225  2.77519  2.73123  3.46354  2.40513  3.72494  3.29354  2.67741  2.69355  4.24690  2.90347  2.73739  3.18146  2.89801  2.37887  2.77519  2.98518  4.58477  3.61503
          0.00506  5.68542  6.40777  0.61958  0.77255  1.48557  0.25667
     35   3.77157  5.11927  5.72270  5.11438  4.01615  4.97529  5.30757  2.06728  4.91422  0.78759  2.18802  5.13329  5.28997  3.26149  4.91853  4.29630  2.78089  2.46151  5.72652  4.59084    124 l - - -
          2.68618  4.42225  2.77519  2.73123  3.46354  2.40513  3.72494  3.29354  2.67741  2.69355  4.24690  2.90347  2.73739  3.18146  2.89801  2.37887  2.77519  2.98518  4.58477  3.61503
          0.03748  5.80513  3.38805  0.61958  0.77255  2.12471  0.12723
     36   2.06214  3.84008  2.64046  1.45213  3.28195  4.07188  4.26522  3.47202  2.09928  2.90490  4.70912  3.56265  4.46396  2.56856  3.50624  3.26573  3.50727  3.37253  6.11923  4.74143    125 e - - -
          2.68618  4.42225  2.77519  2.73123  3.46354  2.40513  3.72494  3.29354  2.67741  2.69355  4.24690  2.90347  2.73739  3.18146  2.89801  2.37887  2.77519  2.98518  4.58477  3.61503
          0.04018  5.77228  3.31667  0.61958  0.77255  1.15440  0.37870
     37   2.55158  5.71616  3.67569  2.54144  5.00229  4.15987  4.35438  2.62541  2.69158  2.23135  4.77282  2.77214  2.65928  2.89556  2.74109  1.99831  3.12003  3.04139  6.18583  3.17925    126 s - - -
          2.68646  4.42318  2.77612  2.73182  3.46447  2.40606  3.72587  3.29066  2.67570  2.69374  4.24783  2.90345  2.73753  3.17947  2.89677  2.37920  2.77541  2.98517  4.58570  3.61596
          1.31822  0.67868  1.49120  0.59327  0.80411  1.76062  0.18867
     38   3.22999  5.70391  2.65875  2.93613  5.03735  4.00740  4.19156  3.56701  1.26598  4.00206  3.07944  3.48047  3.02043  2.73315  1.83766  3.19882  3.46024  3.41530  6.14163  4.74282    129 k - - -
          2.68618  4.42225  2.77519  2.73123  3.46354  2.40513  3.72494  3.29354  2.67741  2.69355  4.24690  2.90347  2.73739  3.18146  2.89801  2.37887  2.77519  2.98518  4.58477  3.61503
          0.00509  5.67950  6.40185  0.61958  0.77255  2.25976  0.11023
     39   2.53302  3.80201  2.47538  2.90945  5.06286  2.89578  3.39134  4.54730  2.12487  4.02432  4.76119  3.45733  3.11460  2.24391  3.00714  2.25884  2.19814  2.99168  6.15394  4.74430    130 k - - -
          2.68618  4.42225  2.77519  2.73123  3.46354  2.40513  3.72494  3.29354  2.67741  2.69355  4.24690  2.90347  2.73739  3.18146  2.89801  2.37887  2.77519  2.98518  4.58477  3.61503
          0.00509  5.67950  6.40185  0.61958  0.77255  2.25976  0.11023
     40   2.56266  5.72300  2.42082  2.18722  5.06712  3.98879  4.17589  4.55236  1.59550  3.00142  4.76392  2.69278  4.38225  2.11653  3.07407  3.17747  3.44587  3.22118  3.27708  4.74590    131 k - - -
          2.68618  4.42225  2.77519  2.73123  3.46354  2.40513  3.72494  3.29354  2.67741  2.69355  4.24690  2.90347  2.73739  3.18146  2.89801  2.37887  2.77519  2.98518  4.58477  3.61503
          0.00509  5.67950  6.40185  0.61958  0.77255  0.23507  1.56311
     41   2.40584  3.65187  3.46680  2.68253  3.30402  2.58185  4.63494  1.96716  2.66351  2.50041  4.84288  3.96644  4.05402  2.65239  3.44266  2.07294  3.31179  2.94323  6.27756  4.94774    132 i - - -
          2.68618  4.42225  2.77519  2.73123  3.46354  2.40513  3.72494  3.29354  2.67741  2.69355  4.24690  2.90347  2.73739  3.18146  2.89801  2.37887  2.77519  2.98518  4.58477  3.61503
          0.00294  6.22589  6.94823  0.61958  0.77255  1.10095  0.40430
     42   3.56742  6.07917  3.06044  2.96709  3.89621  2.34149  2.69744  3.87584  2.09333  2.11302  5.11971  2.80204  3.87403  2.21166  2.67173  2.33219  3.21395  4.47007  6.51158  5.10034    133 k - - -
          2.68618  4.42225  2.77519  2.73123  3.46354  2.40513  3.72494  3.29354  2.67741  2.69355  4.24690  2.90347  2.73739  3.18146  2.89801  2.37887  2.77519  2.98518  4.58477  3.61503
          0.00294  6.22589  6.94823  0.61958  0.77255  1.10095  0.40430
     43   2.80924  3.70152  2.67459  2.53382  5.42531  4.34093  3.70467  3.86587  2.15122  3.67848  5.12007  2.23937  2.66695  2.59543  2.69596  2.66041  2.33821  2.74682  6.51188  5.10052    134 k - - -
          2.68618  4.42225  2.77519  2.73123  3.46354  2.40513  3.72494  3.29354  2.67741  2.69355  4.24690  2.90347  2.73739  3.18146  2.89801  2.37887  2.77519  2.98518  4.58477  3.61503
          0.00294  6.22589  6.94823  0.61958  0.77255  1.10095  0.40430
     44   3.56761  6.08124  2.55493  1.83980  5.42758  3.18079  4.52781  4.91444  2.43318  4.38706  3.69191  1.37498  3.83557  2.85743  2.74860  3.52933  2.43068  3.77243  6.51316  5.10144    135 n - - -
          2.68618  4.42225  2.77519  2.73123  3.46354  2.40513  3.72494  3.29354  2.67741  2.69355  4.24690  2.90347  2.73739  3.18146  2.89801  2.37887  2.77519  2.98518  4.58477  3.61503
          0.00294  6.22589  6.94823  0.61958  0.77255  1.10095  0.40430
     45   2.62155  5.11027  5.70507  5.08934  2.45877  3.85061  5.23985  2.06625  4.87299  1.40601  2.68923  5.07017  5.26969  3.61166  4.87929  2.29074  2.46284  2.40357  3.96350  4.55626    136 l - - -
          2.68618  4.42225  2.77519  2.73123  3.46354  2.40513  3.72494  3.29354  2.67741  2.69355  4.24690  2.90347  2.73739  3.18146  2.89801  2.37887  2.77519  2.98518  4.58477  3.61503
          0.00279  6.27840  7.00075  0.61958  0.77255  0.67581  0.71079
     46   2.35183  6.14119  1.75826  1.55984  4.20994  4.40090  3.39681  4.97437  2.94330  4.44700  4.03300  3.44822  4.08362  2.25234  3.35980  2.04419  3.36411  4.53250  6.57312  5.16141    137 e - - -
          2.68618  4.42225  2.77519  2.73123  3.46354  2.40513  3.72494  3.29354  2.67741  2.69355  4.24690  2.90347  2.73739  3.18146  2.89801  2.37887  2.77519  2.98518  4.58477  3.61503
          0.00270  6.31009  7.03243  0.61958  0.77255  0.90713  0.51698
     47   2.28531  6.12430  2.69509  2.56280  3.82110  4.40491  4.59262  3.18282  2.15846  2.48724  3.87776  3.30444  4.01015  2.11500  3.10390  2.78452  1.99967  3.83046  6.56079  5.15369    138 t - - -
          2.68618  4.42225  2.77519  2.73123  3.46354  2.40513  3.72494  3.29354  2.67741  2.69355  4.24690  2.90347  2.73739  3.18146  2.89801  2.37887  2.77519  2.98518  4.58477  3.61503
          0.00270  6.31009  7.03243  0.61958  0.77255  0.90713  0.51698
     48   2.73976  5.14202  5.67361  2.88840  1.93472  4.92346  3.98611  2.07695  4.85747  1.40101  2.25954  5.06947  4.24375  3.26051  4.88320  4.23259  3.42432  2.41546  5.76302  4.58592    139 l - - -
          2.68618  4.42225  2.77519  2.73123  3.46354  2.40513  3.72494  3.29354  2.67741  2.69355  4.24690  2.90347  2.73739  3.18146  2.89801  2.37887  2.77519  2.98518  4.58477  3.61503
          0.00270  6.31009  7.03243  0.61958  0.77255  0.90713  0.51698
     49   2.78196  6.13930  3.92633  3.36643  5.47750  4.43751  4.61716  3.92843  1.45514  3.01303  5.18345  3.13999  4.82923  2.85469  1.17465  2.94884  2.81383  4.52662  6.57238  5.17553    140 r - - -
          2.68627  4.42339  2.77633  2.73183  3.46201  2.40573  3.72608  3.28959  2.67784  2.69253  4.24604  2.90049  2.73803  3.18260  2.89873  2.37886  2.77595  2.98567  4.58591  3.61448
          0.27945  1.55470  3.42514  1.24807  0.33836  0.29098  1.37647
     50   3.65733  4.33162  3.43309  2.60691  5.47620  3.53242  4.62339  2.75814  1.72767  2.96979  3.14865  3.90690  3.98380  1.57597  2.17190  3.29449  2.95696  4.52677  6.58118  4.15510    145 q - - -
          2.68618  4.42225  2.77519  2.73123  3.46354  2.40513  3.72494  3.29354  2.67741  2.69355  4.24690  2.90347  2.73739  3.18146  2.89801  2.37887  2.77519  2.98518  4.58477  3.61503
          0.00260  6.34823  7.07058  0.61958  0.77255  0.77163  0.62038
     51   2.43671  6.16179  3.91008  3.01069  5.50431  4.43300  4.61974  3.72146  1.78886  4.46568  3.43407  2.30563  4.82630  3.08110  1.75741  1.58390  3.88942  4.55108  6.59571  4.09963    146 s - - -
          2.68618  4.42225  2.77519  2.73123  3.46354  2.40513  3.72494  3.29354  2.67741  2.69355  4.24690  2.90347  2.73739  3.18146  2.89801  2.37887  2.77519  2.98518  4.58477  3.61503
          0.00260  6.34823  7.07058  0.61958  0.77255  0.77163  0.62038
     52   3.33258  5.21292  4.17093  4.82921  2.54372  4.91052  2.07102  3.23116  4.67867  1.67740  2.97575  4.96122  4.16983  3.69749  2.62139  3.17725  3.16662  2.40950  5.82886  1.96498    147 l - - -
          2.68618  4.42225  2.77519  2.73123  3.46354  2.40513  3.72494  3.29354  2.67741  2.69355  4.24690  2.90347  2.73739  3.18146  2.89801  2.37887  2.77519  2.98518  4.58477  3.61503
          0.00260  6.34823  7.07058  0.61958  0.77255  0.77163  0.62038
     53   3.67433  3.58219  3.56161  3.18920  5.19837  4.49172  3.93507  2.62939  1.71678  2.04366  5.00609  4.00631  4.88241  2.05562  2.77279  2.60328  2.76711  2.78889  6.43029  3.30558    148 k - - -
          2.68618  4.42225  2.77519  2.73123  3.46354  2.40513  3.72494  3.29354  2.67741  2.69355  4.24690  2.90347  2.73739  3.18146  2.89801  2.37887  2.77519  2.98518  4.58477  3.61503
          0.00260  6.34823  7.07058  0.61958  0.77255  0.49007  0.94826
     54   2.15386  6.17363  2.94011  2.18451  5.51602  4.44412  2.52983  3.89747  2.84292  2.39203  4.02224  3.91261  4.83753  2.19692  1.98964  2.47063  3.38673  3.43853  6.60792  5.19859    149 r - - -
          2.68618  4.42225  2.77519  2.73123  3.46354  2.40513  3.72494  3.29354  2.67741  2.69355  4.24690  2.90347  2.73739  3.18146  2.89801  2.37887  2.77519  2.98518  4.58477  3.61503
          0.00256  6.36649  7.08883  0.61958  0.77255  0.60873  0.78536
     55   2.67796  6.17691  3.91948  2.84382  5.52070  4.44370  3.73270  3.89935  2.14847  3.79405  3.50739  1.70086  4.83712  1.23178  3.40210  3.02626  3.19900  4.56687  6.61032  5.20024    150 q - - -
          2.68618  4.42225  2.77519  2.73123  3.46354  2.40513  3.72494  3.29354  2.67741  2.69355  4.24690  2.90347  2.73739  3.18146  2.89801  2.37887  2.77519  2.98518  4.58477  3.61503
          0.00256  6.36649  7.08883  0.61958  0.77255  0.60873  0.78536
     56   4.84607  7.37239  3.43614  3.95335  6.61011  5.03210  5.65725  6.38744  4.68388  5.83584  6.73122  0.21169  5.70730  4.85252  3.76585  3.22268  5.17428  5.91134  7.84270  3.83398    151 N - - -
          2.68618  4.42225  2.77519  2.73123  3.46354  2.40513  3.72494  3.29354  2.67741  2.69355  4.24690  2.90347  2.73739  3.18146  2.89801  2.37887  2.77519  2.98518  4.58477  3.61503
          0.03535  6.36649  3.41089  0.61958  0.77255  0.60873  0.78536
     57   2.98859  6.15789  3.14042  2.86863  5.50400  3.28204  3.89456  4.99070  1.85259  2.94171  5.19828  3.41032  4.81170  2.33775  1.64769  2.21328  2.65628  4.54908  4.19983  3.56679    152 r - - -
          2.68618  4.42225  2.77519  2.73123  3.46354  2.40513  3.72494  3.29354  2.67741  2.69355  4.24690  2.90347  2.73739  3.18146  2.89801  2.37887  2.77519  2.98518  4.58477  3.61503
          0.00264  6.33378  7.05613  0.61958  0.77255  0.88229  0.53415
     58   2.02813  6.15397  2.30520  1.70415  5.49818  4.41936  3.36070  4.98355  3.34159  2.38350  4.02167  3.88716  4.81285  2.03364  3.10634  2.05383  3.46565  4.54415  6.58717  5.17672    153 e - - -
          2.68618  4.42225  2.77519  2.73123  3.46354  2.40513  3.72494  3.29354  2.67741  2.69355  4.24690  2.90347  2.73739  3.18146  2.89801  2.37887  2.77519  2.98518  4.58477  3.61503
          0.00264  6.33378  7.05613  0.61958  0.77255  0.67384  0.71283
     59   5.61004  6.69867  7.70628  7.19229  4.90198  7.33527  7.77251  1.26838  7.16048  0.45132  4.58739  7.54696  7.10582  6.84584  7.05063  6.86388  5.81408  3.05854  7.36336  6.52287    154 L - - -
          2.68618  4.42225  2.77519  2.73123  3.46354  2.40513  3.72494  3.29354  2.67741  2.69355  4.24690  2.90347  2.73739  3.18146  2.89801  2.37887  2.77519  2.98518  4.58477  3.61503
          0.00261  6.34702  7.06936  0.61958  0.77255  0.78146  0.61200
     60   0.97961  3.43429  5.79362  5.18132  4.29983  5.00175  5.34318  1.57760  4.96862  2.80133  3.66248  5.16618  3.43451  5.10156  4.97885  3.01836  4.06008  2.04569  5.83625  4.65964    155 a - - -
          2.68618  4.42225  2.77519  2.73123  3.46354  2.40513  3.72494  3.29354  2.67741  2.69355  4.24690  2.90347  2.73739  3.18146  2.89801  2.37887  2.77519  2.98518  4.58477  3.61503
          0.00261  6.34702  7.06936  0.61958  0.77255  0.78146  0.61200
     61   3.03236  6.16691  3.45763  2.67833  5.51239  2.84955  3.90474  4.99841  1.74481  2.25843  5.20752  3.89680  4.82287  2.10900  1.45820  3.20431  3.88697  3.66335  6.59920  5.18835    156 r - - -
          2.68618  4.42225  2.77519  2.73123  3.46354  2.40513  3.72494  3.29354  2.67741  2.69355  4.24690  2.90347  2.73739  3.18146  2.89801  2.37887  2.77519  2.98518  4.58477  3.61503
          0.00261  6.34702  7.06936  0.61958  0.77255  0.78146  0.61200
     62   1.36117  5.99864  2.96383  2.81600  3.30584  4.47281  3.45580  3.30217  2.90038  2.59312  4.08176  3.40879  4.86433  2.95889  3.09210  2.85370  2.67468  2.56635  6.47404  3.74748    157 a - - -
          2.68618  4.42225  2.77519  2.73123  3.46354  2.40513  3.72494  3.29354  2.67741  2.69355  4.24690  2.90347  2.73739  3.18146  2.89801  2.37887  2.77519  2.98518  4.58477  3.61503
          0.00261  6.34702  7.06936  0.61958  0.77255  0.78146  0.61200
     63   3.26456  3.84912  5.27250  4.69130  4.39478  4.87317  5.21816  3.74061  4.57076  1.53725  4.40688  0.92243  3.42387  4.78935  4.74829  2.66337  4.02852  3.18789  5.90242  2.79864    158 n - - -
          2.68618  4.42225  2.77519  2.73123  3.46354  2.40513  3.72494  3.29354  2.67741  2.69355  4.24690  2.90347  2.73739  3.18146  2.89801  2.37887  2.77519  2.98518  4.58477  3.61503
          0.00261  6.34702  7.06936  0.61958  0.77255  0.78146  0.61200
     64   2.46902  4.09420  4.05386  2.71554  5.16349  3.39898  4.70056  3.88339  3.06665  2.79393  4.98207  4.02043  4.05844  2.01775  3.95941  1.41233  2.13244  2.59839  6.40964  5.06558    159 s - - -
          2.68618  4.42225  2.77519  2.73123  3.46354  2.40513  3.72494  3.29354  2.67741  2.69355  4.24690  2.90347  2.73739  3.18146  2.89801  2.37887  2.77519  2.98518  4.58477  3.61503
          0.02242  6.34702  3.89140  0.61958  0.77255  0.48390  0.95809
     65   2.21488  4.10183  3.91423  2.20777  5.47940  4.43375  4.62180  3.79133  1.78000  2.35760  5.18713  2.79408  4.82699  2.11911  2.28828  3.12147  2.98349  3.36456  6.58241  5.17734    160 k - - -
          2.68618  4.42225  2.77519  2.73123  3.46354  2.40513  3.72494  3.29354  2.67741  2.69355  4.24690  2.90347  2.73739  3.18146  2.89801  2.37887  2.77519  2.98518  4.58477  3.61503
          0.00261  6.34711  7.06946  0.61958  0.77255  0.78069  0.61265
     66   3.69438  4.29021  4.19824  1.86415  4.94781  4.56203  3.41764  3.23294  2.56258  1.61977  2.18678  4.13674  4.94935  2.25634  3.35221  3.77435  2.70023  4.05778  6.27782  3.16586    161 l - - -
          2.68618  4.42225  2.77519  2.73123  3.46354  2.40513  3.72494  3.29354  2.67741  2.69355  4.24690  2.90347  2.73739  3.18146  2.89801  2.37887  2.77519  2.98518  4.58477  3.61503
          0.00261  6.34711  7.06946  0.61958  0.77255  0.78069  0.61265
     67   2.80898  3.68454  3.91721  2.67606  4.10681  3.29310  4.62353  4.94812  1.62906  2.91887  3.29198  3.27391  4.82835  2.81462  1.84117  2.06218  3.39184  4.52193  6.57798  3.48695    162 k - - -
          2.68618  4.42225  2.77519  2.73123  3.46354  2.40513  3.72494  3.29354  2.67741  2.69355  4.24690  2.90347  2.73739  3.18146  2.89801  2.37887  2.77519  2.98518  4.58477  3.61503
          0.00261  6.34711  7.06946  0.61958  0.77255  0.78069  0.61265
     68   1.95964  5.66840  4.28259  2.16534  4.84932  4.59598  4.81914  1.78447  2.60054  2.19897  2.91382  3.66130  4.98161  2.47445  4.12842  3.07900  2.98377  3.51116  6.21392  3.42763    163 i - - -
          2.68618  4.42225  2.77519  2.73123  3.46354  2.40513  3.72494  3.29354  2.67741  2.69355  4.24690  2.90347  2.73739  3.18146  2.89801  2.37887  2.77519  2.98518  4.58477  3.61503
          0.00261  6.34711  7.06946  0.61958  0.77255  0.78069  0.61265
     69   2.58235  6.16859  2.94830  1.69596  5.51497  4.42819  4.61509  3.30995  1.68902  3.82479  5.20892  2.68333  4.82171  1.97154  2.21882  2.99993  3.88611  4.55994  6.60045  5.18877    164 k - - -
          2.68618  4.42225  2.77519  2.73123  3.46354  2.40513  3.72494  3.29354  2.67741  2.69355  4.24690  2.90347  2.73739  3.18146  2.89801  2.37887  2.77519  2.98518  4.58477  3.61503
          0.00261  6.34711  7.06946  0.61958  0.77255  0.78069  0.61265
     70   3.25092  5.16517  5.75263  5.13736  3.05206  4.95934  3.94955  1.48694  3.99614  1.47659  3.13672  4.05923  5.32305  5.05388  4.93103  2.47005  3.47231  1.64874  5.78695  4.61096    165 l - - -
          2.68618  4.42225  2.77519  2.73123  3.46354  2.40513  3.72494  3.29354  2.67741  2.69355  4.24690  2.90347  2.73739  3.18146  2.89801  2.37887  2.77519  2.98518  4.58477  3.61503
          0.00261  6.34711  7.06946  0.61958  0.77255  0.78069  0.61265
     71   2.59602  6.16844  3.14408  3.34719  5.51468  3.76015  3.37021  5.00138  2.15808  4.47416  5.20883  2.09997  4.82203  3.36109  1.29778  1.95036  3.27290  3.97338  6.60037  5.18884    166 r - - -
          2.68618  4.42225  2.77519  2.73123  3.46354  2.40513  3.72494  3.29354  2.67741  2.69355  4.24690  2.90347  2.73739  3.18146  2.89801  2.37887  2.77519  2.98518  4.58477  3.61503
          0.00261  6.34711  7.06946  0.61958  0.77255  0.78069  0.61265
     72   3.13237  6.16752  2.76756  1.50085  2.97043  3.56677  3.90440  5.00025  2.64889  2.96063  5.20792  3.19545  4.82145  2.30397  2.17068  3.16050  2.44345  4.55869  6.59961  3.50452    167 e - - -
          2.68592  4.42441  2.77735  2.73052  3.45915  2.40591  3.72285  3.28966  2.67738  2.69394  4.24180  2.90508  2.73870  3.18092  2.89674  2.38102  2.77401  2.98472  4.58692  3.61534
          0.25877  1.54584  4.20875  1.82928  0.17498  0.33757  1.25003
     73   2.04314  4.29078  3.89520  4.45478  4.42646  3.35327  5.12797  3.77529  4.36503  0.97529  3.09872  3.82382  5.21332  4.61626  3.37293  2.17199  2.90272  2.99220  5.91946  3.86904    177 l - - -
          2.68618  4.42225  2.77519  2.73123  3.46354  2.40513  3.72494  3.29354  2.67741  2.69355  4.24690  2.90347  2.73739  3.18146  2.89801  2.37887  2.77519  2.98518  4.58477  3.61503
          0.00256  6.36457  7.08692  0.61958  0.77255  0.62726  0.76368
     74   3.71076  6.22465  3.21238  1.27181  5.57245  4.47138  4.66238  5.05858  2.03077  4.52903  5.26605  3.08047  4.86983  1.58551  1.99258  3.33174  3.58386  4.61705  6.65305  5.24258    178 e - - -
          2.68541  4.42307  2.77516  2.73205  3.46362  2.40534  3.72349  3.29322  2.67822  2.69358  4.24110  2.90328  2.73737  3.18228  2.89786  2.37915  2.77601  2.98600  4.58371  3.61203
          0.15115  1.97011  7.08692  1.26984  0.32972  0.62726  0.76368
     75   1.91389  6.18086  1.80634  2.55852  5.52706  2.76880  3.60115  5.01383  1.86266  3.61411  5.22123  2.20946  4.83436  3.72380  2.89885  3.62931  2.66583  3.88107  6.61285  5.20121    184 d - - -
          2.68618  4.42225  2.77519  2.73123  3.46354  2.40513  3.72494  3.29354  2.67741  2.69355  4.24690  2.90347  2.73739  3.18146  2.89801  2.37887  2.77519  2.98518  4.58477  3.61503
          0.00256  6.36457  7.08692  0.61958  0.77255  0.62726  0.76368
     76   2.98652  6.16811  3.52965  1.30733  5.50864  4.44373  3.60204  3.14462  2.09171  3.07815  3.96123  3.91294  4.83709  2.80084  1.97717  2.97509  3.24479  3.01960  6.60352  5.19532    185 e - - -
          2.68618  4.42225  2.77519  2.73123  3.46354  2.40513  3.72494  3.29354  2.67741  2.69355  4.24690  2.90347  2.73739  3.18146  2.89801  2.37887  2.77519  2.98518  4.58477  3.61503
          0.00256  6.36457  7.08692  0.61958  0.77255  0.62726  0.76368
     77   3.08466  3.76978  5.76796  5.15276  4.27240  4.97473  5.30837  1.24942  4.93788  1.67426  2.59054  3.77870  5.33838  3.41433  3.89579  4.28601  3.10941  1.67061  5.80242  4.62642    186 i - - -
          2.68618  4.42225  2.77519  2.73123  3.46354  2.40513  3.72494  3.29354  2.67741  2.69355  4.24690  2.90347  2.73739  3.18146  2.89801  2.37887  2.77519  2.98518  4.58477  3.61503
          0.00256  6.36457  7.08692  0.61958  0.77255  0.62726  0.76368
     78   2.40328  6.17395  2.57652  2.24465  5.51712  4.44229  4.62954  4.02125  1.99381  2.43831  3.50577  3.10012  4.83571  2.82802  3.21986  1.67240  3.48214  2.97557  6.60778  5.19797    187 s - - -
          2.68618  4.42225  2.77519  2.73123  3.46354  2.40513  3.72494  3.29354  2.67741  2.69355  4.24690  2.90347  2.73739  3.18146  2.89801  2.37887  2.77519  2.98518  4.58477  3.61503
          0.00256  6.36457  7.08692  0.61958  0.77255  0.62726  0.76368
     79   2.46724  6.17666  2.52472  2.27272  5.52106  4.44165  3.06628  3.73406  2.26765  3.37414  2.78117  3.90938  4.83511  1.90444  2.14413  2.47024  3.89877  3.26541  6.60975  5.19921    188 q - - -
          2.68618  4.42225  2.77519  2.73123  3.46354  2.40513  3.72494  3.29354  2.67741  2.69355  4.24690  2.90347  2.73739  3.18146  2.89801  2.37887  2.77519  2.98518  4.58477  3.61503
          0.00256  6.36457  7.08692  0.61958  0.77255  0.62726  0.76368
     80   2.91682  5.29772  5.53233  3.02885  4.36450  3.39026  5.33906  3.70552  4.81833  0.46478  2.66171  5.08131  5.37563  4.99832  4.91464  4.31450  4.11230  3.53729  5.91195  3.90682    189 L - - -
          2.68618  4.42225  2.77519  2.73123  3.46354  2.40513  3.72494  3.29354  2.67741  2.69355  4.24690  2.90347  2.73739  3.18146  2.89801  2.37887  2.77519  2.98518  4.58477  3.61503
          0.00256  6.36457  7.08692  0.61958  0.77255  0.62726  0.76368
     81   3.66914  6.17277  3.92069  2.04632  5.51514  3.32602  3.48943  2.75750  1.86212  3.14245  5.21420  2.69701  4.83722  1.87040  2.06965  3.63274  3.44589  2.73855  6.60695  5.19797    190 k - - -
          2.68618  4.42225  2.77519  2.73123  3.46354  2.40513  3.72494  3.29354  2.67741  2.69355  4.24690  2.90347  2.73739  3.18146  2.89801  2.37887  2.77519  2.98518  4.58477  3.61503
          0.00256  6.36457  7.08692  0.61958  0.77255  0.62726  0.76368
     82   2.11878  6.18045  3.24107  3.01706  2.96886  4.44092  1.94006  5.01316  2.41317  4.48614  5.22086  2.15880  4.83442  2.50379  2.04340  2.43653  3.89868  3.88083  6.61253  5.20101    191 h - - -
          2.68618  4.42225  2.77519  2.73123  3.46354  2.40513  3.72494  3.29354  2.67741  2.69355  4.24690  2.90347  2.73739  3.18146  2.89801  2.37887  2.77519  2.98518  4.58477  3.61503
          0.01560  6.36457  4.28631  0.61958  0.77255  0.62726  0.76368
     83   3.24438  6.94662  2.65937  0.43991  6.26070  4.78442  3.35625  5.78254  4.09819  5.24006  6.02506  4.23364  5.32935  2.84893  4.65931  4.23951  2.74863  5.32608  7.37284  5.88679    192 E - - -
          2.68618  4.42225  2.77519  2.73123  3.46354  2.40513  3.72494  3.29354  2.67741  2.69355  4.24690  2.90347  2.73739  3.18146  2.89801  2.37887  2.77519  2.98518  4.58477  3.61503
          0.00259  6.35157  7.07392  0.61958  0.77255  0.74395  0.64480
     84   2.52467  3.66620  2.70251  2.89290  5.38153  4.45529  3.82898  2.88150  2.86127  2.20593  5.12723  1.18664  4.84773  3.32403  3.33164  3.64774  3.10485  3.88383  6.53306  3.61670    193 n - - -
          2.68618  4.42225  2.77519  2.73123  3.46354  2.40513  3.72494  3.29354  2.67741  2.69355  4.24690  2.90347  2.73739  3.18146  2.89801  2.37887  2.77519  2.98518  4.58477  3.61503
          0.00259  6.35157  7.07392  0.61958  0.77255  0.74395  0.64480
     85   2.98791  3.54354  5.35894  3.43220  3.24337  2.97671  5.21170  2.32322  2.82256  2.10192  2.69742  4.92673  5.26890  2.67043  3.34735  3.49212  2.14865  1.96605  5.84224  3.36885    194 v - - -
          2.68618  4.42225  2.77519  2.73123  3.46354  2.40513  3.72494  3.29354  2.67741  2.69355  4.24690  2.90347  2.73739  3.18146  2.89801  2.37887  2.77519  2.98518  4.58477  3.61503
          0.00259  6.35157  7.07392  0.61958  0.77255  0.74395  0.64480
     86   1.96673  2.30857  2.06923  2.64735  2.94945  4.44649  4.63644  4.89662  3.11034  3.63536  3.55187  3.92464  4.83932  2.26107  2.68897  2.54578  2.76828  4.48597  6.55781  3.54183    195 a - - -
          2.68618  4.42225  2.77519  2.73123  3.46354  2.40513  3.72494  3.29354  2.67741  2.69355  4.24690  2.90347  2.73739  3.18146  2.89801  2.37887  2.77519  2.98518  4.58477  3.61503
          0.00259  6.35157  7.07392  0.61958  0.77255  0.74395  0.64480
     87   3.07269  5.19287  5.57280  4.96899  4.28802  4.93691  5.26053  2.69605  2.73807  0.70400  2.77404  5.03829  5.30244  3.91556  3.82238  3.54283  3.00358  2.98050  5.81165  3.30913    196 l - - -
          2.68618  4.42225  2.77519  2.73123  3.46354  2.40513  3.72494  3.29354  2.67741  2.69355  4.24690  2.90347  2.73739  3.18146  2.89801  2.37887  2.77519  2.98518  4.58477  3.61503
          0.00259  6.35157  7.07392  0.61958  0.77255  0.74395  0.64480
     88   2.62957  6.13292  3.92473  2.84454  4.08170  3.69244  3.61498  3.94287  2.18655  3.61085  4.03157  3.02545  4.83359  3.07281  1.12395  3.29416  2.46383  3.08805  6.57520  5.17401    197 r - - -
          2.68618  4.42225  2.77519  2.73123  3.46354  2.40513  3.72494  3.29354  2.67741  2.69355  4.24690  2.90347  2.73739  3.18146  2.89801  2.37887  2.77519  2.98518  4.58477  3.61503
          0.00259  6.35157  7.07392  0.61958  0.77255  0.74395  0.64480
     89   2.44351  3.61802  3.53013  3.26223  2.95135  2.27235  4.76996  2.05073  2.69918  2.24078  3.89001  3.52046  4.94444  2.84972  2.84896  2.32982  3.32628  3.27545  6.29645  4.98979    198 i - - -
          2.68618  4.42225  2.77519  2.73123  3.46354  2.40513  3.72494  3.29354  2.67741  2.69355  4.24690  2.90347  2.73739  3.18146  2.89801  2.37887  2.77519  2.98518  4.58477  3.61503
          0.00259  6.35157  7.07392  0.61958  0.77255  0.74395  0.64480
     90   2.61675  6.16404  2.79881  2.38224  5.50704  4.43284  3.28142  4.99155  2.00532  2.73569  3.95326  3.90110  4.82626  2.38804  2.05725  3.00993  2.82781  2.13934  6.59796  4.05830    199 k - - -
          2.68618  4.42225  2.77519  2.73123  3.46354  2.40513  3.72494  3.29354  2.67741  2.69355  4.24690  2.90347  2.73739  3.18146  2.89801  2.37887  2.77519  2.98518  4.58477  3.61503
          0.00259  6.35157  7.07392  0.61958  0.77255  0.74395  0.64480
     91   2.40242  5.22958  5.34996  4.75784  4.32979  3.36635  3.11646  2.39812  4.62046  1.16730  4.34558  2.24960  5.26738  4.82265  3.74316  3.18530  2.81001  2.35305  5.84375  3.44086    200 l - - -
          2.68618  4.42225  2.77519  2.73123  3.46354  2.40513  3.72494  3.29354  2.67741  2.69355  4.24690  2.90347  2.73739  3.18146  2.89801  2.37887  2.77519  2.98518  4.58477  3.61503
          0.00259  6.35157  7.07392  0.61958  0.77255  0.74395  0.64480
     92   1.83643  6.07017  3.12286  2.91202  4.08738  3.65220  3.50203  3.05070  2.68712  2.59324  3.22852  2.50252  4.84922  3.45373  2.68466  2.30176  3.06893  2.65152  6.52873  3.53652    201 a - - -
          2.68618  4.42225  2.77519  2.73123  3.46354  2.40513  3.72494  3.29354  2.67741  2.69355  4.24690  2.90347  2.73739  3.18146  2.89801  2.37887  2.77519  2.98518  4.58477  3.61503
          0.00259  6.35157  7.07392  0.61958  0.77255  0.74395  0.64480
     93   2.35862  6.05021  2.64984  2.47616  3.81680  2.85108  3.55293  3.08216  2.83898  2.19024  2.60598  2.67410  4.85446  3.35669  2.62818  3.65598  2.83773  2.81167  6.51379  3.90845    202 l - - -
          2.68618  4.42225  2.77519  2.73123  3.46354  2.40513  3.72494  3.29354  2.67741  2.69355  4.24690  2.90347  2.73739  3.18146  2.89801  2.37887  2.77519  2.98518  4.58477  3.61503
          0.01973  6.35157  4.02889  0.61958  0.77255  0.74395  0.64480
     94   2.88938  6.08915  3.93720  3.38040  5.40403  3.52669  3.71585  4.86824  2.27201  0.96116  3.89276  2.54644  4.83447  2.94246  2.45738  3.16619  3.47117  4.46352  6.53975  5.14933    203 l - - -
          2.68618  4.42225  2.77519  2.73123  3.46354  2.40513  3.72494  3.29354  2.67741  2.69355  4.24690  2.90347  2.73739  3.18146  2.89801  2.37887  2.77519  2.98518  4.58477  3.61503
          0.00264  6.33448  7.05682  0.61958  0.77255  0.30127  1.34661
     95   3.67929  6.19334  2.64471  1.50593  5.53982  3.74559  3.74108  5.02680  1.85703  4.49918  5.23369  2.39524  4.84570  2.21547  2.14582  2.97743  2.87411  4.58475  6.62510  5.21326    204 e - - -
          2.68618  4.42225  2.77519  2.73123  3.46354  2.40513  3.72494  3.29354  2.67741  2.69355  4.24690  2.90347  2.73739  3.18146  2.89801  2.37887  2.77519  2.98518  4.58477  3.61503
          0.00253  6.37825  7.10060  0.61958  0.77255  0.48576  0.95510
     96   2.95789  6.19059  3.13819  2.25006  4.13344  2.86664  3.20585  5.02348  2.14151  2.95718  3.38152  3.53078  4.84427  2.59494  1.74965  1.98593  3.38455  4.58181  6.62262  5.21101    205 r - - -
          2.68618  4.42225  2.77519  2.73123  3.46354  2.40513  3.72494  3.29354  2.67741  2.69355  4.24690  2.90347  2.73739  3.18146  2.89801  2.37887  2.77519  2.98518  4.58477  3.61503
          0.00253  6.37825  7.10060  0.61958  0.77255  0.48576  0.95510
     97   3.67769  6.19146  2.85333  1.53580  5.53792  4.45093  3.82361  3.82825  1.73805  3.61394  5.23177  3.12450  4.84443  2.21558  1.95707  2.54710  3.35598  4.58285  6.62329  5.21157    206 e - - -
          2.68618  4.42225  2.77519  2.73123  3.46354  2.40513  3.72494  3.29354  2.67741  2.69355  4.24690  2.90347  2.73739  3.18146  2.89801  2.37887  2.77519  2.98518  4.58477  3.61503
          0.00253  6.37825  7.10060  0.61958  0.77255  0.48576  0.95510
     98   2.81718  5.19070  5.77036  5.15556  2.66996  4.98310  3.24787  2.80510  4.94217  0.83250  2.74617  3.05279  5.34688  5.07487  4.95314  2.94859  3.56446  2.98473  5.81232  3.11311    207 l - - -
          2.68618  4.42225  2.77519  2.73123  3.46354  2.40513  3.72494  3.29354  2.67741  2.69355  4.24690  2.90347  2.73739  3.18146  2.89801  2.37887  2.77519  2.98518  4.58477  3.61503
          0.00253  6.37825  7.10060  0.61958  0.77255  0.48576  0.95510
     99   2.80981  6.19110  2.25602  1.74481  5.53749  4.45068  3.74083  3.67735  1.77360  4.49694  5.23142  3.91766  3.21162  2.02743  2.53331  2.77312  3.15157  3.72282  6.62300  5.21126    208 e - - -
          2.68534  4.42068  2.77548  2.73152  3.46382  2.40516  3.72523  3.29295  2.67769  2.69383  4.24718  2.90375  2.73728  3.18175  2.89684  2.37887  2.77548  2.98547  4.58505  3.61531
          0.66025  1.73635  1.18053  0.04325  3.16228  0.48576  0.95510
    100   2.56146  5.93743  3.00132  1.26854  5.28359  4.19614  4.38381  4.77045  2.01878  4.24317  3.87366  2.84907  4.59016  2.19759  3.61157  2.17543  3.25595  4.32867  6.36939  4.95757    210 e - - -
          2.68618  4.42225  2.77519  2.73123  3.46354  2.40513  3.72494  3.29354  2.67741  2.69355  4.24690  2.90347  2.73739  3.18146  2.89801  2.37887  2.77519  2.98518  4.58477  3.61503
          0.00364  6.01255  6.73490  0.61958  0.77255  0.77782  0.61509
    101   2.69319  5.83452  3.25064  3.34781  3.35441  4.36584  4.56446  2.72472  2.08168  2.01856  3.18685  3.02307  4.75674  2.04616  1.87557  3.56423  3.19711  4.17979  6.32025  4.96576    211 r - - -
          2.68641  4.42156  2.77817  2.72954  3.46345  2.40737  3.72230  3.29310  2.67733  2.69418  4.24325  2.90303  2.74017  3.18293  2.89316  2.37766  2.77385  2.98681  4.58505  3.61409
          1.50941  0.79322  1.11909  2.12329  0.12742  1.40396  0.28186
    102   1.98614  5.79059  2.49939  2.12391  5.13113  3.25390  4.25367  3.14793  2.99014  4.09395  4.83245  2.91402  4.45949  2.45998  2.81306  2.60319  2.39006  2.36012  6.22600  4.81778    234 a - - -
          2.68618  4.42225  2.77519  2.73123  3.46354  2.40513  3.72494  3.29354  2.67741  2.69355  4.24690  2.90347  2.73739  3.18146  2.89801  2.37887  2.77519  2.98518  4.58477  3.61503
          0.00448  5.80630  6.52865  0.61958  0.77255  2.25622  0.11065
    103   1.62855  2.98547  4.21762  3.65030  3.47450  2.43256  4.57715  3.57068  3.07730  2.66606  2.91116  4.05801  4.70388  3.10926  3.16826  2.14817  2.48283  2.87359  5.65287  4.41775    235 a - - -
          2.68618  4.42225  2.77519  2.73123  3.46354  2.40513  3.72494  3.29354  2.67741  2.69355  4.24690  2.90347  2.73739  3.18146  2.89801  2.37887  2.77519  2.98518  4.58477  3.61503
          0.00448  5.80630  6.52865  0.61958  0.77255  2.25622  0.11065
    104   3.01057  3.87991  3.12275  1.98675  5.14299  4.06428  2.40781  4.62835  2.06396  2.33413  4.83967  2.95417  4.45773  2.94885  2.33066  2.41136  3.02649  3.41693  6.23198  4.82155    236 e - - -
          2.68618  4.42225  2.77519  2.73123  3.46354  2.40513  3.72494  3.29354  2.67741  2.69355  4.24690  2.90347  2.73739  3.18146  2.89801  2.37887  2.77519  2.98518  4.58477  3.61503
          0.00448  5.80630  6.52865  0.61958  0.77255  2.25622  0.11065
    105   2.07489  5.77281  3.08791  1.95361  5.10569  4.06991  2.73389  4.58315  2.47817  2.25524  3.33198  3.06194  4.46310  3.35862  2.91734  2.36769  2.94023  2.85993  6.21286  4.80938    237 e - - -
          2.68618  4.42225  2.77519  2.73123  3.46354  2.40513  3.72494  3.29354  2.67741  2.69355  4.24690  2.90347  2.73739  3.18146  2.89801  2.37887  2.77519  2.98518  4.58477  3.61503
          0.00448  5.80630  6.52865  0.61958  0.77255  1.19376  0.36108
    106   2.53393  5.68106  3.77327  3.21592  2.83917  2.66465  3.24668  4.36767  2.87850  1.92515  4.74585  2.66342  2.82512  2.75469  3.02722  2.47268  3.20408  2.43622  6.16981  4.81863    238 l - - -
          2.68618  4.42225  2.77519  2.73123  3.46354  2.40513  3.72494  3.29354  2.67741  2.69355  4.24690  2.90347  2.73739  3.18146  2.89801  2.37887  2.77519  2.98518  4.58477  3.61503
          0.00378  5.97559  6.69794  0.61958  0.77255  2.03516  0.14002
    107   2.30878  3.89515  3.72672  2.51024  5.03840  2.66453  4.40342  3.69193  3.16835  2.74051  4.81251  2.20707  4.60017  2.46700  3.64802  1.73482  2.44646  4.11207  6.22657  3.36369    239 s - - -
          2.68618  4.42225  2.77519  2.73123  3.46354  2.40513  3.72494  3.29354  2.67741  2.69355  4.24690  2.90347  2.73739  3.18146  2.89801  2.37887  2.77519  2.98518  4.58477  3.61503
          0.00378  5.97559  6.69794  0.61958  0.77255  1.68868  0.20428
    108   2.38740  5.93214  2.74517  2.06211  5.27822  4.19253  3.35290  4.76490  2.59347  3.20857  4.97254  2.14494  3.00543  2.22758  3.60677  2.30842  2.53898  3.22970  6.36423  4.95266    240 e - - -
          2.68618  4.42225  2.77519  2.73123  3.46354  2.40513  3.72494  3.29354  2.67741  2.69355  4.24690  2.90347  2.73739  3.18146  2.89801  2.37887  2.77519  2.98518  4.58477  3.61503
          0.00366  6.00908  6.73143  0.61958  0.77255  1.97954  0.14865
    109   2.37572  5.88976  2.66903  3.13150  5.21730  4.20222  3.01850  3.23587  2.54846  2.24842  4.93506  2.20412  4.59527  2.14517  3.17243  2.64348  2.95728  2.52176  6.33308  4.93294    241 q - - -
          2.68618  4.42225  2.77519  2.73123  3.46354  2.40513  3.72494  3.29354  2.67741  2.69355  4.24690  2.90347  2.73739  3.18146  2.89801  2.37887  2.77519  2.98518  4.58477  3.61503
          0.00366  6.00908  6.73143  0.61958  0.77255  1.72961  0.19523
    110   2.46852  3.34948  2.56106  4.61955  2.43601  4.67515  3.35258  1.77194  3.40231  1.97118  4.08332  4.73763  5.04193  3.63488  4.57189  2.50625  3.17421  2.74930  3.97286  3.13047    242 i - - -
          2.68618  4.42225  2.77519  2.73123  3.46354  2.40513  3.72494  3.29354  2.67741  2.69355  4.24690  2.90347  2.73739  3.18146  2.89801  2.37887  2.77519  2.98518  4.58477  3.61503
          0.00357  6.03141  6.75376  0.61958  0.77255  1.50858  0.25003
    111   2.67741  3.94799  2.97590  2.49733  2.95613  4.28915  4.48752  2.65572  2.32320  2.82732  3.03018  2.66740  4.68013  2.26240  3.73962  2.62111  2.26847  3.38758  6.24887  4.89307    243 q - - -
          2.68618  4.42225  2.77519  2.73123  3.46354  2.40513  3.72494  3.29354  2.67741  2.69355  4.24690  2.90347  2.73739  3.18146  2.89801  2.37887  2.77519  2.98518  4.58477  3.61503
          0.00343  6.07246  6.79481  0.61958  0.77255  1.85891  0.16942
    112   2.41189  5.94322  2.26968  2.03896  5.27551  3.58522  4.43040  2.69727  2.22805  2.86042  3.83078  2.55834  3.01783  3.53095  3.66081  2.77930  2.59547  3.01967  6.38362  4.98050    244 e - - -
          2.68618  4.42225  2.77519  2.73123  3.46354  2.40513  3.72494  3.29354  2.67741  2.69355  4.24690  2.90347  2.73739  3.18146  2.89801  2.37887  2.77519  2.98518  4.58477  3.61503
          0.00343  6.07246  6.79481  0.61958  0.77255  1.85891  0.16942
    113   2.28684  3.76244  5.36241  2.81244  3.22066  4.72337  2.23651  2.01177  4.58059  1.57635  3.48875  3.17763  5.08887  4.74447  3.72122  4.02667  3.00384  2.21131  5.59703  4.41664    245 l - - -
          2.68618  4.42225  2.77519  2.73123  3.46354  2.40513  3.72494  3.29354  2.67741  2.69355  4.24690  2.90347  2.73739  3.18146  2.89801  2.37887  2.77519  2.98518  4.58477  3.61503
          0.00343  6.07246  6.79481  0.61958  0.77255  1.85891  0.16942
    114   2.08860  5.81943  3.79189  1.64798  3.77591  4.27345  4.46844  3.22349  2.18506  3.27161  3.28066  3.77042  2.95689  3.16919  2.52763  2.74229  2.99998  3.66621  6.29106  3.13534    246 e - - -
          2.68618  4.42225  2.77519  2.73123  3.46354  2.40513  3.72494  3.29354  2.67741  2.69355  4.24690  2.90347  2.73739  3.18146  2.89801  2.37887  2.77519  2.98518  4.58477  3.61503
          0.00343  6.07246  6.79481  0.61958  0.77255  1.85891  0.16942
    115   1.96133  5.97434  2.02896  2.63080  5.32040  3.52936  3.00158  3.67030  1.80387  3.57084  3.51100  2.80973  4.62829  2.91847  2.89057  2.80017  2.81749  4.36551  6.40643  4.99489    247 k - - -
          2.68618  4.42225  2.77519  2.73123  3.46354  2.40513  3.72494  3.29354  2.67741  2.69355  4.24690  2.90347  2.73739  3.18146  2.89801  2.37887  2.77519  2.98518  4.58477  3.61503
          0.00343  6.07246  6.79481  0.61958  0.77255  1.85891  0.16942
    116   2.54882  5.97407  3.27491  2.27283  3.05798  2.13597  2.78109  4.80658  2.56295  3.40778  5.01450  2.81851  4.62836  2.97235  2.66211  1.94882  2.62662  4.36517  6.40624  4.99477    248 s - - -
          2.68618  4.42225  2.77519  2.73123  3.46354  2.40513  3.72494  3.29354  2.67741  2.69355  4.24690  2.90347  2.73739  3.18146  2.89801  2.37887  2.77519  2.98518  4.58477  3.61503
          0.03306  6.07246  3.49933  0.61958  0.77255  1.44896  0.26764
    117   2.82551  4.98053  5.41589  3.66566  4.07526  4.73939  5.06611  1.59801  3.63646  1.33689  2.90965  4.85716  5.10432  4.77909  4.67798  1.86970  3.32895  2.42217  5.60119  4.42195    249 l - - -
          2.68618  4.42225  2.77519  2.73123  3.46354  2.40513  3.72494  3.29354  2.67741  2.69355  4.24690  2.90347  2.73739  3.18146  2.89801  2.37887  2.77519  2.98518  4.58477  3.61503
          0.00340  6.08116  6.80350  0.61958  0.77255  1.84051  0.17285
    118   2.16066  5.66920  3.34579  2.89535  4.90109  4.32700  3.68090  3.00666  3.33912  2.10828  3.16251  2.85643  4.71644  1.75572  2.34612  3.53106  3.27747  2.93213  3.40613  4.84618    250 q - - -
          2.68618  4.42225  2.77519  2.73123  3.46354  2.40513  3.72494  3.29354  2.67741  2.69355  4.24690  2.90347  2.73739  3.18146  2.89801  2.37887  2.77519  2.98518  4.58477  3.61503
          0.00340  6.08116  6.80350  0.61958  0.77255  1.41537  0.27817
    119   2.97864  6.00706  3.74103  1.87963  5.35342  3.45663  3.15839  4.84028  2.33725  4.31288  3.89883  3.12161  2.96080  2.11975  2.42354  2.03614  2.32418  4.39839  6.43897  5.02726    251 e - - -
          2.68618  4.42225  2.77519  2.73123  3.46354  2.40513  3.72494  3.29354  2.67741  2.69355  4.24690  2.90347  2.73739  3.18146  2.89801  2.37887  2.77519  2.98518  4.58477  3.61503
          0.00327  6.11962  6.84196  0.61958  0.77255  1.51093  0.24936
    120   2.16014  6.01945  3.75470  1.90034  3.76831  4.28019  2.28116  4.85201  1.93284  3.48966  5.05988  2.73339  3.67799  2.79461  2.31076  2.75176  3.07435  4.41058  6.45159  5.04012    252 e - - -
          2.68618  4.42225  2.77519  2.73123  3.46354  2.40513  3.72494  3.29354  2.67741  2.69355  4.24690  2.90347  2.73739  3.18146  2.89801  2.37887  2.77519  2.98518  4.58477  3.61503
          0.00321  6.13891  6.86125  0.61958  0.77255  1.70411  0.20081
    121   3.02158  5.00348  5.59395  4.97848  1.87486  3.97045  3.13214  2.32101  4.76298  1.33027  3.26818  4.96119  5.16198  3.37385  4.77062  3.44155  3.29963  2.18989  2.79852  4.44933    253 l - - -
          2.68618  4.42225  2.77519  2.73123  3.46354  2.40513  3.72494  3.29354  2.67741  2.69355  4.24690  2.90347  2.73739  3.18146  2.89801  2.37887  2.77519  2.98518  4.58477  3.61503
          0.02098  6.13891  3.98461  0.61958  0.77255  1.70411  0.20081
    122   2.75586  6.00398  2.67131  2.03488  5.34846  3.52598  1.96022  3.44052  3.19073  2.84970  5.04479  3.10859  2.58655  2.90238  2.97716  2.35000  2.72410  3.62280  6.43701  5.02641    254 h - - -
          2.68618  4.42225  2.77519  2.73123  3.46354  2.40513  3.72494  3.29354  2.67741  2.69355  4.24690  2.90347  2.73739  3.18146  2.89801  2.37887  2.77519  2.98518  4.58477  3.61503
          0.00327  6.12120  6.84354  0.61958  0.77255  1.74881  0.19114
    123   2.36326  6.00866  3.26780  1.55871  5.35506  3.01825  2.73720  3.85337  2.57853  4.31449  5.04898  2.72571  4.66159  1.68499  2.66763  3.09302  3.72603  4.40001  6.44053  5.02877    255 e - - -
          2.68618  4.42225  2.77519  2.73123  3.46354  2.40513  3.72494  3.29354  2.67741  2.69355  4.24690  2.90347  2.73739  3.18146  2.89801  2.37887  2.77519  2.98518  4.58477  3.61503
          0.00327  6.12120  6.84354  0.61958  0.77255  1.74881  0.19114
    124   1.93272  5.00520  5.47166  4.86351  4.09926  3.61798  5.09941  2.07955  3.69763  1.49551  3.25549  4.89829  5.13596  4.82246  4.71693  2.07165  2.30354  2.27206  5.62576  4.44724    256 l - - -
          2.68618  4.42225  2.77519  2.73123  3.46354  2.40513  3.72494  3.29354  2.67741  2.69355  4.24690  2.90347  2.73739  3.18146  2.89801  2.37887  2.77519  2.98518  4.58477  3.61503
          0.00327  6.12120  6.84354  0.61958  0.77255  1.74881  0.19114
    125   3.11070  4.07242  2.95750  2.16171  2.86083  4.27218  4.45999  3.27468  2.10719  3.51079  5.03156  2.37663  4.66548  2.64935  2.57790  1.92803  3.29751  3.41851  6.42605  3.60922    257 s - - -
          2.68618  4.42225  2.77519  2.73123  3.46354  2.40513  3.72494  3.29354  2.67741  2.69355  4.24690  2.90347  2.73739  3.18146  2.89801  2.37887  2.77519  2.98518  4.58477  3.61503
          0.00327  6.12120  6.84354  0.61958  0.77255  1.74881  0.19114
    126   3.49567  6.00490  2.36275  2.62619  2.64660  2.94629  4.45669  4.83485  3.19177  4.30989  5.04576  3.15877  4.66294  2.31315  2.11085  1.53191  2.92399  4.39518  6.43795  3.19503    258 s - - -
          2.68618  4.42225  2.77519  2.73123  3.46354  2.40513  3.72494  3.29354  2.67741  2.69355  4.24690  2.90347  2.73739  3.18146  2.89801  2.37887  2.77519  2.98518  4.58477  3.61503
          0.02612  6.12120  3.74715  0.61958  0.77255  1.74881  0.19114
    127   3.59362  4.99763  3.96476  3.20803  2.25408  4.74258  5.06645  2.15587  4.59928  1.27789  2.61539  3.73407  5.10809  4.76332  3.23532  3.38792  3.02315  2.01750  5.61649  4.43607    259 l - - -
          2.68618  4.42225  2.77519  2.73123  3.46354  2.40513  3.72494  3.29354  2.67741  2.69355  4.24690  2.90347  2.73739  3.18146  2.89801  2.37887  2.77519  2.98518  4.58477  3.61503
          0.00334  6.09842  6.82077  0.61958  0.77255  1.80245  0.18020
    128   2.86986  3.90940  5.52805  4.91499  2.25180  3.20289  5.09506  3.02098  4.70718  0.97446  2.61984  4.91474  3.81764  3.35834  3.45140  3.45967  3.82971  2.43873  5.59867  4.42195    260 l - - -
          2.68618  4.42225  2.77519  2.73123  3.46354  2.40513  3.72494  3.29354  2.67741  2.69355  4.24690  2.90347  2.73739  3.18146  2.89801  2.37887  2.77519  2.98518  4.58477  3.61503
          0.00334  6.09842  6.82077  0.61958  0.77255  1.80245  0.18020
    129   2.36677  3.76782  2.67411  2.30853  3.92806  4.26024  4.44880  3.29957  2.31782  3.58598  5.00237  3.17692  4.65338  2.35138  3.67950  1.44883  3.09733  3.23721  6.39917  4.99680    261 s - - -
          2.68618  4.42225  2.77519  2.73123  3.46354  2.40513  3.72494  3.29354  2.67741  2.69355  4.24690  2.90347  2.73739  3.18146  2.89801  2.37887  2.77519  2.98518  4.58477  3.61503
          0.11372  6.09842  2.25149  0.61958  0.77255  1.80245  0.18020
    130   2.11041  5.88729  3.31755  1.88274  5.21959  2.28506  4.37443  2.92515  2.73604  3.49560  4.93132  2.69112  3.65566  3.47498  3.60485  1.84999  3.02373  3.51602  6.32769  3.78736    262 s - - -
          2.68618  4.42225  2.77519  2.73123  3.46354  2.40513  3.72494  3.29354  2.67741  2.69355  4.24690  2.90347  2.73739  3.18146  2.89801  2.37887  2.77519  2.98518  4.58477  3.61503
          0.00373  5.98844  6.71078  0.61958  0.77255  2.01441  0.14318
    131   3.05034  5.04764  3.41252  4.12786  4.16093  4.54804  4.83157  1.93510  2.75140  1.73345  3.47634  3.43475  2.64570  4.30173  4.30285  2.66830  2.53641  2.01001  5.64996  3.47800    263 l - - -
          2.68618  4.42225  2.77519  2.73123  3.46354  2.40513  3.72494  3.29354  2.67741  2.69355  4.24690  2.90347  2.73739  3.18146  2.89801  2.37887  2.77519  2.98518  4.58477  3.61503
          0.00373  5.98844  6.71078  0.61958  0.77255  2.01441  0.14318
    132   3.40552  3.82562  3.17896  1.87360  5.26535  3.31772  2.85334  4.75218  2.23859  3.28649  4.95939  2.46239  4.57235  2.76820  2.24875  2.00542  2.65497  4.31035  6.35099  4.93931    264 e - - -
          2.68618  4.42225  2.77519  2.73123  3.46354  2.40513  3.72494  3.29354  2.67741  2.69355  4.24690  2.90347  2.73739  3.18146  2.89801  2.37887  2.77519  2.98518  4.58477  3.61503
          0.02364  5.98844  3.87016  0.61958  0.77255  2.01441  0.14318
    133   3.39388  5.88399  2.88609  2.11226  5.22047  2.91681  4.35882  4.70044  1.82615  2.52041  3.66308  3.64165  2.31581  2.48000  3.58824  2.61491  3.62504  2.71161  6.32184  3.38028    265 k - - -
          2.68618  4.42225  2.77519  2.73123  3.46354  2.40513  3.72494  3.29354  2.67741  2.69355  4.24690  2.90347  2.73739  3.18146  2.89801  2.37887  2.77519  2.98518  4.58477  3.61503
          0.00381  5.96860  6.69095  0.61958  0.77255  1.82956  0.17493
    134   2.79063  3.76909  3.20807  2.20744  5.26192  4.17950  4.36654  4.74796  1.83418  1.96108  4.95735  2.35784  2.67342  2.28708  3.09831  2.86915  3.63695  4.30743  6.34931  4.93830    266 k - - -
          2.68618  4.42225  2.77519  2.73123  3.46354  2.40513  3.72494  3.29354  2.67741  2.69355  4.24690  2.90347  2.73739  3.18146  2.89801  2.37887  2.77519  2.98518  4.58477  3.61503
          0.00373  5.98844  6.71078  0.61958  0.77255  2.01441  0.14318
    135   2.09177  3.39926  3.04311  2.02556  5.23108  4.18428  4.37235  4.71051  3.11071  3.49236  4.93845  3.65540  2.74373  2.04009  1.89978  2.68846  3.63821  2.71716  6.33363  4.92838    267 r - - -
          2.68618  4.42225  2.77519  2.73123  3.46354  2.40513  3.72494  3.29354  2.67741  2.69355  4.24690  2.90347  2.73739  3.18146  2.89801  2.37887  2.77519  2.98518  4.58477  3.61503
          0.00373  5.98844  6.71078  0.61958  0.77255  2.01441  0.14318
    136   3.02540  5.91137  2.76230  2.57156  5.25417  2.88709  3.49604  2.76218  3.10354  3.01576  4.95262  2.74508  4.57408  2.55103  3.07586  1.25913  3.02243  4.30079  6.34541  4.93581    268 s - - -
          2.68618  4.42225  2.77519  2.73123  3.46354  2.40513  3.72494  3.29354  2.67741  2.69355  4.24690  2.90347  2.73739  3.18146  2.89801  2.37887  2.77519  2.98518  4.58477  3.61503
          0.16489  5.98844  1.90042  0.61958  0.77255  2.01441  0.14318
    137   2.45179  5.81378  2.74045  2.08477  5.15874  2.91836  2.85613  4.64463  2.61714  2.85266  4.85447  2.55952  3.54548  3.36068  2.99617  1.76185  3.53456  3.23540  6.24654  3.74820    269 s - - -
          2.68618  4.42225  2.77519  2.73123  3.46354  2.40513  3.72494  3.29354  2.67741  2.69355  4.24690  2.90347  2.73739  3.18146  2.89801  2.37887  2.77519  2.98518  4.58477  3.61503
          0.00438  5.82793  6.55028  0.61958  0.77255  0.94903  0.48958
    138   2.58431  5.90681  2.34921  2.39586  2.97401  4.23195  4.42141  2.70388  2.48319  2.63897  4.95326  2.49136  2.99484  2.59725  3.07841  2.94489  3.68082  2.60813  6.35280  3.80951    270 d - - -
          2.68481  4.41723  2.77544  2.72973  3.46853  2.41005  3.72255  3.29105  2.68249  2.69421  4.25104  2.90413  2.72825  3.17944  2.89829  2.37827  2.77571  2.98314  4.59058  3.61604
          1.77935  0.42181  1.74072  2.00770  0.14421  1.08169  0.41403
    139   3.03014  5.90755  2.26208  1.72672  5.25387  2.90287  4.35409  4.74075  2.58585  4.21336  4.94789  2.89718  4.56062  2.18444  3.01569  1.99731  2.64244  3.10149  6.33947  4.92773    282 e - - -
          2.68618  4.42225  2.77519  2.73123  3.46354  2.40513  3.72494  3.29354  2.67741  2.69355  4.24690  2.90347  2.73739  3.18146  2.89801  2.37887  2.77519  2.98518  4.58477  3.61503
          0.00380  5.97011  6.69246  0.61958  0.77255  1.61866  0.22085
    140   2.67415  5.93330  3.19625  2.01435  5.27874  2.10934  4.38245  4.76497  2.40208  3.35702  4.97387  3.18500  3.48186  2.39028  3.60987  1.67493  3.22419  3.43044  6.36577  3.80075    283 s - - -
          2.68618  4.42225  2.77519  2.73123  3.46354  2.40513  3.72494  3.29354  2.67741  2.69355  4.24690  2.90347  2.73739  3.18146  2.89801  2.37887  2.77519  2.98518  4.58477  3.61503
          0.03135  6.01300  3.56075  0.61958  0.77255  1.78948  0.18278
    141   3.41571  5.92974  2.11485  2.57128  5.27614  3.44533  2.31008  4.76313  2.81066  4.23558  4.97010  2.39406  3.00330  2.12180  2.87529  1.84376  3.13259  4.32110  6.36158  4.94969    284 s - - -
          2.68618  4.42225  2.77519  2.73123  3.46354  2.40513  3.72494  3.29354  2.67741  2.69355  4.24690  2.90347  2.73739  3.18146  2.89801  2.37887  2.77519  2.98518  4.58477  3.61503
          0.00368  6.00163  6.72398  0.61958  0.77255  1.99234  0.14662
    142   2.79938  3.84738  2.60099  2.59185  2.83953  3.06087  4.38342  3.74986  2.44211  2.72423  4.93898  2.67009  3.52404  3.08723  2.03191  2.60163  2.95112  3.36257  6.33552  3.52661    285 r - - -
          2.68618  4.42225  2.77519  2.73123  3.46354  2.40513  3.72494  3.29354  2.67741  2.69355  4.24690  2.90347  2.73739  3.18146  2.89801  2.37887  2.77519  2.98518  4.58477  3.61503
          0.00368  6.00163  6.72398  0.61958  0.77255  1.35980  0.29667
    143   3.45976  5.97196  2.25599  1.99537  3.95495  4.23329  2.40612  4.80412  2.50189  3.62892  5.01244  2.14160  3.14816  3.51642  2.42708  2.19232  3.69091  3.69154  6.40424  3.30957    286 e - - -
          2.68618  4.42225  2.77519  2.73123  3.46354  2.40513  3.72494  3.29354  2.67741  2.69355  4.24690  2.90347  2.73739  3.18146  2.89801  2.37887  2.77519  2.98518  4.58477  3.61503
          0.00344  6.06996  6.79230  0.61958  0.77255  1.86412  0.16846
    144   3.45971  5.97281  2.47347  2.18209  5.31893  4.23310  3.39349  4.80563  2.61048  4.27854  2.84377  2.71568  3.81761  2.97821  2.66210  1.82494  1.94417  3.20464  6.40487  4.99329    287 s - - -
          2.68618  4.42225  2.77519  2.73123  3.46354  2.40513  3.72494  3.29354  2.67741  2.69355  4.24690  2.90347  2.73739  3.18146  2.89801  2.37887  2.77519  2.98518  4.58477  3.61503
          0.00344  6.06996  6.79230  0.61958  0.77255  1.86412  0.16846
    145   3.46139  3.59001  2.18098  1.77220  5.27998  3.16278  4.42750  3.35615  2.56417  2.84750  4.98936  3.71103  1.96869  3.16847  2.83318  2.95125  3.23944  2.86245  6.38509  4.98081    288 e - - -
          2.68618  4.42225  2.77519  2.73123  3.46354  2.40513  3.72494  3.29354  2.67741  2.69355  4.24690  2.90347  2.73739  3.18146  2.89801  2.37887  2.77519  2.98518  4.58477  3.61503
          0.00344  6.06996  6.79230  0.61958  0.77255  1.86412  0.16846
    146   2.34376  3.04393  3.18789  2.82283  5.31626  3.09697  4.42071  4.80235  2.75666  4.27637  5.01164  3.70105  2.71120  1.68846  2.87705  1.79420  2.50616  4.36175  6.40360  4.99254    289 q - - -
          2.68618  4.42225  2.77519  2.73123  3.46354  2.40513  3.72494  3.29354  2.67741  2.69355  4.24690  2.90347  2.73739  3.18146  2.89801  2.37887  2.77519  2.98518  4.58477  3.61503
          0.00344  6.06996  6.79230  0.61958  0.77255  1.86412  0.16846
    147   2.66358  5.97289  3.00615  1.99124  5.31904  3.56512  4.42002  4.80578  2.64627  4.27863  5.01327  2.21366  2.16421  2.85874  3.15117  2.21285  2.48378  3.11861  6.40493  3.38310    290 e - - -
          2.68618  4.42225  2.77519  2.73123  3.46354  2.40513  3.72494  3.29354  2.67741  2.69355  4.24690  2.90347  2.73739  3.18146  2.89801  2.37887  2.77519  2.98518  4.58477  3.61503
          0.00344  6.06996  6.79230  0.61958  0.77255  1.86412  0.16846
    148   3.56829  3.37900  5.22310  3.18374  3.01133  4.69977  5.01555  2.49344  4.47428  1.79961  3.07729  3.20575  2.52578  4.66189  2.81532  2.21745  2.36640  2.18617  5.61472  4.43022    291 l - - -
          2.68618  4.42225  2.77519  2.73123  3.46354  2.40513  3.72494  3.29354  2.67741  2.69355  4.24690  2.90347  2.73739  3.18146  2.89801  2.37887  2.77519  2.98518  4.58477  3.61503
          0.00344  6.06996  6.79230  0.61958  0.77255  1.86412  0.16846
    149   3.49140  5.99972  3.73928  2.03990  5.35051  4.26063  3.19305  4.83395  1.47622  4.30330  5.04048  2.33539  3.56900  2.67508  1.72536  2.52401  3.72094  4.39378  6.42516  5.02001    292 k - - -
          2.68618  4.42225  2.77519  2.73123  3.46354  2.40513  3.72494  3.29354  2.67741  2.69355  4.24690  2.90347  2.73739  3.18146  2.89801  2.37887  2.77519  2.98518  4.58477  3.61503
          0.00344  6.06996  6.79230  0.61958  0.77255  1.86412  0.16846
    150   3.47459  5.98530  2.84607  2.21049  5.33231  4.24495  4.43092  4.81773  1.92341  3.73354  5.02616  3.71213  2.81279  3.52746  1.10008  2.69619  3.03633  4.37713  6.41551  5.00603    293 r - - -
          2.68618  4.42225  2.77519  2.73123  3.46354  2.40513  3.72494  3.29354  2.67741  2.69355  4.24690  2.90347  2.73739  3.18146  2.89801  2.37887  2.77519  2.98518  4.58477  3.61503
          0.00344  6.06996  6.79230  0.61958  0.77255  1.86412  0.16846
    151   2.21947  3.87833  3.00782  2.75671  5.30735  4.23492  3.39397  4.79153  2.62934  2.63648  5.00615  3.35863  3.19747  3.51939  2.36978  1.57140  2.13575  4.35409  6.39903  4.98962    294 s - - -
          2.68632  4.42239  2.77533  2.73137  3.46368  2.40526  3.72508  3.29368  2.67677  2.69307  4.24704  2.90360  2.73753  3.18160  2.89814  2.37901  2.77533  2.98532  4.58491  3.61351
          0.41468  2.13676  1.50773  0.08253  2.53553  1.86412  0.16846
    152   2.42652  5.52047  3.71570  2.12685  3.72726  4.14771  4.35139  4.17656  2.37999  2.18689  3.26778  3.67781  3.44250  3.50082  1.95911  2.66659  2.51891  2.76464  6.02258  4.68674    296 r - - -
          2.68618  4.42225  2.77519  2.73123  3.46354  2.40513  3.72494  3.29354  2.67741  2.69355  4.24690  2.90347  2.73739  3.18146  2.89801  2.37887  2.77519  2.98518  4.58477  3.61503
          0.00441  5.82112  6.54347  0.61958  0.77255  2.24004  0.11256
    153   3.35051  5.86869  3.10247  1.41261  5.21294  4.09988  4.30404  4.70138  3.04827  4.17357  4.91137  2.82640  4.50541  1.86962  3.08822  1.60212  2.75190  4.25925  6.30034  4.88472    297 e - - -
          2.68618  4.42225  2.77519  2.73123  3.46354  2.40513  3.72494  3.29354  2.67741  2.69355  4.24690  2.90347  2.73739  3.18146  2.89801  2.37887  2.77519  2.98518  4.58477  3.61503
          0.00441  5.82112  6.54347  0.61958  0.77255  2.24004  0.11256
    154   2.84891  5.81893  1.73388  1.84134  5.16252  2.84606  4.27166  3.42873  3.00938  4.12396  4.86112  3.54813  2.67393  3.36910  2.58927  1.83490  3.54291  4.20901  6.25313  4.84222    298 d - - -
          2.68618  4.42225  2.77519  2.73123  3.46354  2.40513  3.72494  3.29354  2.67741  2.69355  4.24690  2.90347  2.73739  3.18146  2.89801  2.37887  2.77519  2.98518  4.58477  3.61503
          0.00441  5.82112  6.54347  0.61958  0.77255  2.24004  0.11256
    155   2.38306  3.59214  5.05836  4.46127  2.89197  4.52436  2.49911  2.10899  3.37021  2.71645  2.34469  3.43777  4.89125  4.49205  3.27603  2.29349  2.72362  2.26674  5.43523  3.41396    299 i - - -
          2.68618  4.42225  2.77519  2.73123  3.46354  2.40513  3.72494  3.29354  2.67741  2.69355  4.24690  2.90347  2.73739  3.18146  2.89801  2.37887  2.77519  2.98518  4.58477  3.61503
          0.03028  5.82112  3.61688  0.61958  0.77255  2.24004  0.11256
    156   2.95575  3.93576  2.06288  2.19328  3.23956  4.05904  4.24648  3.05598  1.89425  4.08903  4.82705  3.52798  4.45242  2.41547  2.35527  2.79954  2.46278  4.17396  6.22036  4.81174    300 k - - -
          2.68618  4.42225  2.77519  2.73123  3.46354  2.40513  3.72494  3.29354  2.67741  2.69355  4.24690  2.90347  2.73739  3.18146  2.89801  2.37887  2.77519  2.98518  4.58477  3.61503
          0.02875  5.79537  3.67709  0.61958  0.77255  0.64905  0.73928
    157   3.49027  5.98780  3.26089  2.06914  3.65731  4.26609  2.94458  3.31555  2.47276  2.83882  4.07710  2.50371  2.29612  2.20506  2.90850  3.45509  2.44013  3.23013  6.42380  5.01618    301 e - - -
          2.68675  4.39667  2.77878  2.73743  3.47188  2.41390  3.70067  3.29035  2.68123  2.68450  4.25792  2.90179  2.73046  3.18207  2.89698  2.38005  2.77694  2.98141  4.56933  3.62285
          1.88896  0.21830  3.10356  2.98469  0.05188  1.76702  0.18734
    158   3.03444  5.86243  2.45187  2.21780  3.87624  3.07334  4.45130  2.42393  2.72372  2.28000  4.91516  3.74625  2.61296  2.89636  3.69038  2.16218  2.68701  3.54280  6.32293  3.88253    361 s - - -
          2.68618  4.42225  2.77519  2.73123  3.46354  2.40513  3.72494  3.29354  2.67741  2.69355  4.24690  2.90347  2.73739  3.18146  2.89801  2.37887  2.77519  2.98518  4.58477  3.61503
          0.30568  6.06886  1.34300  0.61958  0.77255  1.35357  0.29883
    159   3.35815  5.85732  3.60469  3.04917  5.21066  2.23103  4.30183  4.69065  2.16827  4.16083  4.90129  2.36187  4.51749  2.69994  2.29790  1.28955  3.15019  4.25360  6.28234  4.88232    362 s - - -
          2.68618  4.42225  2.77519  2.73123  3.46354  2.40513  3.72494  3.29354  2.67741  2.69355  4.24690  2.90347  2.73739  3.18146  2.89801  2.37887  2.77519  2.98518  4.58477  3.61503
          0.00436  5.83346  6.55581  0.61958  0.77255  2.22617  0.11422
    160   3.30732  5.81497  3.55717  1.95161  5.15884  2.74889  4.26861  3.10954  1.89281  4.11970  4.85596  2.79348  3.32225  3.36535  2.19373  2.11102  2.52081  4.20497  6.24833  3.68502    363 k - - -
          2.68618  4.42225  2.77519  2.73123  3.46354  2.40513  3.72494  3.29354  2.67741  2.69355  4.24690  2.90347  2.73739  3.18146  2.89801  2.37887  2.77519  2.98518  4.58477  3.61503
          0.00436  5.83346  6.55581  0.61958  0.77255  0.47695  0.96936
    161   2.18962  3.47508  4.52375  3.39671  3.85494  3.23213  4.86752  2.56270  3.12161  3.05902  3.24843  4.35663  2.99361  4.20816  2.73549  1.92519  1.64870  3.10619  5.92142  4.68911    364 t - - -
          2.68618  4.42225  2.77519  2.73123  3.46354  2.40513  3.72494  3.29354  2.67741  2.69355  4.24690  2.90347  2.73739  3.18146  2.89801  2.37887  2.77519  2.98518  4.58477  3.61503
          0.00300  6.20527  6.92762  0.61958  0.77255  1.50722  0.25042
    162   2.34892  4.45467  3.33310  1.90497  5.37765  3.11211  3.50163  3.94611  3.25836  3.01995  3.37223  2.90617  2.29478  2.88635  3.05279  1.97439  3.37965  3.47423  6.48061  3.71624    365 e - - -
          2.68618  4.42225  2.77519  2.73123  3.46354  2.40513  3.72494  3.29354  2.67741  2.69355  4.24690  2.90347  2.73739  3.18146  2.89801  2.37887  2.77519  2.98518  4.58477  3.61503
          0.00300  6.20527  6.92762  0.61958  0.77255  1.50722  0.25042
    163   1.97844  6.06737  2.24608  2.21589  5.41376  3.58401  3.81355  4.90070  3.24794  4.37322  5.10771  3.18105  3.42859  2.25907  2.45142  1.74880  2.69633  4.45872  6.49925  5.08743    366 s - - -
          2.68618  4.42225  2.77519  2.73123  3.46354  2.40513  3.72494  3.29354  2.67741  2.69355  4.24690  2.90347  2.73739  3.18146  2.89801  2.37887  2.77519  2.98518  4.58477  3.61503
          0.00300  6.20527  6.92762  0.61958  0.77255  1.50722  0.25042
    164   2.93387  6.01936  3.82412  2.08561  5.34495  4.33761  3.29167  3.33793  3.26937  3.50096  5.06520  2.47413  4.73061  3.62971  2.05092  1.60848  1.89061  4.39950  6.46387  3.90992    367 s - - -
          2.68618  4.42225  2.77519  2.73123  3.46354  2.40513  3.72494  3.29354  2.67741  2.69355  4.24690  2.90347  2.73739  3.18146  2.89801  2.37887  2.77519  2.98518  4.58477  3.61503
          0.00300  6.20527  6.92762  0.61958  0.77255  1.50722  0.25042
    165   1.62433  2.99841  4.21222  3.65063  4.71331  4.50426  4.73166  4.09454  3.02235  3.06417  3.84926  3.02673  1.34546  3.95929  3.27395  2.25408  3.83453  3.05103  6.08886  4.81244    368 p - - -
          2.68618  4.42225  2.77519  2.73123  3.46354  2.40513  3.72494  3.29354  2.67741  2.69355  4.24690  2.90347  2.73739  3.18146  2.89801  2.37887  2.77519  2.98518  4.58477  3.61503
          0.00300  6.20527  6.92762  0.61958  0.77255  1.50722  0.25042
    166   2.37853  5.82439  3.34005  2.78258  5.07742  3.60690  4.59235  3.54348  3.37920  2.66256  3.02564  3.18080  4.78234  2.49137  3.29194  2.47922  1.61049  2.26702  6.31648  3.75808    369 t - - -
          2.68618  4.42225  2.77519  2.73123  3.46354  2.40513  3.72494  3.29354  2.67741  2.69355  4.24690  2.90347  2.73739  3.18146  2.89801  2.37887  2.77519  2.98518  4.58477  3.61503
          0.00300  6.20527  6.92762  0.61958  0.77255  1.50722  0.25042
    167   1.99886  5.07173  5.51313  3.92295  4.16598  4.83155  5.15820  1.83874  3.50930  1.78685  2.47165  4.95114  5.19649  4.03283  3.60369  4.13719  3.34945  1.42155  5.69163  4.51257    370 v - - -
          2.68618  4.42225  2.77519  2.73123  3.46354  2.40513  3.72494  3.29354  2.67741  2.69355  4.24690  2.90347  2.73739  3.18146  2.89801  2.37887  2.77519  2.98518  4.58477  3.61503
          0.00300  6.20527  6.92762  0.61958  0.77255  1.50722  0.25042
    168   2.67141  6.06675  2.50258  2.09403  5.41319  2.80848  4.51305  4.90013  2.14911  3.71462  5.10705  2.08982  2.71112  2.87413  3.29229  2.30568  2.40208  4.45812  6.49861  5.08682    371 n - - -
          2.68618  4.42225  2.77519  2.73123  3.46354  2.40513  3.72494  3.29354  2.67741  2.69355  4.24690  2.90347  2.73739  3.18146  2.89801  2.37887  2.77519  2.98518  4.58477  3.61503
          0.00300  6.20527  6.92762  0.61958  0.77255  1.50722  0.25042
    169   3.09202  3.74871  2.10180  2.58160  5.39952  2.96593  3.70959  3.61889  2.94846  2.96483  3.00340  2.99532  3.85997  2.88649  2.02271  2.23500  2.79384  3.29258  6.49168  5.08245    372 r - - -
          2.68547  4.42409  2.76743  2.72603  3.46142  2.41253  3.73344  3.29053  2.68102  2.68897  4.22439  2.89954  2.74079  3.17892  2.90356  2.38000  2.77724  2.98352  4.57806  3.62489
          1.87392  0.38140  1.81048  2.73242  0.06727  1.22050  0.34967
    170   2.32613  5.90734  3.21001  2.86345  5.22983  2.25577  4.42418  3.36980  1.74323  2.71794  3.56727  3.71131  3.75816  3.52824  2.48405  1.97394  3.24092  3.53665  6.35378  4.95685    406 k - - -
          2.68618  4.42225  2.77519  2.73123  3.46354  2.40513  3.72494  3.29354  2.67741  2.69355  4.24690  2.90347  2.73739  3.18146  2.89801  2.37887  2.77519  2.98518  4.58477  3.61503
          0.14187  6.05342  2.04090  0.61958  0.77255  1.89754  0.16245
    171   3.37088  3.34912  3.71522  3.15812  4.93797  3.02293  4.37933  3.10051  1.78612  3.17844  4.73251  2.80248  3.10632  2.99078  2.66699  2.34949  2.21777  2.83961  6.15267  3.16445    407 k - - -
          2.68618  4.42225  2.77519  2.73123  3.46354  2.40513  3.72494  3.29354  2.67741  2.69355  4.24690  2.90347  2.73739  3.18146  2.89801  2.37887  2.77519  2.98518  4.58477  3.61503
          0.00401  5.91557  6.63791  0.61958  0.77255  2.12367  0.12737
    172   2.67731  3.69681  2.50848  2.72482  5.19915  4.13455  3.29285  4.68187  2.27873  3.14191  3.73987  2.31312  2.40438  3.41991  2.53855  2.86610  2.22891  3.05226  6.29417  4.88602    408 t - - -
          2.68618  4.42225  2.77519  2.73123  3.46354  2.40513  3.72494  3.29354  2.67741  2.69355  4.24690  2.90347  2.73739  3.18146  2.89801  2.37887  2.77519  2.98518  4.58477  3.61503
          0.00401  5.91557  6.63791  0.61958  0.77255  2.12367  0.12737
    173   2.23962  5.86897  2.61588  2.24705  3.30506  3.23370  4.31935  4.69990  2.51177  4.17423  3.52989  2.38065  3.15734  3.41571  2.51540  2.09738  2.57798  4.25957  6.30169  3.72349    409 s - - -
          2.68618  4.42225  2.77519  2.73123  3.46354  2.40513  3.72494  3.29354  2.67741  2.69355  4.24690  2.90347  2.73739  3.18146  2.89801  2.37887  2.77519  2.98518  4.58477  3.61503
          0.00401  5.91557  6.63791  0.61958  0.77255  1.30488  0.31636
    174   3.43183  5.85813  2.40695  2.19623  3.86371  4.21930  2.34169  2.56549  3.15961  3.26556  2.84607  2.66876  3.45402  2.99123  2.10746  3.02379  3.66302  3.35363  6.31156  3.43282    410 r - - -
          2.68618  4.42225  2.77519  2.73123  3.46354  2.40513  3.72494  3.29354  2.67741  2.69355  4.24690  2.90347  2.73739  3.18146  2.89801  2.37887  2.77519  2.98518  4.58477  3.61503
          0.00361  6.02058  6.74292  0.61958  0.77255  1.69309  0.20328
    175   2.76442  3.22324  3.86289  2.47116  4.90426  4.29446  2.72985  3.24008  2.94419  3.24780  3.59137  3.82486  3.26670  2.86605  3.76241  1.12329  3.27016  3.38785  6.16816  4.83258    411 s - - -
          2.68618  4.42225  2.77519  2.73123  3.46354  2.40513  3.72494  3.29354  2.67741  2.69355  4.24690  2.90347  2.73739  3.18146  2.89801  2.37887  2.77519  2.98518  4.58477  3.61503
          0.00353  6.04427  6.76662  0.61958  0.77255  1.91532  0.15934
    176   2.79373  5.95741  1.80699  2.07574  5.30374  2.31857  4.40371  4.79065  2.83418  4.26322  3.95472  2.65236  3.09064  3.02329  1.78804  2.95765  3.67481  4.34873  6.38930  4.97750    412 r - - -
          2.68618  4.42225  2.77519  2.73123  3.46354  2.40513  3.72494  3.29354  2.67741  2.69355  4.24690  2.90347  2.73739  3.18146  2.89801  2.37887  2.77519  2.98518  4.58477  3.61503
          0.00353  6.04427  6.76662  0.61958  0.77255  1.48437  0.25702
    177   2.60293  5.96520  3.12976  2.69740  3.91365  2.61458  3.17390  3.53891  1.91761  2.78970  3.51511  3.23052  2.97943  3.53345  2.80983  2.18693  2.50110  4.35217  6.40199  3.83955    413 k - - -
          2.68618  4.42225  2.77519  2.73123  3.46354  2.40513  3.72494  3.29354  2.67741  2.69355  4.24690  2.90347  2.73739  3.18146  2.89801  2.37887  2.77519  2.98518  4.58477  3.61503
          0.00339  6.08481  6.80715  0.61958  0.77255  1.58271  0.22994
    178   3.10167  3.02535  2.44685  2.35239  5.06170  3.50817  4.50731  2.73613  2.80518  2.68664  4.85734  3.30537  4.70055  3.63765  2.43281  2.02229  3.72943  2.12238  6.27785  3.25958    414 s - - -
          2.68618  4.42225  2.77519  2.73123  3.46354  2.40513  3.72494  3.29354  2.67741  2.69355  4.24690  2.90347  2.73739  3.18146  2.89801  2.37887  2.77519  2.98518  4.58477  3.61503
          0.00332  6.10553  6.82787  0.61958  0.77255  1.78615  0.18345
    179   2.26025  5.98178  3.73885  2.19811  5.32113  2.72362  2.70134  4.80308  2.88388  2.69120  5.02394  2.77188  3.71708  3.06790  3.67708  2.00447  2.04717  3.60999  6.41790  3.47258    415 s - - -
          2.68618  4.42225  2.77519  2.73123  3.46354  2.40513  3.72494  3.29354  2.67741  2.69355  4.24690  2.90347  2.73739  3.18146  2.89801  2.37887  2.77519  2.98518  4.58477  3.61503
          0.00332  6.10553  6.82787  0.61958  0.77255  1.78615  0.18345
    180   3.48452  5.98622  1.62607  2.87241  2.78358  4.25968  4.44713  4.81085  2.77948  2.76722  5.02787  3.17687  3.30410  2.93292  2.09538  2.22172  2.50226  3.41182  6.42116  5.01249    416 d - - -
          2.68618  4.42225  2.77519  2.73123  3.46354  2.40513  3.72494  3.29354  2.67741  2.69355  4.24690  2.90347  2.73739  3.18146  2.89801  2.37887  2.77519  2.98518  4.58477  3.61503
          0.00332  6.10553  6.82787  0.61958  0.77255  1.48858  0.25579
    181   2.52162  6.01112  3.74989  2.06904  5.35601  2.86968  2.74063  4.84184  2.79412  3.48240  5.05183  3.74233  3.32489  3.01983  2.03166  1.69470  2.58259  3.56525  6.44391  5.03308    417 s - - -
          2.68618  4.42225  2.77519  2.73123  3.46354  2.40513  3.72494  3.29354  2.67741  2.69355  4.24690  2.90347  2.73739  3.18146  2.89801  2.37887  2.77519  2.98518  4.58477  3.61503
          0.00324  6.13025  6.85260  0.61958  0.77255  1.72631  0.19594
    182   2.03697  6.01352  2.79775  2.47869  3.32914  3.64651  3.65667  4.84613  2.33388  4.31920  5.05394  2.99991  3.56085  2.72966  2.96154  2.00385  2.36562  2.54921  6.44565  5.03414    418 s - - -
          2.68618  4.42225  2.77519  2.73123  3.46354  2.40513  3.72494  3.29354  2.67741  2.69355  4.24690  2.90347  2.73739  3.18146  2.89801  2.37887  2.77519  2.98518  4.58477  3.61503
          0.00324  6.13025  6.85260  0.61958  0.77255  1.72631  0.19594
    183   2.32255  6.00453  2.24766  2.30207  3.38671  4.27622  3.54352  4.83025  3.19950  3.57962  3.98463  2.02291  2.86550  2.67158  2.94398  3.01687  2.45967  2.68302  6.43909  5.03002    419 n - - -
          2.68618  4.42225  2.77519  2.73123  3.46354  2.40513  3.72494  3.29354  2.67741  2.69355  4.24690  2.90347  2.73739  3.18146  2.89801  2.37887  2.77519  2.98518  4.58477  3.61503
          0.00324  6.13025  6.85260  0.61958  0.77255  1.72631  0.19594
    184   2.99810  5.68038  2.76659  3.39907  3.16630  4.36908  3.07925  2.27151  2.39794  2.35114  3.51464  3.11326  3.75400  2.95373  3.33066  2.30742  2.83060  2.23955  6.19231  4.86798    420 v - - -
          2.68618  4.42225  2.77519  2.73123  3.46354  2.40513  3.72494  3.29354  2.67741  2.69355  4.24690  2.90347  2.73739  3.18146  2.89801  2.37887  2.77519  2.98518  4.58477  3.61503
          0.00324  6.13025  6.85260  0.61958  0.77255  1.19595  0.36013
    185   2.51015  5.90031  2.62555  3.02416  5.18626  1.61671  3.24389  3.57095  3.30254  2.67687  4.95703  3.34423  3.20879  3.65901  3.78293  2.68613  1.80585  3.56469  6.37011  3.71252    421 g - - -
          2.68618  4.42225  2.77519  2.73123  3.46354  2.40513  3.72494  3.29354  2.67741  2.69355  4.24690  2.90347  2.73739  3.18146  2.89801  2.37887  2.77519  2.98518  4.58477  3.61503
          0.00309  6.17837  6.90071  0.61958  0.77255  1.59337  0.22720
    186   2.43398  5.96160  3.82568  2.88181  5.27129  2.45372  4.51959  3.68484  2.34710  2.74191  5.01189  2.85855  2.13491  3.62870  3.75590  1.63426  2.48610  3.65011  6.41627  5.02782    422 s - - -
          2.68618  4.42225  2.77519  2.73123  3.46354  2.40513  3.72494  3.29354  2.67741  2.69355  4.24690  2.90347  2.73739  3.18146  2.89801  2.37887  2.77519  2.98518  4.58477  3.61503
          0.00309  6.17837  6.90071  0.61958  0.77255  1.59337  0.22720
    187   1.99541  6.04514  2.97673  2.50312  5.39023  4.30817  4.49528  4.87619  2.86333  4.35042  5.08582  3.77565  2.90488  3.12860  1.87136  1.66723  2.41611  2.90652  6.47781  5.06687    423 s - - -
          2.68618  4.42225  2.77519  2.73123  3.46354  2.40513  3.72494  3.29354  2.67741  2.69355  4.24690  2.90347  2.73739  3.18146  2.89801  2.37887  2.77519  2.98518  4.58477  3.61503
          0.00309  6.17837  6.90071  0.61958  0.77255  1.59337  0.22720
    188   2.09663  4.13183  3.15228  2.76786  5.38716  2.95642  3.71107  4.87255  2.93101  3.55984  3.90446  2.80081  3.11685  3.23644  2.10840  1.70154  2.72407  3.14073  6.47611  5.06566    424 s - - -
          2.68618  4.42225  2.77519  2.73123  3.46354  2.40513  3.72494  3.29354  2.67741  2.69355  4.24690  2.90347  2.73739  3.18146  2.89801  2.37887  2.77519  2.98518  4.58477  3.61503
          0.00309  6.17837  6.90071  0.61958  0.77255  1.59337  0.22720
    189   2.55227  5.41457  2.85303  3.08465  3.46244  2.89231  3.27359  2.97088  3.73516  3.21028  3.60236  4.21097  3.93030  4.05258  3.14059  2.74622  2.15306  1.48238  5.98261  3.17476    425 v - - -
          2.68618  4.42225  2.77519  2.73123  3.46354  2.40513  3.72494  3.29354  2.67741  2.69355  4.24690  2.90347  2.73739  3.18146  2.89801  2.37887  2.77519  2.98518  4.58477  3.61503
          0.00309  6.17837  6.90071  0.61958  0.77255  1.59337  0.22720
    190   2.82764  6.03819  3.78618  3.23038  5.38029  3.21239  3.16967  4.86415  1.79995  4.34220  3.06847  2.67482  3.87113  2.31385  3.27220  1.88594  2.23214  2.75802  6.47266  5.06352    426 k - - -
          2.68618  4.42225  2.77519  2.73123  3.46354  2.40513  3.72494  3.29354  2.67741  2.69355  4.24690  2.90347  2.73739  3.18146  2.89801  2.37887  2.77519  2.98518  4.58477  3.61503
          0.00309  6.17837  6.90071  0.61958  0.77255  1.59337  0.22720
    191   3.53653  6.04620  3.16747  2.64764  5.39122  4.30999  4.49681  3.91061  1.99997  4.35124  5.08700  3.36243  3.35403  3.59330  0.95387  2.37041  3.15292  3.66232  6.47871  5.06827    427 r - - -
          2.68618  4.42225  2.77519  2.73123  3.46354  2.40513  3.72494  3.29354  2.67741  2.69355  4.24690  2.90347  2.73739  3.18146  2.89801  2.37887  2.77519  2.98518  4.58477  3.61503
          0.02992  6.17837  3.59710  0.61958  0.77255  1.59337  0.22720
    192   2.61815  6.02819  3.76678  2.81194  5.37365  3.73652  3.55775  4.85940  2.01636  2.83383  5.06886  3.75882  3.35391  2.18389  1.29805  2.59752  3.21672  4.41907  6.46036  5.04988    428 r - - -
          2.68618  4.42225  2.77519  2.73123  3.46354  2.40513  3.72494  3.29354  2.67741  2.69355  4.24690  2.90347  2.73739  3.18146  2.89801  2.37887  2.77519  2.98518  4.58477  3.61503
          0.00317  6.15162  6.87396  0.61958  0.77255  1.67023  0.20851
    193   3.52571  6.03881  2.95235  2.24712  5.38603  4.29666  2.70540  4.87237  1.93677  4.34415  5.07933  3.76354  2.58856  2.31796  1.70835  2.01700  3.75664  4.43069  6.46930  5.05863    429 r - - -
          2.68618  4.42225  2.77519  2.73123  3.46354  2.40513  3.72494  3.29354  2.67741  2.69355  4.24690  2.90347  2.73739  3.18146  2.89801  2.37887  2.77519  2.98518  4.58477  3.61503
          0.08530  6.15162  2.53036  0.61958  0.77255  1.67023  0.20851
    194   3.13223  5.97020  3.24887  3.15348  5.31508  4.23406  3.20005  4.80082  2.56832  4.27534  5.01094  2.90125  4.62751  2.08662  1.71813  1.46065  3.26233  3.22033  6.40294  3.63248    430 s - - -
          2.68618  4.42225  2.77519  2.73123  3.46354  2.40513  3.72494  3.29354  2.67741  2.69355  4.24690  2.90347  2.73739  3.18146  2.89801  2.37887  2.77519  2.98518  4.58477  3.61503
          0.00344  6.06976  6.79211  0.61958  0.77255  1.86453  0.16838
    195   2.08078  2.61910  3.01556  3.16703  3.58255  3.20820  4.59390  2.70176  3.45641  2.51495  4.59589  3.96383  3.49193  2.93239  2.65603  1.78793  3.18576  2.98262  6.04814  4.75483    431 s - - -
          2.68618  4.42225  2.77519  2.73123  3.46354  2.40513  3.72494  3.29354  2.67741  2.69355  4.24690  2.90347  2.73739  3.18146  2.89801  2.37887  2.77519  2.98518  4.58477  3.61503
          0.03126  6.06976  3.55919  0.61958  0.77255  1.86453  0.16838
    196   2.33401  5.95463  3.69687  2.01399  3.81238  4.22038  4.40609  4.78449  1.66294  4.25918  4.99561  3.68821  4.61364  2.80508  1.67284  2.57144  2.37196  4.34537  6.38662  4.97742    432 k - - -
          2.68618  4.42225  2.77519  2.73123  3.46354  2.40513  3.72494  3.29354  2.67741  2.69355  4.24690  2.90347  2.73739  3.18146  2.89801  2.37887  2.77519  2.98518  4.58477  3.61503
          0.13764  6.04204  2.06977  0.61958  0.77255  1.91958  0.15861
    197   2.87521  5.86262  2.58459  2.64970  5.20681  2.87213  3.11616  3.15031  1.90002  3.08830  3.80448  3.59597  4.52161  2.71729  1.78353  2.93780  2.53825  4.25279  6.29583  4.88541    433 r - - -
          2.68618  4.42225  2.77519  2.73123  3.46354  2.40513  3.72494  3.29354  2.67741  2.69355  4.24690  2.90347  2.73739  3.18146  2.89801  2.37887  2.77519  2.98518  4.58477  3.61503
          0.00404  5.90844  6.63078  0.61958  0.77255  2.13335  0.12606
    198   3.35804  5.87223  2.41709  1.89898  5.21849  4.12944  3.50908  4.70554  3.05263  4.17801  4.91271  1.95502  3.03610  2.24333  2.21262  2.46788  2.52810  4.26354  6.30406  4.89200    434 e - - -
          2.68618  4.42225  2.77519  2.73123  3.46354  2.40513  3.72494  3.29354  2.67741  2.69355  4.24690  2.90347  2.73739  3.18146  2.89801  2.37887  2.77519  2.98518  4.58477  3.61503
          0.00404  5.90844  6.63078  0.61958  0.77255  2.13335  0.12606
    199   2.94551  2.71211  3.45850  3.90520  2.55838  2.73545  2.53108  3.52936  3.84136  2.28339  4.16030  4.25942  2.79485  2.43179  4.14799  2.98632  3.65812  1.91855  5.64630  3.39075    435 v - - -
          2.68618  4.42225  2.77519  2.73123  3.46354  2.40513  3.72494  3.29354  2.67741  2.69355  4.24690  2.90347  2.73739  3.18146  2.89801  2.37887  2.77519  2.98518  4.58477  3.61503
          0.03374  5.90844  3.49136  0.61958  0.77255  2.13335  0.12606
    200   3.33628  3.62573  3.17299  2.49177  2.96359  3.40469  4.30128  4.64238  1.74538  2.93330  4.86907  3.10886  4.50658  2.97990  2.48210  2.15558  2.78084  4.21208  6.26404  2.46454    436 k - - -
          2.68618  4.42225  2.77519  2.73123  3.46354  2.40513  3.72494  3.29354  2.67741  2.69355  4.24690  2.90347  2.73739  3.18146  2.89801  2.37887  2.77519  2.98518  4.58477  3.61503
          0.03230  5.87887  3.54088  0.61958  0.77255  2.17184  0.12100
    201   2.86353  5.73624  2.32985  2.72386  2.73376  4.11243  4.30399  3.03770  2.57666  2.36130  4.78723  2.66061  3.33493  3.41435  2.75682  2.01346  2.54494  3.46824  6.19270  4.80626    437 s - - -
          2.68618  4.42225  2.77519  2.73123  3.46354  2.40513  3.72494  3.29354  2.67741  2.69355  4.24690  2.90347  2.73739  3.18146  2.89801  2.37887  2.77519  2.98518  4.58477  3.61503
          0.05813  5.85085  2.92636  0.61958  0.77255  2.20600  0.11669
    202   2.76965  5.79060  2.25082  2.34709  3.00944  2.19336  3.46164  4.61813  2.67940  4.09500  4.83180  3.52758  4.45276  2.93989  3.01568  1.78164  2.72046  4.18013  3.28498  4.81480    438 s - - -
          2.68618  4.42225  2.77519  2.73123  3.46354  2.40513  3.72494  3.29354  2.67741  2.69355  4.24690  2.90347  2.73739  3.18146  2.89801  2.37887  2.77519  2.98518  4.58477  3.61503
          0.05586  5.79724  2.97025  0.61958  0.77255  1.10748  0.40106
    203   2.95446  5.83827  3.65510  2.47791  3.13040  3.24610  4.35601  3.20827  2.54635  2.56573  4.88500  2.38990  3.63170  2.35281  2.98335  1.89291  2.59052  3.27857  6.28489  4.88815    439 s - - -
          2.68605  4.42189  2.77242  2.72987  3.46827  2.40993  3.73254  3.29539  2.68111  2.68867  4.23919  2.90674  2.72986  3.18466  2.90149  2.37614  2.77826  2.97857  4.58031  3.61724
          1.38519  0.28974  6.67228  2.49849  0.08579  0.26469  1.45862
    204   1.86698  4.21516  3.20814  2.43312  5.48044  2.81657  4.58777  4.16349  2.59244  4.44099  5.17676  2.54614  3.07889  3.68429  3.35114  1.62201  2.34292  3.34629  6.56898  5.15837    472 s - - -
          2.68618  4.42225  2.77519  2.73123  3.46354  2.40513  3.72494  3.29354  2.67741  2.69355  4.24690  2.90347  2.73739  3.18146  2.89801  2.37887  2.77519  2.98518  4.58477  3.61503
          0.00271  6.30845  7.03080  0.61958  0.77255  1.04784  0.43185
    205   2.24836  6.08247  3.54796  2.95636  2.79354  3.26614  2.71182  3.21835  3.09965  2.82493  5.12948  2.09964  4.80670  2.24285  2.77732  2.78024  3.07491  2.51757  6.52975  5.13371    473 n - - -
          2.68618  4.42225  2.77519  2.73123  3.46354  2.40513  3.72494  3.29354  2.67741  2.69355  4.24690  2.90347  2.73739  3.18146  2.89801  2.37887  2.77519  2.98518  4.58477  3.61503
          0.00271  6.30845  7.03080  0.61958  0.77255  1.04784  0.43185
    206   2.84560  4.21585  2.84018  1.75903  4.08639  3.09052  4.58887  3.93774  2.86709  4.43635  3.73307  2.37675  3.65170  3.68595  3.02335  1.58361  2.46212  3.82629  6.56614  5.15660    474 s - - -
          2.68618  4.42225  2.77519  2.73123  3.46354  2.40513  3.72494  3.29354  2.67741  2.69355  4.24690  2.90347  2.73739  3.18146  2.89801  2.37887  2.77519  2.98518  4.58477  3.61503
          0.00271  6.30845  7.03080  0.61958  0.77255  1.04784  0.43185
    207   3.62874  6.14197  1.67431  1.35169  5.48797  4.40123  4.58885  4.03748  2.50770  3.08728  5.18244  2.51606  2.69508  2.98123  3.81664  2.77575  3.05892  4.53312  6.57403  5.16230    475 e - - -
          2.68618  4.42225  2.77519  2.73123  3.46354  2.40513  3.72494  3.29354  2.67741  2.69355  4.24690  2.90347  2.73739  3.18146  2.89801  2.37887  2.77519  2.98518  4.58477  3.61503
          0.00271  6.30845  7.03080  0.61958  0.77255  1.04784  0.43185
    208   2.79204  6.13809  2.31555  1.71462  5.48355  4.40015  4.58716  3.88930  2.15828  3.17482  5.17864  3.30009  3.20153  3.68338  2.40974  2.13862  2.33238  3.40567  6.57053  5.15934    476 e - - -
          2.68618  4.42225  2.77519  2.73123  3.46354  2.40513  3.72494  3.29354  2.67741  2.69355  4.24690  2.90347  2.73739  3.18146  2.89801  2.37887  2.77519  2.98518  4.58477  3.61503
          0.00271  6.30845  7.03080  0.61958  0.77255  1.04784  0.43185
    209   3.01720  5.13950  5.74619  5.13002  2.65845  4.93921  5.27383  1.43486  4.91179  1.46335  2.52765  5.10648  3.71021  5.03990  4.91473  4.25131  2.73055  1.98870  5.76248  3.40676    477 i - - -
          2.68618  4.42225  2.77519  2.73123  3.46354  2.40513  3.72494  3.29354  2.67741  2.69355  4.24690  2.90347  2.73739  3.18146  2.89801  2.37887  2.77519  2.98518  4.58477  3.61503
          0.00271  6.30845  7.03080  0.61958  0.77255  1.04784  0.43185
    210   3.11273  6.13958  1.90831  1.29844  5.48571  4.39984  3.78236  4.97242  2.16428  3.70748  4.03169  3.86692  4.79333  2.67836  2.95144  3.13238  2.36258  4.53079  6.57162  3.54982    478 e - - -
          2.68618  4.42225  2.77519  2.73123  3.46354  2.40513  3.72494  3.29354  2.67741  2.69355  4.24690  2.90347  2.73739  3.18146  2.89801  2.37887  2.77519  2.98518  4.58477  3.61503
          0.00271  6.30845  7.03080  0.61958  0.77255  1.04784  0.43185
    211   2.85400  6.14029  2.66131  1.93725  4.36445  2.46139  3.64371  4.97372  1.95605  4.44617  5.18059  2.74588  3.77213  2.60791  2.65151  2.45483  2.29070  4.53168  6.57214  5.16034    479 e - - -
          2.68618  4.42225  2.77519  2.73123  3.46354  2.40513  3.72494  3.29354  2.67741  2.69355  4.24690  2.90347  2.73739  3.18146  2.89801  2.37887  2.77519  2.98518  4.58477  3.61503
          0.01901  6.30845  4.07410  0.61958  0.77255  1.04784  0.43185
    212   2.90281  4.08504  2.40787  2.67111  3.69671  3.87802  3.37025  1.97385  4.06758  2.03177  3.67894  4.49685  5.08716  3.03190  3.39650  2.75539  2.81978  2.15678  3.50515  4.72401    480 i - - -
          2.68618  4.42225  2.77519  2.73123  3.46354  2.40513  3.72494  3.29354  2.67741  2.69355  4.24690  2.90347  2.73739  3.18146  2.89801  2.37887  2.77519  2.98518  4.58477  3.61503
          0.00275  6.29220  7.01454  0.61958  0.77255  1.13942  0.38567
    213   2.91184  6.12732  1.90013  2.30844  5.47323  4.38817  3.11729  3.68316  2.21646  2.47269  5.16776  2.80437  3.88046  3.20869  2.78850  2.72589  2.07284  3.58505  6.55950  5.14804    481 d - - -
          2.68618  4.42225  2.77519  2.73123  3.46354  2.40513  3.72494  3.29354  2.67741  2.69355  4.24690  2.90347  2.73739  3.18146  2.89801  2.37887  2.77519  2.98518  4.58477  3.61503
          0.00275  6.29220  7.01454  0.61958  0.77255  1.13942  0.38567
    214   2.68276  3.65687  2.59394  2.23753  3.95251  2.61633  3.56236  3.20273  2.76923  3.32903  5.16202  2.75716  3.37289  2.54205  3.30856  2.39003  2.45726  2.79337  6.55476  5.14508    482 e - - -
          2.68618  4.42225  2.77519  2.73123  3.46354  2.40513  3.72494  3.29354  2.67741  2.69355  4.24690  2.90347  2.73739  3.18146  2.89801  2.37887  2.77519  2.98518  4.58477  3.61503
          0.00275  6.29220  7.01454  0.61958  0.77255  1.13942  0.38567
    215   2.06854  6.02209  3.91813  1.98750  3.85743  3.04150  4.60704  3.01074  2.04882  2.95361  5.07450  3.90156  4.80709  2.95106  2.33697  2.18333  3.37726  3.16340  6.48185  3.47472    483 e - - -
          2.68618  4.42225  2.77519  2.73123  3.46354  2.40513  3.72494  3.29354  2.67741  2.69355  4.24690  2.90347  2.73739  3.18146  2.89801  2.37887  2.77519  2.98518  4.58477  3.61503
          0.00275  6.29220  7.01454  0.61958  0.77255  1.13942  0.38567
    216   3.17270  3.90911  2.81746  2.34556  5.47439  3.60661  3.33330  4.96121  2.13948  3.35980  5.16846  2.35181  3.14154  3.27910  1.81790  1.90227  3.84578  3.72713  6.56008  4.14678    484 r - - -
          2.68618  4.42225  2.77519  2.73123  3.46354  2.40513  3.72494  3.29354  2.67741  2.69355  4.24690  2.90347  2.73739  3.18146  2.89801  2.37887  2.77519  2.98518  4.58477  3.61503
          0.00275  6.29220  7.01454  0.61958  0.77255  1.13942  0.38567
    217   2.15544  6.12815  2.70778  1.61668  5.47443  2.70056  3.45246  4.96125  2.30282  2.62490  5.16849  3.32726  3.33667  3.05120  3.38862  2.17257  3.84581  3.39336  6.56011  5.14843    485 e - - -
          2.68618  4.42225  2.77519  2.73123  3.46354  2.40513  3.72494  3.29354  2.67741  2.69355  4.24690  2.90347  2.73739  3.18146  2.89801  2.37887  2.77519  2.98518  4.58477  3.61503
          0.00275  6.29220  7.01454  0.61958  0.77255  1.13942  0.38567
    218   1.40495  5.91845  2.83845  3.07102  3.90763  3.50550  4.64315  2.87444  3.42172  3.01147  4.98160  2.88723  3.47675  3.32563  3.89540  1.72376  2.70416  3.08378  6.40333  5.04779    486 a - - -
          2.68884  4.42777  2.76417  2.71922  3.46032  2.41487  3.73431  3.28003  2.68152  2.69069  4.24793  2.90622  2.73456  3.17318  2.90443  2.37849  2.77763  2.98765  4.60140  3.62431
          2.23194  0.27689  2.00589  3.10416  0.04590  1.13942  0.38567
    219   2.80346  5.99093  3.18982  2.69915  5.32131  2.33010  4.48382  3.41023  2.18579  2.31340  5.03547  3.76848  2.98002  2.52752  3.11432  2.24118  3.19944  2.54410  6.43251  3.25115    559 k - - -
          2.68618  4.42225  2.77519  2.73123  3.46354  2.40513  3.72494  3.29354  2.67741  2.69355  4.24690  2.90347  2.73739  3.18146  2.89801  2.37887  2.77519  2.98518  4.58477  3.61503
          0.33796  6.14874  1.25654  0.61958  0.77255  1.67803  0.20671
    220   2.55946  5.81423  2.59324  1.88779  5.16028  4.07137  2.23076  4.64726  2.02074  4.11993  4.85479  2.74761  2.58759  3.35620  3.48858  2.20002  2.86890  4.20543  6.24619  4.83412    560 e - - -
          2.68618  4.42225  2.77519  2.73123  3.46354  2.40513  3.72494  3.29354  2.67741  2.69355  4.24690  2.90347  2.73739  3.18146  2.89801  2.37887  2.77519  2.98518  4.58477  3.61503
          0.00444  5.81523  6.53757  0.61958  0.77255  2.24654  0.11179
    221   3.29652  2.72413  2.50311  2.99524  5.13127  4.07257  2.89185  4.61287  1.87065  3.39482  3.66827  3.54243  2.64395  3.06298  2.33796  2.15388  2.53271  4.17969  6.22871  4.82157    561 k - - -
          2.68618  4.42225  2.77519  2.73123  3.46354  2.40513  3.72494  3.29354  2.67741  2.69355  4.24690  2.90347  2.73739  3.18146  2.89801  2.37887  2.77519  2.98518  4.58477  3.61503
          0.00444  5.81523  6.53757  0.61958  0.77255  0.12357  2.15211
    222   2.97705  4.28400  3.49628  2.60289  5.51273  4.43214  3.81335  3.45572  2.21916  3.74067  5.20877  2.27374  3.02859  3.13843  2.38290  1.65716  2.40368  3.37666  6.60092  3.91693    562 s - - -
          2.68618  4.42225  2.77519  2.73123  3.46354  2.40513  3.72494  3.29354  2.67741  2.69355  4.24690  2.90347  2.73739  3.18146  2.89801  2.37887  2.77519  2.98518  4.58477  3.61503
          0.00259  6.35186  7.07421  0.61958  0.77255  0.52488  0.89558
    223   2.07845  3.61623  5.26300  4.67524  2.14235  3.31850  5.19510  2.76651  3.09977  2.06645  4.37500  2.86200  5.26075  3.50041  2.50765  3.19187  2.75715  2.11380  3.98546  4.68032    563 l - - -
          2.68618  4.42225  2.77519  2.73123  3.46354  2.40513  3.72494  3.29354  2.67741  2.69355  4.24690  2.90347  2.73739  3.18146  2.89801  2.37887  2.77519  2.98518  4.58477  3.61503
          0.00256  6.36543  7.08777  0.61958  0.77255  0.61906  0.77316
    224   2.31832  3.80469  3.32483  2.87606  5.52120  3.91196  4.62949  5.00659  2.22610  3.56611  3.89357  3.91014  1.68934  2.55698  3.14227  1.66218  2.85530  4.56715  6.61013  5.19968    564 s - - -
          2.68618  4.42225  2.77519  2.73123  3.46354  2.40513  3.72494  3.29354  2.67741  2.69355  4.24690  2.90347  2.73739  3.18146  2.89801  2.37887  2.77519  2.98518  4.58477  3.61503
          0.00256  6.36543  7.08777  0.61958  0.77255  0.61906  0.77316
    225   3.66795  6.18131  2.96126  2.84693  5.52754  4.44132  3.43015  5.01432  1.85229  2.40313  3.97868  2.65819  3.78749  2.57388  2.01870  1.88094  2.91302  4.57257  6.61330  3.83516    565 k - - -
          2.68618  4.42225  2.77519  2.73123  3.46354  2.40513  3.72494  3.29354  2.67741  2.69355  4.24690  2.90347  2.73739  3.18146  2.89801  2.37887  2.77519  2.98518  4.58477  3.61503
          0.00256  6.36543  7.08777  0.61958  0.77255  0.61906  0.77316
    226   2.37524  6.18164  2.81847  2.12905  4.16382  3.91139  3.88188  5.01492  1.89992  3.75847  5.22196  2.54269  2.98858  3.72408  2.12169  1.87063  3.19409  4.57299  6.61355  5.20180    566 s - - -
          2.68618  4.42225  2.77519  2.73123  3.46354  2.40513  3.72494  3.29354  2.67741  2.69355  4.24690  2.90347  2.73739  3.18146  2.89801  2.37887  2.77519  2.98518  4.58477  3.61503
          0.00256  6.36543  7.08777  0.61958  0.77255  0.61906  0.77316
    227   3.82176  6.29356  3.51207  3.51710  5.65699  4.58035  4.73090  5.12281  1.82414  4.58767  5.33869  4.05097  4.96840  3.07035  0.81660  2.62841  2.51553  3.21713  6.69967  5.32353    567 r - - -
          2.68618  4.42225  2.77519  2.73123  3.46354  2.40513  3.72494  3.29354  2.67741  2.69355  4.24690  2.90347  2.73739  3.18146  2.89801  2.37887  2.77519  2.98518  4.58477  3.61503
          0.00256  6.36543  7.08777  0.61958  0.77255  0.61906  0.77316
    228   3.38923  6.19758  3.94057  2.58609  5.54596  4.46162  3.49485  5.02972  2.64223  3.16060  5.23842  3.01908  4.85424  2.61787  0.78549  2.96254  3.12000  4.59023  6.62571  5.21920    568 r - - -
          2.68618  4.42225  2.77519  2.73123  3.46354  2.40513  3.72494  3.29354  2.67741  2.69355  4.24690  2.90347  2.73739  3.18146  2.89801  2.37887  2.77519  2.98518  4.58477  3.61503
          0.00256  6.36543  7.08777  0.61958  0.77255  0.61906  0.77316
    229   2.83367  6.18121  2.98987  2.25497  4.21179  4.44132  2.71519  5.01416  2.20694  3.31963  3.52166  3.37579  2.85082  1.78103  3.07700  2.03574  3.11098  4.57245  6.61323  4.17290    569 q - - -
          2.68618  4.42225  2.77519  2.73123  3.46354  2.40513  3.72494  3.29354  2.67741  2.69355  4.24690  2.90347  2.73739  3.18146  2.89801  2.37887  2.77519  2.98518  4.58477  3.61503
          0.00256  6.36543  7.08777  0.61958  0.77255  0.61906  0.77316
    230   2.21307  6.15718  3.92777  2.52612  5.49258  3.23398  4.63535  3.88693  3.37388  3.66702  5.20044  1.96250  4.84051  3.12010  2.83807  1.50956  1.90695  3.80614  6.59575  5.19073    570 s - - -
          2.68764  4.41907  2.77497  2.73180  3.45365  2.40805  3.72337  3.29032  2.67951  2.69533  4.24138  2.90408  2.73697  3.18204  2.89635  2.37924  2.77781  2.98130  4.58305  3.61548
          1.59636  0.81170  1.04054  1.49297  0.25451  0.61906  0.77316
    231   2.53617  5.80029  2.81948  2.67646  5.11198  2.52795  4.35122  2.44919  3.10043  2.69535  4.84987  2.91236  2.44357  2.51379  3.58697  2.07153  3.12889  2.90708  6.25349  4.86360    579 s - - -
          2.68618  4.42225  2.77519  2.73123  3.46354  2.40513  3.72494  3.29354  2.67741  2.69355  4.24690  2.90347  2.73739  3.18146  2.89801  2.37887  2.77519  2.98518  4.58477  3.61503
          0.11459  5.93090  2.24794  0.61958  0.77255  1.41775  0.27741
    232   2.84251  3.37350  2.76662  2.72357  3.30571  2.54775  2.36523  3.65767  2.46489  2.26233  4.81516  2.82165  2.53258  3.45781  3.05482  3.34622  2.96385  3.41964  6.22225  4.83882    580 l - - -
          2.68618  4.42225  2.77519  2.73123  3.46354  2.40513  3.72494  3.29354  2.67741  2.69355  4.24690  2.90347  2.73739  3.18146  2.89801  2.37887  2.77519  2.98518  4.58477  3.61503
          0.00403  5.91091  6.63325  0.61958  0.77255  0.99114  0.46387
    233   2.61383  5.97301  3.09650  3.16337  5.31565  2.84668  4.43011  4.79991  1.94941  2.49350  3.84451  2.92159  2.87674  3.04365  2.23001  1.94995  2.86370  3.37715  6.40715  4.99767    581 k - - -
          2.68618  4.42225  2.77519  2.73123  3.46354  2.40513  3.72494  3.29354  2.67741  2.69355  4.24690  2.90347  2.73739  3.18146  2.89801  2.37887  2.77519  2.98518  4.58477  3.61503
          0.00340  6.08175  6.80410  0.61958  0.77255  1.61842  0.22091
    234   2.07555  5.95458  3.21881  2.88403  3.65711  4.26228  4.45105  3.63580  2.03885  2.17654  2.95317  2.93632  2.26450  2.56195  3.08632  2.56883  3.71359  4.33665  6.39689  4.99572    582 k - - -
          2.68618  4.42225  2.77519  2.73123  3.46354  2.40513  3.72494  3.29354  2.67741  2.69355  4.24690  2.90347  2.73739  3.18146  2.89801  2.37887  2.77519  2.98518  4.58477  3.61503
          0.00334  6.09986  6.82221  0.61958  0.77255  0.82761  0.57464
    235   2.71967  3.18442  3.27601  1.80237  5.41103  3.20478  3.37974  3.96554  2.47418  2.94241  5.10770  3.06529  3.33187  3.61605  2.87364  1.90564  2.26799  3.75989  6.50002  5.08958    583 e - - -
          2.68618  4.42225  2.77519  2.73123  3.46354  2.40513  3.72494  3.29354  2.67741  2.69355  4.24690  2.90347  2.73739  3.18146  2.89801  2.37887  2.77519  2.98518  4.58477  3.61503
          0.00298  6.21254  6.93489  0.61958  0.77255  0.94040  0.49507
    236   2.38883  3.87979  3.14351  2.70794  2.77694  4.37107  3.73951  3.98815  2.16626  2.30138  5.11639  3.09467  2.02852  2.95888  3.78990  2.26131  2.72916  4.45613  6.51276  5.10962    584 p - - -
          2.68618  4.42225  2.77519  2.73123  3.46354  2.40513  3.72494  3.29354  2.67741  2.69355  4.24690  2.90347  2.73739  3.18146  2.89801  2.37887  2.77519  2.98518  4.58477  3.61503
          0.00285  6.25815  6.98050  0.61958  0.77255  1.30386  0.31674
    237   2.92444  4.19959  2.68682  2.54921  5.45049  2.88371  3.35243  4.93742  2.11975  3.70235  5.14435  2.69065  3.04465  2.25365  2.02162  2.43972  2.76848  4.49542  6.53592  4.09531    585 r - - -
          2.68618  4.42225  2.77519  2.73123  3.46354  2.40513  3.72494  3.29354  2.67741  2.69355  4.24690  2.90347  2.73739  3.18146  2.89801  2.37887  2.77519  2.98518  4.58477  3.61503
          0.00285  6.25815  6.98050  0.61958  0.77255  1.30386  0.31674
    238   3.59025  6.10337  2.70885  2.36704  3.76287  2.68114  3.32701  4.93620  2.73523  3.03107  5.14375  1.91771  2.77342  3.23733  2.51395  2.08430  2.71699  3.55575  6.53542  5.12384    586 n - - -
          2.68618  4.42225  2.77519  2.73123  3.46354  2.40513  3.72494  3.29354  2.67741  2.69355  4.24690  2.90347  2.73739  3.18146  2.89801  2.37887  2.77519  2.98518  4.58477  3.61503
          0.00285  6.25815  6.98050  0.61958  0.77255  0.75608  0.63394
    239   1.46393  3.39297  3.99971  2.45189  5.17036  4.45663  4.65598  2.85176  2.82480  1.86778  4.97623  3.15028  3.69840  2.43673  3.06410  2.98181  3.87148  3.12265  6.39985  5.04804    587 a - - -
          2.68618  4.42225  2.77519  2.73123  3.46354  2.40513  3.72494  3.29354  2.67741  2.69355  4.24690  2.90347  2.73739  3.18146  2.89801  2.37887  2.77519  2.98518  4.58477  3.61503
          0.00273  6.30239  7.02473  0.61958  0.77255  0.86240  0.54844
    240   2.54577  6.14018  3.26095  1.56957  3.39193  4.40725  4.59446  4.96877  2.60890  2.87845  5.18122  3.44258  2.89762  2.19064  3.39684  1.78788  3.86410  3.85080  3.61727  5.16364    588 e - - -
          2.68618  4.42225  2.77519  2.73123  3.46354  2.40513  3.72494  3.29354  2.67741  2.69355  4.24690  2.90347  2.73739  3.18146  2.89801  2.37887  2.77519  2.98518  4.58477  3.61503
          0.00269  6.31694  7.03928  0.61958  0.77255  0.70913  0.67742
    241   3.58078  6.68295  6.65222  6.72312  7.41550  5.42820  7.46272  7.13024  6.87821  6.71953  7.56763  6.33432  0.05947  7.00070  6.83535  5.07485  5.44856  6.20192  8.42134  7.69054    589 P - - -
          2.68618  4.42225  2.77519  2.73123  3.46354  2.40513  3.72494  3.29354  2.67741  2.69355  4.24690  2.90347  2.73739  3.18146  2.89801  2.37887  2.77519  2.98518  4.58477  3.61503
          0.00263  6.33616  7.05851  0.61958  0.77255  0.86499  0.54655
    242   2.14866  3.60822  3.41680  1.89400  2.95745  2.97191  4.61588  3.22048  2.81628  3.26892  3.61584  2.45301  4.82062  3.30207  2.68116  2.24415  2.63485  4.51241  6.56908  5.16596    590 e - - -
          2.69058  4.41887  2.76980  2.72486  3.46176  2.41292  3.71969  3.29599  2.67752  2.69085  4.24282  2.89826  2.73409  3.17798  2.89994  2.38222  2.76842  2.99252  4.60300  3.62311
          1.78872  0.30084  2.37919  2.75258  0.06589  0.86499  0.54655
    243   1.94773  4.02409  5.30087  3.65831  3.46391  4.81920  5.13183  2.16581  4.56327  2.56974  2.87184  3.57956  2.18446  2.75651  4.69593  2.43857  2.62760  2.12835  5.75070  4.56451    643 a - - -
          2.68618  4.42225  2.77519  2.73123  3.46354  2.40513  3.72494  3.29354  2.67741  2.69355  4.24690  2.90347  2.73739  3.18146  2.89801  2.37887  2.77519  2.98518  4.58477  3.61503
          0.09138  6.23991  2.46068  0.61958  0.77255  1.38004  0.28977
    244   2.43864  6.00008  3.77720  1.91007  5.33353  3.73869  3.65533  3.80684  2.17398  3.22156  2.83113  3.22155  2.97135  2.41672  3.71396  1.97020  3.74854  2.60047  6.43978  5.03593    644 e - - -
          2.68618  4.42225  2.77519  2.73123  3.46354  2.40513  3.72494  3.29354  2.67741  2.69355  4.24690  2.90347  2.73739  3.18146  2.89801  2.37887  2.77519  2.98518  4.58477  3.61503
          0.00317  6.15170  6.87405  0.61958  0.77255  1.34086  0.30330
    245   2.24252  6.02402  3.79297  1.28806  5.35985  4.31275  3.68229  4.83935  3.23913  3.18552  5.06712  2.69320  2.98167  3.60014  2.97930  1.79349  3.07225  3.67039  6.46228  3.97494    645 e - - -
          2.68618  4.42225  2.77519  2.73123  3.46354  2.40513  3.72494  3.29354  2.67741  2.69355  4.24690  2.90347  2.73739  3.18146  2.89801  2.37887  2.77519  2.98518  4.58477  3.61503
          0.00309  6.17823  6.90057  0.61958  0.77255  1.59379  0.22709
    246   3.15358  4.13235  1.97483  2.00123  3.87387  3.40756  4.49450  4.87810  2.58018  2.40353  5.08652  2.61980  2.81892  2.60470  3.21522  2.79746  2.35292  4.43699  6.47834  5.06702    646 d - - -
          2.68618  4.42225  2.77519  2.73123  3.46354  2.40513  3.72494  3.29354  2.67741  2.69355  4.24690  2.90347  2.73739  3.18146  2.89801  2.37887  2.77519  2.98518  4.58477  3.61503
          0.00309  6.17823  6.90057  0.61958  0.77255  1.59379  0.22709
    247   2.45867  6.04488  2.76442  2.17069  3.00336  3.59314  4.49482  4.87608  2.76877  4.35020  5.08552  3.19774  2.70960  2.28896  3.19432  1.78097  3.25170  2.74402  6.47751  3.36972    647 s - - -
          2.68618  4.42225  2.77519  2.73123  3.46354  2.40513  3.72494  3.29354  2.67741  2.69355  4.24690  2.90347  2.73739  3.18146  2.89801  2.37887  2.77519  2.98518  4.58477  3.61503
          0.00309  6.17823  6.90057  0.61958  0.77255  1.59379  0.22709
    248   2.71984  6.04745  2.13573  1.74680  5.39370  4.30731  3.52615  3.76634  2.21942  4.35323  5.08780  2.39937  4.70083  3.12958  3.04361  1.77223  3.76516  3.02057  6.47942  5.06775    648 e - - -
          2.68618  4.42225  2.77519  2.73123  3.46354  2.40513  3.72494  3.29354  2.67741  2.69355  4.24690  2.90347  2.73739  3.18146  2.89801  2.37887  2.77519  2.98518  4.58477  3.61503
          0.00309  6.17823  6.90057  0.61958  0.77255  1.59379  0.22709
    249   2.29630  6.04711  2.67190  1.57531  3.70654  3.46126  3.67112  4.88003  2.46681  2.86577  5.08748  3.24652  2.92730  2.59725  2.68732  2.67288  3.15197  3.52912  6.47913  5.06751    649 e - - -
          2.68618  4.42225  2.77519  2.73123  3.46354  2.40513  3.72494  3.29354  2.67741  2.69355  4.24690  2.90347  2.73739  3.18146  2.89801  2.37887  2.77519  2.98518  4.58477  3.61503
          0.00309  6.17823  6.90057  0.61958  0.77255  1.59379  0.22709
    250   1.82510  5.97900  3.81631  2.33151  4.04776  4.32393  4.51434  4.76221  3.26114  4.27226  5.02743  3.32347  3.00878  3.16131  2.97054  1.41330  2.43008  2.41301  6.42927  5.03616    650 s - - -
          2.68618  4.42225  2.77519  2.73123  3.46354  2.40513  3.72494  3.29354  2.67741  2.69355  4.24690  2.90347  2.73739  3.18146  2.89801  2.37887  2.77519  2.98518  4.58477  3.61503
          0.00309  6.17823  6.90057  0.61958  0.77255  1.59379  0.22709
    251   2.85303  6.02731  3.08457  2.50757  4.01827  3.60822  3.57756  2.62220  2.47398  3.02743  5.07001  2.62394  3.04299  2.39923  3.26809  2.99171  2.70608  1.87034  6.46466  5.05843    651 v - - -
          2.68618  4.42225  2.77519  2.73123  3.46354  2.40513  3.72494  3.29354  2.67741  2.69355  4.24690  2.90347  2.73739  3.18146  2.89801  2.37887  2.77519  2.98518  4.58477  3.61503
          0.02705  6.17823  3.70444  0.61958  0.77255  1.59379  0.22709
    252   2.05038  6.01201  2.99089  1.66142  5.34975  4.29534  4.48320  3.07156  2.46627  2.76034  5.05462  3.76565  1.72453  3.58194  2.76987  3.00790  3.30920  4.39871  6.44910  5.04263    652 e - - -
          2.68618  4.42225  2.77519  2.73123  3.46354  2.40513  3.72494  3.29354  2.67741  2.69355  4.24690  2.90347  2.73739  3.18146  2.89801  2.37887  2.77519  2.98518  4.58477  3.61503
          0.00316  6.15434  6.87668  0.61958  0.77255  1.66277  0.21024
    253   1.69974  5.81374  3.88799  2.45501  3.91488  4.34798  3.24281  3.45261  2.77195  3.04246  3.72738  2.34453  3.07011  3.68031  2.54989  3.17963  2.52194  2.36913  6.30003  4.94608    653 a - - -
          2.68618  4.42225  2.77519  2.73123  3.46354  2.40513  3.72494  3.29354  2.67741  2.69355  4.24690  2.90347  2.73739  3.18146  2.89801  2.37887  2.77519  2.98518  4.58477  3.61503
          0.00316  6.15434  6.87668  0.61958  0.77255  1.36156  0.29607
    254   3.53471  6.03822  3.78627  1.69049  4.02271  3.60732  3.09606  3.28810  1.56394  4.34221  5.07967  3.07835  3.87106  3.21163  2.09875  3.49837  2.68491  2.67214  6.47265  5.06356    654 k - - -
          2.68618  4.42225  2.77519  2.73123  3.46354  2.40513  3.72494  3.29354  2.67741  2.69355  4.24690  2.90347  2.73739  3.18146  2.89801  2.37887  2.77519  2.98518  4.58477  3.61503
          0.02862  6.17823  3.64433  0.61958  0.77255  1.59379  0.22709
    255   2.64836  3.99407  3.79322  1.74777  3.75784  3.59402  3.84673  3.35347  2.44988  2.78297  5.01798  3.32785  2.07071  3.04814  2.93438  2.91991  2.32212  3.52626  6.41841  5.02266    655 e - - -
          2.68618  4.42225  2.77519  2.73123  3.46354  2.40513  3.72494  3.29354  2.67741  2.69355  4.24690  2.90347  2.73739  3.18146  2.89801  2.37887  2.77519  2.98518  4.58477  3.61503
          0.03253  6.15277  3.51050  0.61958  0.77255  1.66706  0.20924
    256   2.21687  6.00970  3.18394  1.98732  5.35604  2.92718  3.05800  3.81271  2.08560  4.31552  5.05003  3.10941  3.24360  3.55224  2.22604  2.08901  2.59967  4.40102  6.44162  5.02990    656 e - - -
          2.68618  4.42225  2.77519  2.73123  3.46354  2.40513  3.72494  3.29354  2.67741  2.69355  4.24690  2.90347  2.73739  3.18146  2.89801  2.37887  2.77519  2.98518  4.58477  3.61503
          0.00326  6.12350  6.84585  0.61958  0.77255  1.74315  0.19233
    257   2.27384  6.00945  2.91064  1.87757  5.35569  3.57486  4.45635  4.84249  2.75541  4.31523  4.08941  3.30454  1.97751  2.56037  2.14884  2.69458  2.70990  3.50580  6.44144  5.02978    657 e - - -
          2.68618  4.42225  2.77519  2.73123  3.46354  2.40513  3.72494  3.29354  2.67741  2.69355  4.24690  2.90347  2.73739  3.18146  2.89801  2.37887  2.77519  2.98518  4.58477  3.61503
          0.00326  6.12350  6.84585  0.61958  0.77255  1.74315  0.19233
    258   2.81521  6.01039  3.04235  2.53546  5.35685  4.26965  3.27559  4.84378  1.87742  4.31624  5.05071  2.71274  4.66321  2.07860  2.56024  1.76802  2.25994  4.40178  6.44221  5.03045    658 s - - -
          2.68618  4.42225  2.77519  2.73123  3.46354  2.40513  3.72494  3.29354  2.67741  2.69355  4.24690  2.90347  2.73739  3.18146  2.89801  2.37887  2.77519  2.98518  4.58477  3.61503
          0.00326  6.12350  6.84585  0.61958  0.77255  1.74315  0.19233
    259   2.85656  4.99583  5.55023  4.93695  2.32198  3.74910  5.11452  1.67402  4.72843  2.11172  3.43950  3.12565  5.14652  4.86530  2.61897  2.88199  3.84863  1.55283  5.61716  3.70071    659 v - - -
          2.68618  4.42225  2.77519  2.73123  3.46354  2.40513  3.72494  3.29354  2.67741  2.69355  4.24690  2.90347  2.73739  3.18146  2.89801  2.37887  2.77519  2.98518  4.58477  3.61503
          0.00326  6.12350  6.84585  0.61958  0.77255  1.74315  0.19233
    260   2.34503  3.40584  2.59851  2.31261  3.37895  4.27446  3.65402  3.71488  2.93800  3.72690  5.03049  2.52663  3.71991  3.05701  2.85828  1.94764  2.69223  2.42314  6.42543  5.01970    660 s - - -
          2.68618  4.42225  2.77519  2.73123  3.46354  2.40513  3.72494  3.29354  2.67741  2.69355  4.24690  2.90347  2.73739  3.18146  2.89801  2.37887  2.77519  2.98518  4.58477  3.61503
          0.09202  6.12350  2.45668  0.61958  0.77255  1.74315  0.19233
    261   2.32516  5.94709  3.06266  2.83324  5.29216  4.21024  3.65031  3.04956  2.43029  2.62635  4.98775  2.87784  3.27492  2.77766  1.86994  1.86686  3.05953  4.33773  6.37977  4.96882    661 s - - -
          2.68618  4.42225  2.77519  2.73123  3.46354  2.40513  3.72494  3.29354  2.67741  2.69355  4.24690  2.90347  2.73739  3.18146  2.89801  2.37887  2.77519  2.98518  4.58477  3.61503
          0.03089  6.03505  3.57475  0.61958  0.77255  1.93278  0.15636
    262   2.52822  5.93020  3.08607  2.78044  3.43601  2.45595  3.03200  4.76212  2.39947  4.23570  4.97072  2.90445  2.41699  3.47511  1.75055  2.48882  2.91297  4.32112  6.36257  3.81694    662 r - - -
          2.68618  4.42225  2.77519  2.73123  3.46354  2.40513  3.72494  3.29354  2.67741  2.69355  4.24690  2.90347  2.73739  3.18146  2.89801  2.37887  2.77519  2.98518  4.58477  3.61503
          0.05592  6.00782  2.95794  0.61958  0.77255  1.98172  0.14830
    263   2.86551  5.57240  3.82982  2.25650  4.80083  3.03240  4.45271  2.73628  2.48876  1.89529  4.64604  3.78670  4.63563  3.61090  3.24614  2.03011  1.83275  3.30943  6.08205  4.75503    663 t - - -
          2.68618  4.42225  2.77519  2.73123  3.46354  2.40513  3.72494  3.29354  2.67741  2.69355  4.24690  2.90347  2.73739  3.18146  2.89801  2.37887  2.77519  2.98518  4.58477  3.61503
          0.19899  5.95576  1.72681  0.61958  0.77255  2.06588  0.13548
    264   2.32330  5.54500  3.63662  1.93759  4.80318  4.09268  4.29227  3.45383  1.74012  2.39606  4.60991  3.60681  2.61741  3.42796  3.54664  2.60076  2.70500  2.70480  6.03380  4.68255    664 k - - -
          2.68618  4.42225  2.77519  2.73123  3.46354  2.40513  3.72494  3.29354  2.67741  2.69355  4.24690  2.90347  2.73739  3.18146  2.89801  2.37887  2.77519  2.98518  4.58477  3.61503
          0.00469  5.76145  6.48380  0.61958  0.77255  1.46538  0.26265
    265   2.96698  5.04269  3.65241  3.87731  4.16618  3.62020  4.69804  1.55226  3.81490  1.96617  2.57760  3.51822  3.64454  3.14883  2.48651  2.80934  2.87201  2.83618  3.69444  4.41775    665 i - - -
          2.68920  4.41961  2.77406  2.72509  3.46361  2.41353  3.73023  3.29332  2.67943  2.69563  4.23770  2.90581  2.73823  3.18025  2.89806  2.37246  2.77229  2.97753  4.59327  3.62310
          2.03447  0.14168  6.60902  2.97187  0.05257  0.18580  1.77453
    266   2.68009  6.15518  2.45600  2.93717  4.37990  2.97976  3.43273  3.90600  2.33229  4.46084  5.19561  2.22467  2.77499  2.82656  3.83016  1.64320  2.58210  3.40432  6.58733  5.17584    705 s - - -
          2.68618  4.42225  2.77519  2.73123  3.46354  2.40513  3.72494  3.29354  2.67741  2.69355  4.24690  2.90347  2.73739  3.18146  2.89801  2.37887  2.77519  2.98518  4.58477  3.61503
          0.00265  6.33052  7.05286  0.61958  0.77255  0.90549  0.51809
    267   2.96838  6.14872  3.89358  2.07920  5.49174  4.41745  3.66034  3.06972  2.47547  4.45313  5.18991  3.07099  2.50345  2.02922  3.32176  2.28149  2.37333  2.90454  6.58263  2.74534    706 q - - -
          2.68618  4.42225  2.77519  2.73123  3.46354  2.40513  3.72494  3.29354  2.67741  2.69355  4.24690  2.90347  2.73739  3.18146  2.89801  2.37887  2.77519  2.98518  4.58477  3.61503
          0.00265  6.33052  7.05286  0.61958  0.77255  0.90549  0.51809
    268   1.86557  6.15524  3.37115  2.51088  5.50122  2.56382  3.81025  3.44129  2.59509  4.46091  5.19566  2.45725  3.20861  2.69318  3.83016  1.88903  2.31429  3.57574  6.58738  5.17588    707 a - - -
          2.68618  4.42225  2.77519  2.73123  3.46354  2.40513  3.72494  3.29354  2.67741  2.69355  4.24690  2.90347  2.73739  3.18146  2.89801  2.37887  2.77519  2.98518  4.58477  3.61503
          0.00265  6.33052  7.05286  0.61958  0.77255  0.90549  0.51809
    269   2.61876  6.15186  2.21953  1.22534  3.81389  4.41670  4.60382  4.98183  2.42981  3.01682  5.19268  2.78856  4.81016  3.70036  2.65895  2.53709  3.14059  3.76484  6.58492  4.02959    708 e - - -
          2.68618  4.42225  2.77519  2.73123  3.46354  2.40513  3.72494  3.29354  2.67741  2.69355  4.24690  2.90347  2.73739  3.18146  2.89801  2.37887  2.77519  2.98518  4.58477  3.61503
          0.00265  6.33052  7.05286  0.61958  0.77255  0.90549  0.51809
    270   2.72937  6.14942  3.14272  3.00627  4.13245  2.44530  4.60451  4.09673  2.51767  3.57537  5.19053  3.12946  2.06548  2.97281  2.55839  1.70453  3.25937  2.65987  6.58314  5.17322    709 s - - -
          2.68618  4.42225  2.77519  2.73123  3.46354  2.40513  3.72494  3.29354  2.67741  2.69355  4.24690  2.90347  2.73739  3.18146  2.89801  2.37887  2.77519  2.98518  4.58477  3.61503
          0.00265  6.33052  7.05286  0.61958  0.77255  0.90549  0.51809
    271   3.13321  4.22395  3.13191  2.45796  5.50145  3.55953  2.77041  3.49521  2.11879  4.46109  3.53411  3.29423  4.80934  1.78781  2.06138  1.99907  3.87357  4.54656  6.58748  4.01549    710 q - - -
          2.68618  4.42225  2.77519  2.73123  3.46354  2.40513  3.72494  3.29354  2.67741  2.69355  4.24690  2.90347  2.73739  3.18146  2.89801  2.37887  2.77519  2.98518  4.58477  3.61503
          0.00265  6.33052  7.05286  0.61958  0.77255  0.90549  0.51809
    272   3.77837  5.15505  5.72903  5.11458  3.65913  4.94643  5.27931  1.95231  3.67552  1.08529  3.50827  5.10455  3.79958  3.84841  3.73083  4.25720  3.29150  1.38279  5.77678  4.60061    711 l - - -
          2.68618  4.42225  2.77519  2.73123  3.46354  2.40513  3.72494  3.29354  2.67741  2.69355  4.24690  2.90347  2.73739  3.18146  2.89801  2.37887  2.77519  2.98518  4.58477  3.61503
          0.00265  6.33052  7.05286  0.61958  0.77255  0.90549  0.51809
    273   2.16288  6.15531  2.80809  2.44755  5.50133  3.20441  4.60283  3.76414  2.19998  3.31518  5.19572  2.16959  4.80936  2.97174  3.39231  1.67793  2.45983  3.96073  6.58743  5.17590    712 s - - -
          2.68618  4.42225  2.77519  2.73123  3.46354  2.40513  3.72494  3.29354  2.67741  2.69355  4.24690  2.90347  2.73739  3.18146  2.89801  2.37887  2.77519  2.98518  4.58477  3.61503
          0.00265  6.33052  7.05286  0.61958  0.77255  0.90549  0.51809
    274   3.18145  6.15519  3.10329  1.70611  5.50116  2.97705  4.60287  4.98776  1.82385  3.64556  5.19562  2.68897  4.80940  3.19131  3.27589  2.38740  2.26316  2.32992  6.58735  4.17440    713 e - - -
          2.68618  4.42225  2.77519  2.73123  3.46354  2.40513  3.72494  3.29354  2.67741  2.69355  4.24690  2.90347  2.73739  3.18146  2.89801  2.37887  2.77519  2.98518  4.58477  3.61503
          0.02256  6.33052  3.88607  0.61958  0.77255  0.90549  0.51809
    275   2.35328  3.91190  3.90995  2.27812  3.59049  4.41791  4.60811  3.05443  1.35080  3.76181  3.52088  2.18391  4.81068  2.73014  3.39378  3.19471  2.60046  4.44996  6.52423  5.13080    714 k - - -
          2.68618  4.42225  2.77519  2.73123  3.46354  2.40513  3.72494  3.29354  2.67741  2.69355  4.24690  2.90347  2.73739  3.18146  2.89801  2.37887  2.77519  2.98518  4.58477  3.61503
          0.16486  6.31066  1.89597  0.61958  0.77255  1.03462  0.43906
    276   3.51492  6.00876  2.91063  2.36710  5.34678  3.17245  4.47910  4.82781  3.21658  2.18752  3.38762  2.89085  1.35571  2.88926  3.11124  2.53744  3.19939  3.64460  6.44568  5.03900    715 p - - -
          2.68618  4.42225  2.77519  2.73123  3.46354  2.40513  3.72494  3.29354  2.67741  2.69355  4.24690  2.90347  2.73739  3.18146  2.89801  2.37887  2.77519  2.98518  4.58477  3.61503
          0.03274  6.14898  3.50409  0.61958  0.77255  1.67740  0.20685
    277   3.49753  6.01104  3.00434  1.38061  5.35755  4.26965  4.45683  4.84428  2.61371  3.47746  5.05147  2.85555  4.66358  2.41485  1.49385  2.75659  2.94054  4.40248  6.44256  5.03107    716 e - - -
          2.68618  4.42225  2.77519  2.73123  3.46354  2.40513  3.72494  3.29354  2.67741  2.69355  4.24690  2.90347  2.73739  3.18146  2.89801  2.37887  2.77519  2.98518  4.58477  3.61503
          0.02139  6.11951  3.96521  0.61958  0.77255  1.75293  0.19027
    278   2.36222  5.99400  2.34943  2.10203  5.34006  2.68774  4.44141  4.82672  2.43319  2.82933  5.03440  3.72156  2.52080  2.01579  2.71750  2.79542  3.25875  3.57233  6.42610  5.01455    717 q - - -
          2.68618  4.42225  2.77519  2.73123  3.46354  2.40513  3.72494  3.29354  2.67741  2.69355  4.24690  2.90347  2.73739  3.18146  2.89801  2.37887  2.77519  2.98518  4.58477  3.61503
          0.10065  6.10145  2.36966  0.61958  0.77255  1.79555  0.18157
    279   3.41668  5.92684  2.60803  1.88288  5.27173  2.96842  4.37752  3.79259  2.01126  3.35077  4.96758  3.65792  1.78277  3.47394  2.80480  2.81100  2.26858  4.31739  6.35962  4.94880    718 p - - -
          2.68618  4.42225  2.77519  2.73123  3.46354  2.40513  3.72494  3.29354  2.67741  2.69355  4.24690  2.90347  2.73739  3.18146  2.89801  2.37887  2.77519  2.98518  4.58477  3.61503
          0.02940  6.00447  3.63042  0.61958  0.77255  1.98749  0.14739
    280   2.10133  5.87111  2.87688  2.56974  5.19919  2.57218  4.37129  3.24406  2.17047  4.16920  4.91642  3.65659  2.28332  3.47338  3.60281  2.32465  2.44128  2.39106  6.31428  4.91386    719 a - - -
          2.68618  4.42225  2.77519  2.73123  3.46354  2.40513  3.72494  3.29354  2.67741  2.69355  4.24690  2.90347  2.73739  3.18146  2.89801  2.37887  2.77519  2.98518  4.58477  3.61503
          0.00377  5.97884  6.70118  0.61958  0.77255  2.02998  0.14080
    281   2.24679  5.91014  2.58632  2.71129  5.25528  2.83122  4.36015  4.74129  2.69249  3.10397  3.04228  2.26975  3.19245  2.76236  2.45169  2.21336  3.02245  3.14325  6.34279  4.93180    720 s - - -
          2.68618  4.42225  2.77519  2.73123  3.46354  2.40513  3.72494  3.29354  2.67741  2.69355  4.24690  2.90347  2.73739  3.18146  2.89801  2.37887  2.77519  2.98518  4.58477  3.61503
          0.06948  5.97884  2.73971  0.61958  0.77255  1.54696  0.23939
    282   3.39129  5.90095  2.32005  1.93762  3.95898  2.75633  4.35232  4.73128  2.77900  4.20605  4.94172  2.55748  3.56251  3.44880  1.88892  2.71986  2.43411  2.71707  6.33389  3.79217    721 r - - -
          2.68794  4.41916  2.77097  2.73378  3.47225  2.40523  3.72911  3.28527  2.67688  2.69357  4.24869  2.90596  2.73546  3.17949  2.90328  2.37852  2.77010  2.98197  4.59045  3.62197
          2.61439  0.07738  6.68866  2.74050  0.06671  0.18583  1.77440
    283   1.74539  6.12597  3.42696  3.05793  5.45602  2.94285  4.61983  2.81750  2.62263  3.31440  4.08921  3.23302  4.82427  3.10369  2.61442  1.81968  2.26549  2.93900  6.56775  5.16602    772 a - - -
          2.68618  4.42225  2.77519  2.73123  3.46354  2.40513  3.72494  3.29354  2.67741  2.69355  4.24690  2.90347  2.73739  3.18146  2.89801  2.37887  2.77519  2.98518  4.58477  3.61503
          0.00263  6.33948  7.06183  0.61958  0.77255  0.84026  0.56493
    284   3.64899  6.16143  2.32716  1.77595  3.12352  3.52261  3.44025  3.76448  2.14753  2.60420  5.20189  3.01876  3.90505  2.98624  3.07197  2.04876  2.87634  3.81899  6.59366  5.18225    773 e - - -
          2.68618  4.42225  2.77519  2.73123  3.46354  2.40513  3.72494  3.29354  2.67741  2.69355  4.24690  2.90347  2.73739  3.18146  2.89801  2.37887  2.77519  2.98518  4.58477  3.61503
          0.00263  6.33948  7.06183  0.61958  0.77255  0.84026  0.56493
    285   1.86244  3.92437  3.37503  2.47088  2.99459  4.43670  4.62646  3.41339  2.18785  3.62857  5.15121  3.35278  3.45935  3.37257  2.78830  1.96556  2.78787  2.45316  6.55162  5.15585    774 a - - -
          2.68618  4.42225  2.77519  2.73123  3.46354  2.40513  3.72494  3.29354  2.67741  2.69355  4.24690  2.90347  2.73739  3.18146  2.89801  2.37887  2.77519  2.98518  4.58477  3.61503
          0.00263  6.33948  7.06183  0.61958  0.77255  0.84026  0.56493
    286   3.27412  4.06727  2.11532  2.17898  3.38826  4.42487  3.10124  2.97923  2.34732  3.25319  5.19321  2.49947  4.81825  3.70983  2.79150  2.30644  1.99107  4.54023  6.58649  5.17777    775 t - - -
          2.68618  4.42225  2.77519  2.73123  3.46354  2.40513  3.72494  3.29354  2.67741  2.69355  4.24690  2.90347  2.73739  3.18146  2.89801  2.37887  2.77519  2.98518  4.58477  3.61503
          0.00263  6.33948  7.06183  0.61958  0.77255  0.84026  0.56493
    287   2.78584  3.99351  2.65644  3.35205  5.47563  2.83727  3.91226  3.93750  2.84835  2.83569  2.90772  2.39767  2.84331  3.02535  2.76135  1.60972  2.99084  3.77076  6.57774  5.17230    776 s - - -
          2.68618  4.42225  2.77519  2.73123  3.46354  2.40513  3.72494  3.29354  2.67741  2.69355  4.24690  2.90347  2.73739  3.18146  2.89801  2.37887  2.77519  2.98518  4.58477  3.61503
          0.00263  6.33948  7.06183  0.61958  0.77255  0.84026  0.56493
    288   2.91922  4.40555  3.89898  2.30242  4.11137  3.02289  3.14190  3.94508  2.44008  3.57779  4.13454  3.10022  3.74199  2.28939  2.68985  1.46046  2.70080  4.54764  6.59083  5.18048    777 s - - -
          2.68618  4.42225  2.77519  2.73123  3.46354  2.40513  3.72494  3.29354  2.67741  2.69355  4.24690  2.90347  2.73739  3.18146  2.89801  2.37887  2.77519  2.98518  4.58477  3.61503
          0.00263  6.33948  7.06183  0.61958  0.77255  0.84026  0.56493
    289   3.16345  6.16213  2.82362  1.62324  5.50829  2.43425  3.22429  3.59677  3.07134  4.46788  5.20251  2.40226  3.32257  2.26192  3.39878  2.36708  3.03175  3.07704  3.96935  5.18257    778 e - - -
          2.68618  4.42225  2.77519  2.73123  3.46354  2.40513  3.72494  3.29354  2.67741  2.69355  4.24690  2.90347  2.73739  3.18146  2.89801  2.37887  2.77519  2.98518  4.58477  3.61503
          0.00263  6.33948  7.06183  0.61958  0.77255  0.84026  0.56493
    290   3.16812  5.89960  4.05538  2.24455  2.98839  4.49678  3.44483  2.74264  1.93962  2.53921  4.00794  2.74110  4.88695  3.84290  1.57651  2.98624  3.90259  2.91304  6.39671  5.05512    779 r - - -
          2.68618  4.42225  2.77519  2.73123  3.46354  2.40513  3.72494  3.29354  2.67741  2.69355  4.24690  2.90347  2.73739  3.18146  2.89801  2.37887  2.77519  2.98518  4.58477  3.61503
          0.00263  6.33948  7.06183  0.61958  0.77255  0.61943  0.77273
    291   2.97825  6.17284  2.36510  1.44738  5.51915  4.43259  4.61953  3.99417  1.74277  4.47865  5.21318  2.77479  4.82610  3.25487  2.66071  2.23528  3.10355  3.11726  6.60478  5.19308    780 e - - -
          2.68618  4.42225  2.77519  2.73123  3.46354  2.40513  3.72494  3.29354  2.67741  2.69355  4.24690  2.90347  2.73739  3.18146  2.89801  2.37887  2.77519  2.98518  4.58477  3.61503
          0.02153  6.35351  3.93422  0.61958  0.77255  0.72748  0.65995
    292   3.08747  6.15896  2.28072  2.81447  3.64020  2.92604  4.60563  4.99214  2.41918  4.46478  3.90026  2.27722  3.14154  2.69709  2.95810  2.01854  1.85012  4.55027  6.59090  5.17919    781 t - - -
          2.68618  4.42225  2.77519  2.73123  3.46354  2.40513  3.72494  3.29354  2.67741  2.69355  4.24690  2.90347  2.73739  3.18146  2.89801  2.37887  2.77519  2.98518  4.58477  3.61503
          0.00264  6.33462  7.05696  0.61958  0.77255  0.87627  0.53843
    293   4.42108  6.64479  4.20423  3.09268  6.72632  2.91214  5.79762  6.26552  4.86677  5.78467  6.59554  2.88181  0.40760  4.98544  5.42212  2.45904  3.50061  5.61684  7.92704  6.49681    782 P - - -
          2.68618  4.42225  2.77519  2.73123  3.46354  2.40513  3.72494  3.29354  2.67741  2.69355  4.24690  2.90347  2.73739  3.18146  2.89801  2.37887  2.77519  2.98518  4.58477  3.61503
          0.50239  6.33462  0.93358  0.61958  0.77255  0.87627  0.53843
    294   1.38526  4.96091  4.54346  3.96782  4.07703  4.42899  4.70800  2.70747  3.27186  2.16089  2.96143  2.57676  4.80318  4.15611  2.85434  2.87325  2.92399  2.12676  5.56079  4.35205    783 a - - -
          2.68618  4.42225  2.77519  2.73123  3.46354  2.40513  3.72494  3.29354  2.67741  2.69355  4.24690  2.90347  2.73739  3.18146  2.89801  2.37887  2.77519  2.98518  4.58477  3.61503
          0.03487  5.83657  3.46252  0.61958  0.77255  2.22262  0.11465
    295   1.96156  4.94590  4.50652  3.05873  3.22811  3.50415  2.12557  2.67443  3.85642  1.85949  3.38969  4.25530  4.77878  2.60525  4.13596  2.73000  3.13213  2.43821  5.54498  4.33513    784 l - - -
          2.68618  4.42225  2.77519  2.73123  3.46354  2.40513  3.72494  3.29354  2.67741  2.69355  4.24690  2.90347  2.73739  3.18146  2.89801  2.37887  2.77519  2.98518  4.58477  3.61503
          0.02436  5.80618  3.86070  0.61958  0.77255  2.25635  0.11063
    296   1.82369  2.94620  4.36773  2.99491  4.10741  4.35818  4.62648  3.46244  3.73563  2.40550  3.11788  2.50298  4.73532  4.01915  4.04980  1.86397  2.44907  2.20255  5.57532  4.35587    785 a - - -
          2.68618  4.42225  2.77519  2.73123  3.46354  2.40513  3.72494  3.29354  2.67741  2.69355  4.24690  2.90347  2.73739  3.18146  2.89801  2.37887  2.77519  2.98518  4.58477  3.61503
          0.02954  5.78639  3.64803  0.61958  0.77255  2.27719  0.10822
    297   2.67800  5.59549  3.60489  1.70342  4.87047  4.07880  4.27512  2.67319  2.68536  3.06565  3.33417  2.23712  4.47021  3.40067  2.65309  2.78649  2.04749  3.94788  3.94634  4.70840    786 e - - -
          2.68618  4.42225  2.77519  2.73123  3.46354  2.40513  3.72494  3.29354  2.67741  2.69355  4.24690  2.90347  2.73739  3.18146  2.89801  2.37887  2.77519  2.98518  4.58477  3.61503
          0.00469  5.76154  6.48388  0.61958  0.77255  1.55124  0.23824
    298   2.64739  5.70021  3.07913  3.09344  4.98859  4.13620  4.33035  3.13013  1.67382  2.06533  3.15053  2.96961  4.52809  2.95320  2.40792  2.50100  2.94717  3.02609  6.16840  4.79451    787 k - - -
          2.68254  4.43088  2.77022  2.72984  3.46481  2.40861  3.72445  3.29451  2.67732  2.68937  4.23340  2.90768  2.73912  3.18168  2.90217  2.37808  2.78134  2.97818  4.59340  3.61613
          2.12226  0.18831  2.95872  2.35124  0.10010  1.50934  0.24982
    299   2.15210  5.85948  2.52095  2.75805  5.20273  2.36671  4.31477  4.68743  2.36156  3.37705  4.90064  2.98190  4.52093  3.00125  3.54272  1.94850  2.30709  4.24915  2.58686  4.88338    817 s - - -
          2.68618  4.42225  2.77519  2.73123  3.46354  2.40513  3.72494  3.29354  2.67741  2.69355  4.24690  2.90347  2.73739  3.18146  2.89801  2.37887  2.77519  2.98518  4.58477  3.61503
          0.12057  5.90632  2.19945  0.61958  0.77255  2.13620  0.12568
    300   1.82271  5.78608  2.75082  1.88674  5.12808  4.05652  2.47308  4.61197  2.64004  2.93727  4.82765  3.52511  2.42879  3.34192  3.47314  2.46752  2.58019  4.17509  6.22060  4.81135    818 a - - -
          2.68618  4.42225  2.77519  2.73123  3.46354  2.40513  3.72494  3.29354  2.67741  2.69355  4.24690  2.90347  2.73739  3.18146  2.89801  2.37887  2.77519  2.98518  4.58477  3.61503
          0.00455  5.79030  6.51264  0.61958  0.77255  0.88885  0.52955
    301   3.01007  5.95987  2.08810  2.57470  5.30623  4.21945  2.91619  4.79311  2.81030  4.26570  3.37356  2.24133  2.31009  1.85429  2.90685  2.76046  2.88311  4.35120  6.39178  4.98004    819 q - - -
          2.68618  4.42225  2.77519  2.73123  3.46354  2.40513  3.72494  3.29354  2.67741  2.69355  4.24690  2.90347  2.73739  3.18146  2.89801  2.37887  2.77519  2.98518  4.58477  3.61503
          0.00351  6.04972  6.77207  0.61958  0.77255  1.62965  0.21815
    302   1.91495  5.97068  3.09030  3.15642  5.31473  3.45446  2.80429  4.79998  1.94383  4.27553  2.73575  3.70449  3.68512  2.81265  2.46806  1.91136  2.95688  3.44119  6.40398  4.99365    820 s - - -
          2.68618  4.42225  2.77519  2.73123  3.46354  2.40513  3.72494  3.29354  2.67741  2.69355  4.24690  2.90347  2.73739  3.18146  2.89801  2.37887  2.77519  2.98518  4.58477  3.61503
          0.02741  6.07362  3.69957  0.61958  0.77255  1.37401  0.29181
    303   3.47930  5.98418  3.73040  2.30055  5.32717  4.25378  2.84777  4.81133  1.71079  3.45653  5.02546  3.72214  2.72483  2.44838  1.80392  2.67063  3.13610  2.82080  3.97744  5.00871    821 k - - -
          2.68618  4.42225  2.77519  2.73123  3.46354  2.40513  3.72494  3.29354  2.67741  2.69355  4.24690  2.90347  2.73739  3.18146  2.89801  2.37887  2.77519  2.98518  4.58477  3.61503
          0.00335  6.09599  6.81834  0.61958  0.77255  1.80793  0.17912
    304   2.57256  5.91358  3.77171  3.21500  3.81957  4.27459  4.46444  4.68863  1.74798  4.20450  4.96362  3.75655  1.21488  3.09931  3.08970  2.35742  2.87232  4.28678  6.36623  3.58350    822 p - - -
          2.68618  4.42225  2.77519  2.73123  3.46354  2.40513  3.72494  3.29354  2.67741  2.69355  4.24690  2.90347  2.73739  3.18146  2.89801  2.37887  2.77519  2.98518  4.58477  3.61503
          0.04113  6.09599  3.26900  0.61958  0.77255  1.80793  0.17912
    305   2.10300  5.93460  3.17671  3.15846  3.93171  3.33551  3.18981  4.74461  2.88433  3.22720  4.97853  2.09902  2.90333  3.52105  2.59091  2.29917  1.90556  3.12660  6.37477  4.97141    823 t - - -
          2.68618  4.42225  2.77519  2.73123  3.46354  2.40513  3.72494  3.29354  2.67741  2.69355  4.24690  2.90347  2.73739  3.18146  2.89801  2.37887  2.77519  2.98518  4.58477  3.61503
          0.00348  6.05834  6.78069  0.61958  0.77255  1.88776  0.16418
    306   2.31227  2.69505  3.15984  3.80155  2.20540  4.49026  4.74101  2.42742  3.75885  2.98544  4.35820  3.48389  3.23242  3.45921  2.32203  2.69415  2.06042  2.88358  5.83551  4.59792    824 t - - -
          2.68618  4.42225  2.77519  2.73123  3.46354  2.40513  3.72494  3.29354  2.67741  2.69355  4.24690  2.90347  2.73739  3.18146  2.89801  2.37887  2.77519  2.98518  4.58477  3.61503
          0.00348  6.05834  6.78069  0.61958  0.77255  1.88776  0.16418
    307   2.26040  5.94710  3.70860  2.81215  3.78937  4.22960  4.41732  4.76623  1.95975  3.38886  4.98961  3.69978  3.22297  2.03588  2.07710  2.55379  2.05319  4.33399  6.38396  3.57713    825 k - - -
          2.68618  4.42225  2.77519  2.73123  3.46354  2.40513  3.72494  3.29354  2.67741  2.69355  4.24690  2.90347  2.73739  3.18146  2.89801  2.37887  2.77519  2.98518  4.58477  3.61503
          0.00348  6.05834  6.78069  0.61958  0.77255  1.88776  0.16418
    308   2.37187  3.49198  2.83868  2.80190  5.14308  3.06338  4.44702  2.90738  2.84151  3.36806  3.41827  2.48356  4.64627  3.56165  2.68191  1.69012  2.58101  2.92849  6.30905  4.92927    826 s - - -
          2.68618  4.42225  2.77519  2.73123  3.46354  2.40513  3.72494  3.29354  2.67741  2.69355  4.24690  2.90347  2.73739  3.18146  2.89801  2.37887  2.77519  2.98518  4.58477  3.61503
          0.00348  6.05834  6.78069  0.61958  0.77255  1.88776  0.16418
    309   2.34412  5.94920  2.30350  2.80790  3.49954  4.22888  4.41656  2.55881  2.11919  4.25192  3.82619  2.79566  2.50000  3.03612  3.64540  1.90296  2.76879  4.33660  6.38550  4.97819    827 s - - -
          2.68618  4.42225  2.77519  2.73123  3.46354  2.40513  3.72494  3.29354  2.67741  2.69355  4.24690  2.90347  2.73739  3.18146  2.89801  2.37887  2.77519  2.98518  4.58477  3.61503
          0.00348  6.05834  6.78069  0.61958  0.77255  1.88776  0.16418
    310   2.17554  5.95852  2.30158  2.35731  5.30171  4.22683  4.41407  3.59855  2.18016  4.26299  3.64200  3.69502  4.62026  2.50814  2.89877  1.51063  3.68352  2.97408  6.39233  4.98253    828 s - - -
          2.68618  4.42225  2.77519  2.73123  3.46354  2.40513  3.72494  3.29354  2.67741  2.69355  4.24690  2.90347  2.73739  3.18146  2.89801  2.37887  2.77519  2.98518  4.58477  3.61503
          0.00348  6.05834  6.78069  0.61958  0.77255  1.88776  0.16418
    311   2.77234  3.33815  4.00772  3.44771  3.61780  4.36075  4.57749  2.28478  1.70661  2.89899  4.60414  3.94246  3.25110  2.63990  2.09740  3.09894  2.09015  3.82807  6.05440  4.75705    829 k - - -
          2.68618  4.42225  2.77519  2.73123  3.46354  2.40513  3.72494  3.29354  2.67741  2.69355  4.24690  2.90347  2.73739  3.18146  2.89801  2.37887  2.77519  2.98518  4.58477  3.61503
          0.00348  6.05834  6.78069  0.61958  0.77255  1.88776  0.16418
    312   2.36486  5.96529  2.44312  1.90163  5.31155  3.15389  3.55253  3.45170  2.42910  4.27108  5.00564  3.06525  3.60506  2.81457  2.83362  2.45731  2.17460  2.99310  6.39726  4.98559    830 e - - -
          2.68618  4.42225  2.77519  2.73123  3.46354  2.40513  3.72494  3.29354  2.67741  2.69355  4.24690  2.90347  2.73739  3.18146  2.89801  2.37887  2.77519  2.98518  4.58477  3.61503
          0.00348  6.05834  6.78069  0.61958  0.77255  1.88776  0.16418
    313   2.03019  5.90881  2.83251  3.17129  5.23054  2.51699  2.79350  3.47727  3.17247  4.20409  3.81210  3.71540  2.81574  2.19760  2.82648  2.58874  2.46906  3.58671  6.35572  2.74310    831 a - - -
          2.68618  4.42225  2.77519  2.73123  3.46354  2.40513  3.72494  3.29354  2.67741  2.69355  4.24690  2.90347  2.73739  3.18146  2.89801  2.37887  2.77519  2.98518  4.58477  3.61503
          0.00348  6.05834  6.78069  0.61958  0.77255  1.88776  0.16418
    314   2.02241  5.96463  2.92196  2.77180  5.31050  4.22553  3.54188  4.79703  2.12792  3.59596  5.00509  3.22166  3.06456  3.50863  2.80248  1.56688  2.02852  4.35570  6.39682  4.98539    832 s - - -
          2.68618  4.42225  2.77519  2.73123  3.46354  2.40513  3.72494  3.29354  2.67741  2.69355  4.24690  2.90347  2.73739  3.18146  2.89801  2.37887  2.77519  2.98518  4.58477  3.61503
          0.00348  6.05834  6.78069  0.61958  0.77255  1.88776  0.16418
    315   1.93222  5.34172  4.22534  3.66153  3.14247  3.26546  4.68001  2.27254  2.12230  2.35898  4.43844  4.10979  4.82504  3.25069  3.06608  2.00104  2.39385  3.17549  5.90757  4.65133    833 a - - -
          2.68618  4.42225  2.77519  2.73123  3.46354  2.40513  3.72494  3.29354  2.67741  2.69355  4.24690  2.90347  2.73739  3.18146  2.89801  2.37887  2.77519  2.98518  4.58477  3.61503
          0.00348  6.05834  6.78069  0.61958  0.77255  1.88776  0.16418
    316   2.26541  5.86429  3.75619  3.19961  5.16803  4.25293  4.44467  4.62494  2.45160  2.96934  4.91697  3.10167  1.31230  3.55670  2.77683  2.35691  2.25665  4.23272  6.32319  3.80400    834 p - - -
          2.68618  4.42225  2.77519  2.73123  3.46354  2.40513  3.72494  3.29354  2.67741  2.69355  4.24690  2.90347  2.73739  3.18146  2.89801  2.37887  2.77519  2.98518  4.58477  3.61503
          0.00348  6.05834  6.78069  0.61958  0.77255  1.88776  0.16418
    317   2.77132  5.96650  3.70111  2.30009  5.31297  3.41534  3.18844  4.79960  1.41503  3.38330  5.00687  3.17664  3.45483  2.73529  1.73039  2.56023  3.68442  4.35791  6.39817  4.98683    835 k - - -
          2.68618  4.42225  2.77519  2.73123  3.46354  2.40513  3.72494  3.29354  2.67741  2.69355  4.24690  2.90347  2.73739  3.18146  2.89801  2.37887  2.77519  2.98518  4.58477  3.61503
          0.00348  6.05834  6.78069  0.61958  0.77255  1.88776  0.16418
    318   1.87745  5.95876  3.70311  2.16131  5.30196  2.99977  4.41463  4.78652  2.21232  2.94627  5.00008  3.69551  2.90300  2.10587  3.64244  2.39993  2.11299  4.34843  6.39272  4.98299    836 a - - -
          2.68618  4.42225  2.77519  2.73123  3.46354  2.40513  3.72494  3.29354  2.67741  2.69355  4.24690  2.90347  2.73739  3.18146  2.89801  2.37887  2.77519  2.98518  4.58477  3.61503
          0.00348  6.05834  6.78069  0.61958  0.77255  1.88776  0.16418
    319   2.49352  5.92657  3.12881  2.27863  3.37016  3.40848  4.42290  3.18032  2.58645  3.02526  4.97141  2.18459  3.59921  3.04986  3.65406  1.73523  3.07024  2.62911  6.36885  4.96765    837 s - - -
          2.68618  4.42225  2.77519  2.73123  3.46354  2.40513  3.72494  3.29354  2.67741  2.69355  4.24690  2.90347  2.73739  3.18146  2.89801  2.37887  2.77519  2.98518  4.58477  3.61503
          0.00348  6.05834  6.78069  0.61958  0.77255  1.88776  0.16418
    320   2.41725  5.94638  3.15162  2.60791  5.28420  4.22953  4.41734  4.76509  2.09463  3.11688  4.98895  3.16162  3.54535  3.51603  2.54644  1.82977  2.17115  2.45578  3.47953  4.97688    838 s - - -
          2.68618  4.42225  2.77519  2.73123  3.46354  2.40513  3.72494  3.29354  2.67741  2.69355  4.24690  2.90347  2.73739  3.18146  2.89801  2.37887  2.77519  2.98518  4.58477  3.61503
          0.00348  6.05834  6.78069  0.61958  0.77255  1.88776  0.16418
    321   2.52707  3.64296  3.71888  2.50433  3.89997  3.56082  4.42321  4.72903  3.16452  2.94426  4.97054  2.12746  2.43866  2.85454  2.59784  1.96792  2.15150  4.30744  6.36813  4.96720    839 s - - -
          2.68618  4.42225  2.77519  2.73123  3.46354  2.40513  3.72494  3.29354  2.67741  2.69355  4.24690  2.90347  2.73739  3.18146  2.89801  2.37887  2.77519  2.98518  4.58477  3.61503
          0.09720  6.05834  2.40480  0.61958  0.77255  1.88776  0.16418
    322   2.45135  5.90392  3.63796  2.32299  5.25025  3.02740  3.33735  4.73708  2.14049  4.20972  4.94427  2.87617  3.56003  2.86824  2.45104  1.62218  2.28947  4.29524  6.33584  4.92417    840 s - - -
          2.68618  4.42225  2.77519  2.73123  3.46354  2.40513  3.72494  3.29354  2.67741  2.69355  4.24690  2.90347  2.73739  3.18146  2.89801  2.37887  2.77519  2.98518  4.58477  3.61503
          0.12045  5.96497  2.19904  0.61958  0.77255  2.05181  0.13754
    323   3.34914  5.86651  2.67459  1.81104  5.21177  4.10719  4.30496  4.69988  1.66069  4.17179  4.90812  2.41747  4.50830  2.33905  3.54052  1.83062  2.76707  4.25744  6.29797  4.88356    841 k - - -
          2.68618  4.42225  2.77519  2.73123  3.46354  2.40513  3.72494  3.29354  2.67741  2.69355  4.24690  2.90347  2.73739  3.18146  2.89801  2.37887  2.77519  2.98518  4.58477  3.61503
          0.00429  5.84881  6.57116  0.61958  0.77255  2.20840  0.11639
    324   2.25197  3.60038  3.59261  2.64551  5.09092  3.32755  2.84068  2.85050  2.32526  3.38871  4.81736  3.58040  4.49579  2.94007  2.45835  2.15096  1.88723  4.14770  6.21776  4.82203    842 t - - -
          2.68618  4.42225  2.77519  2.73123  3.46354  2.40513  3.72494  3.29354  2.67741  2.69355  4.24690  2.90347  2.73739  3.18146  2.89801  2.37887  2.77519  2.98518  4.58477  3.61503
          0.06091  5.84881  2.87861  0.61958  0.77255  2.20840  0.11639
    325   2.60115  5.79934  2.47673  1.95962  5.14563  3.36815  2.45819  4.63270  1.93450  4.10514  4.83979  2.55592  3.42357  2.66196  3.47304  2.06020  3.51636  4.19066  6.23118  4.81909    843 k - - -
          2.68618  4.42225  2.77519  2.73123  3.46354  2.40513  3.72494  3.29354  2.67741  2.69355  4.24690  2.90347  2.73739  3.18146  2.89801  2.37887  2.77519  2.98518  4.58477  3.61503
          0.03734  5.79244  3.39309  0.61958  0.77255  2.02918  0.14092
    326   2.34705  4.76989  5.19552  4.58947  2.90871  2.58410  3.31791  1.35745  4.40439  2.14905  3.88799  4.64074  4.89085  4.56196  3.01561  3.83071  2.43867  2.27979  5.38952  4.21009    844 i - - -
          2.68618  4.42225  2.77519  2.73123  3.46354  2.40513  3.72494  3.29354  2.67741  2.69355  4.24690  2.90347  2.73739  3.18146  2.89801  2.37887  2.77519  2.98518  4.58477  3.61503
          0.03916  5.78731  3.34287  0.61958  0.77255  1.40081  0.28289
    327   2.45312  4.85312  5.17341  3.46563  2.27180  4.58134  4.90206  1.57129  4.40531  1.86800  3.28831  2.71898  3.08924  4.57890  3.10923  3.88199  3.13783  2.42562  5.47098  4.28902    845 i - - -
          2.68438  4.42318  2.75474  2.73007  3.46193  2.41469  3.72640  3.29285  2.67334  2.70013  4.24448  2.89093  2.73913  3.18265  2.91285  2.37967  2.77416  2.98112  4.60205  3.62497
          2.53537  0.08401  6.60964  3.35419  0.03556  0.13606  2.06193
    328   2.57623  6.16921  3.03264  2.88112  3.56038  3.64356  4.61861  4.19643  2.85050  2.66334  5.20980  2.13718  2.24836  2.47364  2.69858  1.87275  2.83253  4.56000  6.60173  5.19061    917 s - - -
          2.68618  4.42225  2.77519  2.73123  3.46354  2.40513  3.72494  3.29354  2.67741  2.69355  4.24690  2.90347  2.73739  3.18146  2.89801  2.37887  2.77519  2.98518  4.58477  3.61503
          0.00259  6.35157  7.07391  0.61958  0.77255  0.74398  0.64478
    329   2.36445  3.11985  4.75732  2.99857  4.52257  2.42334  5.02699  2.70540  4.12749  3.60290  3.67773  3.75340  3.41678  4.41307  4.44620  1.71225  1.80819  2.06882  5.98827  4.76737    918 s - - -
          2.68618  4.42225  2.77519  2.73123  3.46354  2.40513  3.72494  3.29354  2.67741  2.69355  4.24690  2.90347  2.73739  3.18146  2.89801  2.37887  2.77519  2.98518  4.58477  3.61503
          0.00259  6.35157  7.07391  0.61958  0.77255  0.74398  0.64478
    330   3.23191  6.16912  3.90673  2.86569  5.51436  4.43184  2.82079  5.00042  2.00983  3.66278  3.88398  1.85394  2.24505  2.72478  3.84616  1.64080  2.84316  4.55986  6.60169  5.19067    919 s - - -
          2.68618  4.42225  2.77519  2.73123  3.46354  2.40513  3.72494  3.29354  2.67741  2.69355  4.24690  2.90347  2.73739  3.18146  2.89801  2.37887  2.77519  2.98518  4.58477  3.61503
          0.00259  6.35157  7.07391  0.61958  0.77255  0.74398  0.64478
    331   2.33777  6.17347  3.90740  1.34760  5.52012  4.43302  3.77386  5.00681  1.70617  4.47917  5.21382  3.46734  3.71806  3.03464  2.35362  2.04448  3.43663  4.56498  6.60497  5.19362    920 e - - -
          2.68618  4.42225  2.77519  2.73123  3.46354  2.40513  3.72494  3.29354  2.67741  2.69355  4.24690  2.90347  2.73739  3.18146  2.89801  2.37887  2.77519  2.98518  4.58477  3.61503
          0.00259  6.35157  7.07391  0.61958  0.77255  0.74398  0.64478
    332   3.65848  6.17205  3.90605  2.14107  4.11401  3.74695  3.64482  5.00532  1.69458  4.47784  5.21239  2.88446  3.72361  2.82429  1.65222  1.76035  3.19621  4.56344  6.60383  5.19223    921 r - - -
          2.68618  4.42225  2.77519  2.73123  3.46354  2.40513  3.72494  3.29354  2.67741  2.69355  4.24690  2.90347  2.73739  3.18146  2.89801  2.37887  2.77519  2.98518  4.58477  3.61503
          0.00259  6.35157  7.07391  0.61958  0.77255  0.74398  0.64478
    333   3.66103  6.17398  3.43272  1.49610  3.49808  4.43372  4.62057  5.00690  1.83697  4.47956  5.21443  3.90077  4.82740  2.32447  2.44823  1.79821  2.45628  4.56534  6.60563  5.19434    922 e - - -
          2.68618  4.42225  2.77519  2.73123  3.46354  2.40513  3.72494  3.29354  2.67741  2.69355  4.24690  2.90347  2.73739  3.18146  2.89801  2.37887  2.77519  2.98518  4.58477  3.61503
          0.00259  6.35157  7.07391  0.61958  0.77255  0.74398  0.64478
    334   2.00884  4.24599  3.34947  2.94611  5.49656  4.43458  4.62219  4.97880  2.08554  3.77748  3.93072  3.01744  2.57634  2.54749  3.85087  1.73368  2.47977  2.62305  6.59270  5.18497    923 s - - -
          2.68618  4.42225  2.77519  2.73123  3.46354  2.40513  3.72494  3.29354  2.67741  2.69355  4.24690  2.90347  2.73739  3.18146  2.89801  2.37887  2.77519  2.98518  4.58477  3.61503
          0.00259  6.35157  7.07391  0.61958  0.77255  0.74398  0.64478
    335   2.32941  3.64508  5.53044  3.32004  3.19284  4.93016  5.25145  2.47228  2.72347  2.03314  2.78453  5.01708  5.29616  3.78626  3.84093  2.10413  2.85305  1.94787  5.81695  2.82670    924 v - - -
          2.68618  4.42225  2.77519  2.73123  3.46354  2.40513  3.72494  3.29354  2.67741  2.69355  4.24690  2.90347  2.73739  3.18146  2.89801  2.37887  2.77519  2.98518  4.58477  3.61503
          0.00259  6.35157  7.07391  0.61958  0.77255  0.74398  0.64478
    336   3.32574  3.71377  1.37818  1.46937  5.51890  3.15898  4.62076  5.00548  3.35562  3.74757  5.21374  2.05046  4.82702  3.07393  3.33389  2.82261  3.34447  4.56418  6.60541  5.19382    925 d - - -
          2.68629  4.40899  2.77325  2.73326  3.47630  2.41678  3.72657  3.29323  2.66984  2.69321  4.25259  2.90549  2.73198  3.18793  2.89543  2.36948  2.77006  2.98431  4.60703  3.62484
          1.83109  0.50689  1.43804  3.37555  0.03480  0.74398  0.64478
    337   2.65090  5.87248  3.77106  2.57538  5.17323  2.39251  3.69273  2.89020  3.21441  3.54183  4.92506  3.15378  3.08320  2.68103  2.69753  2.12610  2.29261  2.41536  3.42907  4.95012    995 s - - -
          2.68618  4.42225  2.77519  2.73123  3.46354  2.40513  3.72494  3.29354  2.67741  2.69355  4.24690  2.90347  2.73739  3.18146  2.89801  2.37887  2.77519  2.98518  4.58477  3.61503
          0.25663  6.08166  1.49584  0.61958  0.77255  1.36933  0.29340
    338   3.34186  5.81616  3.60451  2.60720  3.32289  2.49902  4.30998  4.62208  2.12135  4.11528  4.86106  3.59461  2.23458  2.69237  3.54066  1.51595  2.51496  3.38395  6.25810  4.85640    996 s - - -
          2.68618  4.42225  2.77519  2.73123  3.46354  2.40513  3.72494  3.29354  2.67741  2.69355  4.24690  2.90347  2.73739  3.18146  2.89801  2.37887  2.77519  2.98518  4.58477  3.61503
          0.00414  5.88497  6.60732  0.61958  0.77255  2.16410  0.12200
    339   2.45128  3.75000  3.61007  2.61038  5.12857  3.11389  4.31247  4.60067  2.32334  2.89879  4.84947  2.81268  2.27819  3.41560  2.75496  1.62110  3.17300  3.06250  6.24836  4.84980    997 s - - -
          2.68618  4.42225  2.77519  2.73123  3.46354  2.40513  3.72494  3.29354  2.67741  2.69355  4.24690  2.90347  2.73739  3.18146  2.89801  2.37887  2.77519  2.98518  4.58477  3.61503
          0.00414  5.88497  6.60732  0.61958  0.77255  1.72802  0.19557
    340   2.75470  5.82097  3.64742  3.09132  5.14054  2.91579  3.10840  3.33746  2.14935  3.37161  2.74467  2.72562  4.54985  2.17330  2.00373  2.52043  3.20395  3.46215  6.26922  3.59216    998 r - - -
          2.68618  4.42225  2.77519  2.73123  3.46354  2.40513  3.72494  3.29354  2.67741  2.69355  4.24690  2.90347  2.73739  3.18146  2.89801  2.37887  2.77519  2.98518  4.58477  3.61503
          0.00395  5.93302  6.65537  0.61958  0.77255  1.70893  0.19974
    341   2.72291  5.90702  3.64552  2.73094  5.25217  4.17038  4.35723  4.73799  2.06375  4.21222  4.94773  2.29178  2.18246  3.03585  2.04737  1.92063  2.84200  3.11438  6.33956  4.92885    999 s - - -
          2.68618  4.42225  2.77519  2.73123  3.46354  2.40513  3.72494  3.29354  2.67741  2.69355  4.24690  2.90347  2.73739  3.18146  2.89801  2.37887  2.77519  2.98518  4.58477  3.61503
          0.00379  5.97318  6.69553  0.61958  0.77255  1.76384  0.18800
    342   2.21491  5.41378  3.43493  2.37880  4.59380  3.16883  4.57054  2.97564  3.45555  1.79988  4.50250  3.02059  3.22842  3.78860  3.38332  3.56635  2.49251  1.97526  5.96001  3.15192   1000 l - - -
          2.68618  4.42225  2.77519  2.73123  3.46354  2.40513  3.72494  3.29354  2.67741  2.69355  4.24690  2.90347  2.73739  3.18146  2.89801  2.37887  2.77519  2.98518  4.58477  3.61503
          0.00369  5.99896  6.72131  0.61958  0.77255  1.73444  0.19419
    343   2.12386  5.94081  3.67644  2.76256  5.28666  2.86705  3.14385  4.77315  2.43774  4.24640  4.98127  2.96827  4.59536  2.24715  2.79607  1.81593  1.96065  4.33187  6.37300  3.87374   1001 s - - -
          2.68618  4.42225  2.77519  2.73123  3.46354  2.40513  3.72494  3.29354  2.67741  2.69355  4.24690  2.90347  2.73739  3.18146  2.89801  2.37887  2.77519  2.98518  4.58477  3.61503
          0.00361  6.02279  6.74513  0.61958  0.77255  1.95528  0.15260
    344   2.54958  5.93738  2.91836  2.12414  5.28173  4.20250  2.83947  3.30933  2.72562  3.67136  4.97824  3.67025  2.84301  3.48620  1.79316  2.10679  2.22106  4.32763  6.37049  4.95999   1002 r - - -
          2.68618  4.42225  2.77519  2.73123  3.46354  2.40513  3.72494  3.29354  2.67741  2.69355  4.24690  2.90347  2.73739  3.18146  2.89801  2.37887  2.77519  2.98518  4.58477  3.61503
          0.00361  6.02279  6.74513  0.61958  0.77255  1.22986  0.34578
    345   3.48295  3.67899  2.35294  1.78445  3.47655  4.25612  2.59195  4.82852  1.67533  4.30150  5.03628  2.48257  4.64972  3.53925  2.63993  2.23261  3.71410  4.38701  6.42790  5.01639   1003 k - - -
          2.68618  4.42225  2.77519  2.73123  3.46354  2.40513  3.72494  3.29354  2.67741  2.69355  4.24690  2.90347  2.73739  3.18146  2.89801  2.37887  2.77519  2.98518  4.58477  3.61503
          0.00333  6.10308  6.82542  0.61958  0.77255  1.25751  0.33458
    346   2.84968  6.05872  2.67751  1.88322  5.40416  4.30481  4.49977  4.89193  2.39959  4.36419  5.10004  3.24440  1.23915  2.75103  3.73358  2.29449  3.32073  4.44971  6.49050  5.07678   1004 p - - -
          2.68618  4.42225  2.77519  2.73123  3.46354  2.40513  3.72494  3.29354  2.67741  2.69355  4.24690  2.90347  2.73739  3.18146  2.89801  2.37887  2.77519  2.98518  4.58477  3.61503
          0.00317  6.15295  6.87530  0.61958  0.77255  1.66658  0.20935
    347   2.57308  6.01907  3.29278  2.40094  5.36051  3.09373  4.47956  2.80289  1.77000  3.60491  5.06068  3.76099  2.98288  2.86532  2.73910  2.32409  2.87453  2.20922  6.45392  5.04516   1005 k - - -
          2.68618  4.42225  2.77519  2.73123  3.46354  2.40513  3.72494  3.29354  2.67741  2.69355  4.24690  2.90347  2.73739  3.18146  2.89801  2.37887  2.77519  2.98518  4.58477  3.61503
          0.00317  6.15295  6.87530  0.61958  0.77255  1.66658  0.20935
    348   3.26139  6.42913  4.33568  2.51760  5.86507  4.73600  4.77595  5.27971  0.72398  4.69291  5.47786  4.20642  5.10597  3.02564  1.73076  2.67778  4.22823  4.87474  6.74464  5.45669   1006 k - - -
          2.68618  4.42225  2.77519  2.73123  3.46354  2.40513  3.72494  3.29354  2.67741  2.69355  4.24690  2.90347  2.73739  3.18146  2.89801  2.37887  2.77519  2.98518  4.58477  3.61503
          0.00317  6.15295  6.87530  0.61958  0.77255  1.17832  0.36788
    349   1.91351  3.83779  3.26700  2.30648  5.38232  4.32296  3.58925  3.48610  2.45673  4.34599  5.08551  3.28110  3.42758  3.12386  3.73948  1.71182  2.37174  2.37790  6.47957  5.07226   1007 s - - -
          2.68222  4.42277  2.77586  2.72591  3.46313  2.40689  3.72651  3.29198  2.67888  2.69552  4.23737  2.90473  2.73858  3.18343  2.89827  2.37995  2.77371  2.98516  4.58953  3.61686
          0.78701  0.60916  6.91774  1.84977  0.17111  0.14396  2.00933
    350   3.39067  3.94216  5.71551  3.71251  3.09762  3.44212  5.30597  2.35197  3.70306  1.46532  2.26945  5.11777  3.02059  3.57149  4.93249  3.12339  3.13463  1.64688  5.81818  4.64078   1021 l - - -
          2.68618  4.42225  2.77519  2.73123  3.46354  2.40513  3.72494  3.29354  2.67741  2.69355  4.24690  2.90347  2.73739  3.18146  2.89801  2.37887  2.77519  2.98518  4.58477  3.61503
          0.00253  6.37825  7.10060  0.61958  0.77255  0.48576  0.95510
    351   2.37729  6.19073  3.02375  2.30422  5.53692  4.45083  3.45698  5.02367  2.92049  3.00370  5.23111  3.91789  2.37649  2.19509  2.90023  1.74087  2.09868  4.58197  6.62275  5.21113   1022 s - - -
          2.68618  4.42225  2.77519  2.73123  3.46354  2.40513  3.72494  3.29354  2.67741  2.69355  4.24690  2.90347  2.73739  3.18146  2.89801  2.37887  2.77519  2.98518  4.58477  3.61503
          0.00253  6.37825  7.10060  0.61958  0.77255  0.48576  0.95510
    352   1.95548  4.30404  3.92515  2.21257  5.53722  3.84082  3.68075  5.02402  2.18139  4.49672  5.23128  2.80336  3.82541  3.33520  1.83154  1.78471  2.71495  4.58222  6.62288  5.21122   1023 s - - -
          2.68618  4.42225  2.77519  2.73123  3.46354  2.40513  3.72494  3.29354  2.67741  2.69355  4.24690  2.90347  2.73739  3.18146  2.89801  2.37887  2.77519  2.98518  4.58477  3.61503
          0.00253  6.37825  7.10060  0.61958  0.77255  0.48576  0.95510
    353   3.67740  6.19084  3.51457  2.43115  4.17005  3.84079  4.63767  5.02392  1.31419  4.49663  4.10830  2.23496  2.56556  3.01508  2.01292  2.59875  3.34548  3.78985  6.62281  5.21114   1024 k - - -
          2.68618  4.42225  2.77519  2.73123  3.46354  2.40513  3.72494  3.29354  2.67741  2.69355  4.24690  2.90347  2.73739  3.18146  2.89801  2.37887  2.77519  2.98518  4.58477  3.61503
          0.00253  6.37825  7.10060  0.61958  0.77255  0.48576  0.95510
    354   2.78361  6.19115  3.14729  2.50853  5.53756  3.04343  3.39307  5.02448  1.74347  2.52377  5.23145  2.73711  3.47214  2.32713  2.52948  2.46559  2.69218  3.61119  6.62303  5.21127   1025 k - - -
          2.68618  4.42225  2.77519  2.73123  3.46354  2.40513  3.72494  3.29354  2.67741  2.69355  4.24690  2.90347  2.73739  3.18146  2.89801  2.37887  2.77519  2.98518  4.58477  3.61503
          0.00253  6.37825  7.10060  0.61958  0.77255  0.48576  0.95510
    355   2.25579  6.18958  3.92577  2.64009  5.53526  4.45110  3.92728  3.84415  1.85190  4.49512  5.23009  1.91100  2.93783  3.33555  2.85898  1.67558  2.87363  3.59030  6.62190  5.21060   1026 s - - -
          2.68618  4.42225  2.77519  2.73123  3.46354  2.40513  3.72494  3.29354  2.67741  2.69355  4.24690  2.90347  2.73739  3.18146  2.89801  2.37887  2.77519  2.98518  4.58477  3.61503
          0.00253  6.37825  7.10060  0.61958  0.77255  0.48576  0.95510
    356   2.38486  4.43420  3.09552  1.67087  5.53138  4.45166  4.63878  4.03332  1.89063  3.14942  3.98702  3.44377  4.84512  2.29395  2.72189  2.39962  2.67229  3.37517  6.61994  5.20935   1027 e - - -
          2.68618  4.42225  2.77519  2.73123  3.46354  2.40513  3.72494  3.29354  2.67741  2.69355  4.24690  2.90347  2.73739  3.18146  2.89801  2.37887  2.77519  2.98518  4.58477  3.61503
          0.00253  6.37825  7.10060  0.61958  0.77255  0.48576  0.95510
    357   2.54853  6.74246  4.74478  3.54519  6.21933  3.64947  5.05470  5.60075  1.27170  4.99057  5.79631  4.54866  3.43007  3.54523  0.79736  4.36094  4.58106  5.21258  7.01501  5.77608   1028 r - - -
          2.68834  4.42084  2.77970  2.72632  3.46862  2.40915  3.72086  3.29221  2.67721  2.69479  4.23875  2.89905  2.73212  3.18647  2.89415  2.37648  2.77622  2.98541  4.59436  3.62334
          2.46993  0.64079  0.94537  2.40101  0.09500  0.48576  0.95510
    358   2.46116  5.79432  3.61721  2.28975  3.21331  4.12745  4.31723  2.88867  2.45510  2.16013  4.84150  2.63258  3.19195  2.83091  2.36235  2.40047  2.70260  4.17171  6.24197  4.84631   1053 l - - -
          2.68618  4.42225  2.77519  2.73123  3.46354  2.40513  3.72494  3.29354  2.67741  2.69355  4.24690  2.90347  2.73739  3.18146  2.89801  2.37887  2.77519  2.98518  4.58477  3.61503
          0.12885  5.88770  2.13607  0.61958  0.77255  1.37474  0.29156
    359   2.38334  5.53711  3.76662  2.76763  3.61175  2.55446  4.39538  2.65435  2.46422  2.59192  4.60930  3.72590  3.53088  3.14930  2.76947  1.91859  2.61343  2.65708  6.04342  4.71247   1054 s - - -
          2.68618  4.42225  2.77519  2.73123  3.46354  2.40513  3.72494  3.29354  2.67741  2.69355  4.24690  2.90347  2.73739  3.18146  2.89801  2.37887  2.77519  2.98518  4.58477  3.61503
          0.00417  5.87814  6.60049  0.61958  0.77255  2.17275  0.12088
    360   2.28184  5.83194  3.11302  3.03408  5.17108  2.82651  4.29922  3.27465  1.59579  4.13471  4.87421  3.58132  3.06225  2.97792  2.99070  1.82246  2.53407  3.40200  6.26824  4.86092   1055 k - - -
          2.68618  4.42225  2.77519  2.73123  3.46354  2.40513  3.72494  3.29354  2.67741  2.69355  4.24690  2.90347  2.73739  3.18146  2.89801  2.37887  2.77519  2.98518  4.58477  3.61503
          0.00417  5.87814  6.60049  0.61958  0.77255  2.17275  0.12088
    361   2.02851  5.84301  2.80548  3.02905  5.18698  3.31788  2.77379  4.67214  2.40786  4.14781  3.24072  3.57709  1.73554  2.97524  2.74609  2.28355  2.94308  4.23306  6.27635  4.86609   1056 p - - -
          2.68618  4.42225  2.77519  2.73123  3.46354  2.40513  3.72494  3.29354  2.67741  2.69355  4.24690  2.90347  2.73739  3.18146  2.89801  2.37887  2.77519  2.98518  4.58477  3.61503
          0.00417  5.87814  6.60049  0.61958  0.77255  2.17275  0.12088
    362   1.74237  5.70958  3.65337  2.16334  3.87796  3.41361  4.33464  2.92157  2.66047  3.99098  4.76522  3.63378  4.53264  2.98727  2.30955  2.51867  2.24771  2.52759  6.17684  4.80194   1057 a - - -
          2.68618  4.42225  2.77519  2.73123  3.46354  2.40513  3.72494  3.29354  2.67741  2.69355  4.24690  2.90347  2.73739  3.18146  2.89801  2.37887  2.77519  2.98518  4.58477  3.61503
          0.02643  5.87814  3.75987  0.61958  0.77255  1.58296  0.22987
    363   2.71471  5.87900  2.46975  2.67770  5.22498  2.70416  4.32663  4.71159  2.33362  3.01767  4.91942  2.75624  3.09951  2.73615  2.65823  2.23156  2.03767  3.23076  6.31114  4.89964   1058 t - - -
          2.68618  4.42225  2.77519  2.73123  3.46354  2.40513  3.72494  3.29354  2.67741  2.69355  4.24690  2.90347  2.73739  3.18146  2.89801  2.37887  2.77519  2.98518  4.58477  3.61503
          0.00397  5.92782  6.65017  0.61958  0.77255  1.78878  0.18292
    364   1.85981  5.71342  3.14870  2.36883  4.98576  2.80020  4.40336  3.54936  3.17558  3.26274  4.77407  3.11160  2.59992  3.53040  3.65207  1.60008  3.62999  2.54182  4.00403  4.83015   1059 s - - -
          2.68618  4.42225  2.77519  2.73123  3.46354  2.40513  3.72494  3.29354  2.67741  2.69355  4.24690  2.90347  2.73739  3.18146  2.89801  2.37887  2.77519  2.98518  4.58477  3.61503
          0.00384  5.95959  6.68194  0.61958  0.77255  2.06006  0.13633
    365   3.41068  5.55619  3.84695  1.51951  3.08031  3.29084  4.46279  3.15351  2.40285  3.16589  3.02664  3.80093  4.64392  2.72893  3.73605  2.46785  2.01336  2.91803  6.06968  4.74722   1060 e - - -
          2.68618  4.42225  2.77519  2.73123  3.46354  2.40513  3.72494  3.29354  2.67741  2.69355  4.24690  2.90347  2.73739  3.18146  2.89801  2.37887  2.77519  2.98518  4.58477  3.61503
          0.00384  5.95959  6.68194  0.61958  0.77255  2.06006  0.13633
    366   1.87676  5.88543  3.64263  3.08675  5.22510  3.04528  3.48856  4.70700  2.15363  4.18837  4.92772  3.63396  2.86571  1.63370  3.06378  2.31402  3.13835  2.73864  6.32146  4.91414   1061 q - - -
          2.68618  4.42225  2.77519  2.73123  3.46354  2.40513  3.72494  3.29354  2.67741  2.69355  4.24690  2.90347  2.73739  3.18146  2.89801  2.37887  2.77519  2.98518  4.58477  3.61503
          0.00384  5.95959  6.68194  0.61958  0.77255  2.06006  0.13633
    367   2.30060  5.72666  3.72756  2.57447  5.00358  3.30988  4.39917  4.44407  3.16801  3.17627  4.78600  3.70413  2.46280  2.81668  1.70476  3.39940  1.97108  2.49832  6.20246  3.55898   1062 r - - -
          2.68618  4.42225  2.77519  2.73123  3.46354  2.40513  3.72494  3.29354  2.67741  2.69355  4.24690  2.90347  2.73739  3.18146  2.89801  2.37887  2.77519  2.98518  4.58477  3.61503
          0.00384  5.95959  6.68194  0.61958  0.77255  1.49999  0.25249
    368   2.37527  5.94080  2.13189  2.15312  5.28725  3.54736  2.73910  4.77421  2.40528  4.24667  4.98111  2.50889  2.31207  2.34066  3.05232  3.01621  2.87296  4.33218  6.37265  4.96084   1063 d - - -
          2.68618  4.42225  2.77519  2.73123  3.46354  2.40513  3.72494  3.29354  2.67741  2.69355  4.24690  2.90347  2.73739  3.18146  2.89801  2.37887  2.77519  2.98518  4.58477  3.61503
          0.05214  6.02045  3.02877  0.61958  0.77255  1.56144  0.23551
    369   2.55070  3.47623  2.13300  3.11706  5.26744  2.40112  4.38362  4.75138  1.55341  4.22931  3.92970  3.17961  3.59100  2.61816  3.61175  2.07147  3.65257  3.32978  6.35966  4.95045   1064 k - - -
          2.68618  4.42225  2.77519  2.73123  3.46354  2.40513  3.72494  3.29354  2.67741  2.69355  4.24690  2.90347  2.73739  3.18146  2.89801  2.37887  2.77519  2.98518  4.58477  3.61503
          0.02351  6.01166  3.87330  0.61958  0.77255  1.50494  0.25107
    370   3.45054  3.90072  3.76578  1.48388  5.09448  4.24997  4.44443  4.54092  2.31089  2.55005  4.86441  3.74520  4.64193  3.07808  3.68637  1.82106  1.91257  3.05457  6.27701  4.90472   1065 e - - -
          2.68618  4.42225  2.77519  2.73123  3.46354  2.40513  3.72494  3.29354  2.67741  2.69355  4.24690  2.90347  2.73739  3.18146  2.89801  2.37887  2.77519  2.98518  4.58477  3.61503
          0.00355  6.03929  6.76164  0.61958  0.77255  1.92480  0.15771
    371   2.32796  5.86316  3.73197  3.17569  2.91597  2.24313  4.42508  4.63234  2.45404  4.15264  2.86662  2.02591  4.62629  3.05544  2.86918  2.23487  2.58916  4.23391  6.31849  3.00558   1066 n - - -
          2.68618  4.42225  2.77519  2.73123  3.46354  2.40513  3.72494  3.29354  2.67741  2.69355  4.24690  2.90347  2.73739  3.18146  2.89801  2.37887  2.77519  2.98518  4.58477  3.61503
          0.00355  6.03929  6.76164  0.61958  0.77255  1.92480  0.15771
    372   2.17104  5.93364  3.69595  2.21277  5.27134  2.92162  3.02394  4.75214  3.14262  4.23580  4.97629  2.40263  4.61040  2.56322  3.63419  1.58712  2.87609  2.82960  6.37080  3.15114   1067 s - - -
          2.68618  4.42225  2.77519  2.73123  3.46354  2.40513  3.72494  3.29354  2.67741  2.69355  4.24690  2.90347  2.73739  3.18146  2.89801  2.37887  2.77519  2.98518  4.58477  3.61503
          0.00355  6.03929  6.76164  0.61958  0.77255  1.92480  0.15771
    373   3.55680  3.57462  5.53370  4.91747  2.67086  4.72757  5.06141  1.54805  4.69933  1.05309  4.04739  4.89427  5.09097  3.58492  4.70269  3.24639  3.78897  2.40146  3.78327  3.36997   1068 l - - -
          2.68618  4.42225  2.77519  2.73123  3.46354  2.40513  3.72494  3.29354  2.67741  2.69355  4.24690  2.90347  2.73739  3.18146  2.89801  2.37887  2.77519  2.98518  4.58477  3.61503
          0.00355  6.03929  6.76164  0.61958  0.77255  1.92480  0.15771
    374   2.53749  5.95409  2.45469  1.40330  5.29807  4.21738  4.40681  4.78339  3.14318  4.25914  4.99570  2.71434  4.61232  3.50383  2.85858  2.30146  1.83145  2.99895  6.38786  4.97718   1069 e - - -
          2.68618  4.42225  2.77519  2.73123  3.46354  2.40513  3.72494  3.29354  2.67741  2.69355  4.24690  2.90347  2.73739  3.18146  2.89801  2.37887  2.77519  2.98518  4.58477  3.61503
          0.00355  6.03929  6.76164  0.61958  0.77255  1.92480  0.15771
    375   2.57260  5.95305  2.60636  2.88083  5.29900  4.21319  4.40046  4.78564  2.30727  4.25870  3.57192  1.43420  3.55863  2.01484  3.62797  2.37328  2.69522  4.34417  6.38518  4.97361   1070 n - - -
          2.68618  4.42225  2.77519  2.73123  3.46354  2.40513  3.72494  3.29354  2.67741  2.69355  4.24690  2.90347  2.73739  3.18146  2.89801  2.37887  2.77519  2.98518  4.58477  3.61503
          0.16966  6.03929  1.87297  0.61958  0.77255  1.17939  0.36740
    376   2.29627  5.85458  2.49629  2.09526  5.17814  2.38569  4.36878  4.64912  3.11256  2.91815  4.90121  3.65544  3.46065  3.47254  2.81791  2.16746  3.22089  1.87381  6.30066  4.90314   1071 v - - -
          2.68737  4.42792  2.77729  2.72705  3.45578  2.41109  3.73714  3.29473  2.66880  2.68673  4.23517  2.90751  2.73523  3.18321  2.89542  2.38390  2.77149  2.98575  4.59836  3.62169
          2.61796  0.10579  3.59583  2.62646  0.07508  2.04416  0.13867
    377   2.90301  5.13618  4.36486  3.79623  2.48430  3.47521  4.69108  3.62808  3.10820  2.51612  3.01561  2.66963  2.64677  3.24465  4.08844  2.27296  2.37523  2.31108  5.72162  2.46271   1102 s - - -
          2.68618  4.42225  2.77519  2.73123  3.46354  2.40513  3.72494  3.29354  2.67741  2.69355  4.24690  2.90347  2.73739  3.18146  2.89801  2.37887  2.77519  2.98518  4.58477  3.61503
          0.10073  5.94333  2.37297  0.61958  0.77255  1.40515  0.28148
    378   2.70655  3.63462  2.79813  2.30454  5.06584  2.56791  4.36351  2.76964  2.63584  2.50538  3.47162  2.13029  3.80552  3.47750  3.60321  2.11143  3.13477  3.51444  6.22948  4.84872   1103 s - - -
          2.68618  4.42225  2.77519  2.73123  3.46354  2.40513  3.72494  3.29354  2.67741  2.69355  4.24690  2.90347  2.73739  3.18146  2.89801  2.37887  2.77519  2.98518  4.58477  3.61503
          0.00394  5.93395  6.65630  0.61958  0.77255  1.77380  0.18595
    379   3.06696  5.78274  2.57179  2.41718  3.77936  2.97795  4.38808  3.68144  3.14590  4.06756  4.83763  3.68447  1.84441  3.50328  3.62879  1.65466  2.07461  3.24156  6.24706  4.86806   1104 s - - -
          2.68618  4.42225  2.77519  2.73123  3.46354  2.40513  3.72494  3.29354  2.67741  2.69355  4.24690  2.90347  2.73739  3.18146  2.89801  2.37887  2.77519  2.98518  4.58477  3.61503
          0.00382  5.96625  6.68860  0.61958  0.77255  2.04982  0.13784
    380   2.70972  5.69470  3.75463  2.29270  4.95958  2.75240  4.41625  3.34338  3.19415  2.82475  4.75809  3.72720  1.66572  2.69226  3.66811  1.86419  2.64060  3.33079  6.17946  4.82325   1105 p - - -
          2.68618  4.42225  2.77519  2.73123  3.46354  2.40513  3.72494  3.29354  2.67741  2.69355  4.24690  2.90347  2.73739  3.18146  2.89801  2.37887  2.77519  2.98518  4.58477  3.61503
          0.00382  5.96625  6.68860  0.61958  0.77255  2.04982  0.13784
    381   2.39793  5.29263  4.14048  3.09470  4.45148  4.37118  4.60690  3.03516  3.15051  1.81452  4.38852  4.03019  1.83097  3.86949  3.46050  1.79788  2.47960  3.00248  5.85618  4.59673   1106 s - - -
          2.68618  4.42225  2.77519  2.73123  3.46354  2.40513  3.72494  3.29354  2.67741  2.69355  4.24690  2.90347  2.73739  3.18146  2.89801  2.37887  2.77519  2.98518  4.58477  3.61503
          0.00382  5.96625  6.68860  0.61958  0.77255  2.04982  0.13784
    382   2.73958  2.92242  3.30170  2.07309  5.13810  2.57721  2.38776  3.55665  3.12219  2.77621  4.87481  3.66388  4.57532  2.98405  2.98999  1.72663  3.04969  3.46403  6.27810  4.88760   1107 s - - -
          2.68618  4.42225  2.77519  2.73123  3.46354  2.40513  3.72494  3.29354  2.67741  2.69355  4.24690  2.90347  2.73739  3.18146  2.89801  2.37887  2.77519  2.98518  4.58477  3.61503
          0.00382  5.96625  6.68860  0.61958  0.77255  1.20275  0.35720
    383   2.62031  5.97067  2.73363  3.15420  5.31540  3.53339  4.42188  4.80111  2.03730  3.43261  5.01145  1.71903  4.62825  2.98090  3.23517  1.51392  2.93473  3.42439  6.40358  4.99285   1108 s - - -
          2.68618  4.42225  2.77519  2.73123  3.46354  2.40513  3.72494  3.29354  2.67741  2.69355  4.24690  2.90347  2.73739  3.18146  2.89801  2.37887  2.77519  2.98518  4.58477  3.61503
          0.00344  6.07120  6.79354  0.61958  0.77255  1.86155  0.16893
    384   2.50841  5.96803  2.63029  2.82046  5.30841  4.24066  4.43045  4.79131  3.16824  2.74725  5.01042  2.77712  3.09501  2.85288  3.66071  1.69209  1.44507  4.35625  6.40375  4.99514   1109 t - - -
          2.68618  4.42225  2.77519  2.73123  3.46354  2.40513  3.72494  3.29354  2.67741  2.69355  4.24690  2.90347  2.73739  3.18146  2.89801  2.37887  2.77519  2.98518  4.58477  3.61503
          0.00344  6.07120  6.79354  0.61958  0.77255  1.86155  0.16893
    385   3.46162  5.97315  3.71003  1.77860  5.31883  4.23512  4.42187  3.75877  1.82454  3.06130  5.01371  2.03687  3.88797  2.84917  2.27115  2.35823  2.58353  4.36413  6.40535  4.99434   1110 e - - -
          2.68618  4.42225  2.77519  2.73123  3.46354  2.40513  3.72494  3.29354  2.67741  2.69355  4.24690  2.90347  2.73739  3.18146  2.89801  2.37887  2.77519  2.98518  4.58477  3.61503
          0.00344  6.07120  6.79354  0.61958  0.77255  1.86155  0.16893
    386   1.72049  4.99357  5.48376  4.87785  4.09681  4.76707  5.10767  1.55146  4.68419  1.69432  4.11719  3.26130  5.13421  4.83371  4.72577  2.40569  3.27391  1.92606  5.62903  4.45044   1111 i - - -
          2.68618  4.42225  2.77519  2.73123  3.46354  2.40513  3.72494  3.29354  2.67741  2.69355  4.24690  2.90347  2.73739  3.18146  2.89801  2.37887  2.77519  2.98518  4.58477  3.61503
          0.00344  6.07120  6.79354  0.61958  0.77255  1.86155  0.16893
    387   3.13937  3.74943  3.72739  2.07247  5.30575  4.24671  4.43173  4.78616  2.00636  3.12604  5.00791  3.71668  1.38725  2.20483  2.67491  3.43682  2.95760  4.35364  6.39978  4.99490   1112 p - - -
          2.68618  4.42225  2.77519  2.73123  3.46354  2.40513  3.72494  3.29354  2.67741  2.69355  4.24690  2.90347  2.73739  3.18146  2.89801  2.37887  2.77519  2.98518  4.58477  3.61503
          0.04125  6.07120  3.26748  0.61958  0.77255  1.86155  0.16893
    388   2.48003  5.95227  3.01499  1.56924  5.29853  4.21038  2.45589  4.78548  3.13288  4.25804  4.99271  2.18434  4.60452  2.36111  2.17478  2.82018  2.71514  4.34356  6.38414  4.97223   1113 e - - -
          2.68618  4.42225  2.77519  2.73123  3.46354  2.40513  3.72494  3.29354  2.67741  2.69355  4.24690  2.90347  2.73739  3.18146  2.89801  2.37887  2.77519  2.98518  4.58477  3.61503
          0.00357  6.03351  6.75586  0.61958  0.77255  1.93563  0.15587
    389   2.33449  3.41606  3.80266  1.78378  5.00119  2.55980  4.46322  3.60478  3.24196  3.39138  4.80107  2.92106  3.75497  3.59557  3.71554  1.41293  2.79295  3.41623  6.22285  4.86751   1114 s - - -
          2.68618  4.42225  2.77519  2.73123  3.46354  2.40513  3.72494  3.29354  2.67741  2.69355  4.24690  2.90347  2.73739  3.18146  2.89801  2.37887  2.77519  2.98518  4.58477  3.61503
          0.00357  6.03351  6.75586  0.61958  0.77255  0.86913  0.54355
    390   3.10375  6.01590  2.70482  2.98002  5.35028  4.30874  4.49693  2.93473  2.73263  4.31662  2.54037  2.67898  3.38049  3.18321  2.73628  1.58803  2.36692  2.52214  6.45504  5.05062   1115 s - - -
          2.68732  4.41444  2.77330  2.73183  3.46143  2.40785  3.71999  3.29245  2.67764  2.69013  4.24223  2.90971  2.73833  3.17888  2.90097  2.37513  2.77715  2.98557  4.58640  3.61834
          1.39383  0.42255  2.33818  2.46118  0.08920  0.80947  0.58896
    391   3.51211  6.01575  3.76368  2.50836  3.96178  4.28668  4.47343  3.62036  1.12395  4.31968  5.05716  3.01908  4.67999  1.80847  2.56691  2.59871  3.38445  3.43005  6.44962  5.04085   1146 k - - -
          2.68618  4.42225  2.77519  2.73123  3.46354  2.40513  3.72494  3.29354  2.67741  2.69355  4.24690  2.90347  2.73739  3.18146  2.89801  2.37887  2.77519  2.98518  4.58477  3.61503
          0.24029  6.14275  1.55376  0.61958  0.77255  1.64857  0.21359
    392   3.40010  5.25762  4.09128  2.99862  3.48050  3.49773  3.34673  1.79888  3.49975  2.95550  3.21490  2.68708  3.46972  2.75453  3.26308  2.61098  2.11766  2.43605  5.82008  3.67587   1147 i - - -
          2.68618  4.42225  2.77519  2.73123  3.46354  2.40513  3.72494  3.29354  2.67741  2.69355  4.24690  2.90347  2.73739  3.18146  2.89801  2.37887  2.77519  2.98518  4.58477  3.61503
          0.00405  5.90651  6.62885  0.61958  0.77255  2.10696  0.12966
    393   2.29757  5.80207  2.99944  2.72739  5.12087  2.68208  3.42062  4.58874  3.07620  3.36727  2.90044  2.94080  2.20885  3.43586  3.05695  2.85239  1.93250  2.59931  6.25081  4.85627   1148 t - - -
          2.68618  4.42225  2.77519  2.73123  3.46354  2.40513  3.72494  3.29354  2.67741  2.69355  4.24690  2.90347  2.73739  3.18146  2.89801  2.37887  2.77519  2.98518  4.58477  3.61503
          0.00405  5.90651  6.62885  0.61958  0.77255  2.10696  0.12966
    394   2.45677  3.70068  2.52586  2.32592  5.21182  3.43139  4.31296  4.69852  1.86685  4.17143  4.90609  2.80312  2.16597  2.35183  2.61043  3.31444  3.05641  3.28604  6.29776  4.88618   1149 k - - -
          2.68618  4.42225  2.77519  2.73123  3.46354  2.40513  3.72494  3.29354  2.67741  2.69355  4.24690  2.90347  2.73739  3.18146  2.89801  2.37887  2.77519  2.98518  4.58477  3.61503
          0.00405  5.90651  6.62885  0.61958  0.77255  2.10696  0.12966
    395   2.04334  5.72443  2.57254  3.11845  5.01444  2.25508  4.35556  3.05741  2.62650  4.00680  2.67259  3.65495  2.99399  3.47413  3.59846  1.79982  2.41831  4.08552  6.19404  4.82009   1150 s - - -
          2.68618  4.42225  2.77519  2.73123  3.46354  2.40513  3.72494  3.29354  2.67741  2.69355  4.24690  2.90347  2.73739  3.18146  2.89801  2.37887  2.77519  2.98518  4.58477  3.61503
          0.00405  5.90651  6.62885  0.61958  0.77255  2.10696  0.12966
    396   2.24934  3.90927  3.61321  2.12265  5.17278  3.12672  3.11573  4.65114  2.16220  3.34962  4.88213  3.19151  4.52521  2.91454  3.55015  2.06469  2.07902  2.65506  6.27785  4.87356   1151 s - - -
          2.68618  4.42225  2.77519  2.73123  3.46354  2.40513  3.72494  3.29354  2.67741  2.69355  4.24690  2.90347  2.73739  3.18146  2.89801  2.37887  2.77519  2.98518  4.58477  3.61503
          0.00405  5.90651  6.62885  0.61958  0.77255  0.84262  0.56314
    397   2.74966  5.75946  3.87137  2.92516  3.51791  2.81635  3.56203  3.65364  1.87257  2.05220  4.82537  2.91675  4.71348  3.21678  2.84421  2.32824  3.26909  2.78243  3.56321  3.28734   1152 k - - -
          2.68191  4.42327  2.77984  2.73465  3.47267  2.40683  3.72212  3.29254  2.67965  2.68773  4.24892  2.90705  2.73721  3.17861  2.89132  2.37362  2.77565  2.98533  4.59623  3.62574
          1.74915  0.35259  2.09382  2.83930  0.06025  1.36707  0.29417
    398   2.78954  3.78348  2.37896  2.04022  4.96004  2.75203  4.45599  2.65827  3.23985  2.90423  3.61522  3.30733  2.99481  3.00011  3.71119  2.55948  2.79106  2.20474  6.19293  4.84266   1201 e - - -
          2.68618  4.42225  2.77519  2.73123  3.46354  2.40513  3.72494  3.29354  2.67741  2.69355  4.24690  2.90347  2.73739  3.18146  2.89801  2.37887  2.77519  2.98518  4.58477  3.61503
          0.22985  6.01441  1.59503  0.61958  0.77255  1.60678  0.22381
    399   2.36933  5.46836  1.79926  3.20344  3.58746  3.34723  4.37720  4.09883  2.74560  1.92245  2.95368  3.71571  3.78654  3.54069  2.53923  3.00157  2.47123  3.20709  5.98218  4.66011   1202 d - - -
          2.68618  4.42225  2.77519  2.73123  3.46354  2.40513  3.72494  3.29354  2.67741  2.69355  4.24690  2.90347  2.73739  3.18146  2.89801  2.37887  2.77519  2.98518  4.58477  3.61503
          0.00439  5.82702  6.54936  0.61958  0.77255  1.36293  0.29559
    400   2.72653  5.88482  2.86864  2.51165  5.22811  2.94726  4.34006  3.32273  2.49956  4.18935  4.92595  3.10268  3.70490  2.64564  3.10326  2.06079  2.46264  1.74154  6.31857  4.90869   1203 v - - -
          2.68618  4.42225  2.77519  2.73123  3.46354  2.40513  3.72494  3.29354  2.67741  2.69355  4.24690  2.90347  2.73739  3.18146  2.89801  2.37887  2.77519  2.98518  4.58477  3.61503
          0.00389  5.94618  6.66853  0.61958  0.77255  2.04949  0.13788
    401   2.71222  5.89003  2.25295  3.07066  3.71792  3.46712  3.07158  4.72198  1.51580  2.70898  4.93055  2.50179  3.01330  2.65170  2.86921  2.70659  3.60928  4.28096  6.32239  4.91112   1204 k - - -
          2.68618  4.42225  2.77519  2.73123  3.46354  2.40513  3.72494  3.29354  2.67741  2.69355  4.24690  2.90347  2.73739  3.18146  2.89801  2.37887  2.77519  2.98518  4.58477  3.61503
          0.00389  5.94618  6.66853  0.61958  0.77255  2.04949  0.13788
    402   2.71217  4.11201  3.15932  2.34434  3.80631  3.38597  4.34546  3.21906  2.14217  4.16562  4.90828  3.62889  4.55051  3.04934  2.37142  1.91010  1.79542  3.56558  6.30390  4.89939   1205 t - - -
          2.68618  4.42225  2.77519  2.73123  3.46354  2.40513  3.72494  3.29354  2.67741  2.69355  4.24690  2.90347  2.73739  3.18146  2.89801  2.37887  2.77519  2.98518  4.58477  3.61503
          0.00389  5.94618  6.66853  0.61958  0.77255  2.04949  0.13788
    403   3.00458  5.88450  3.09686  2.26330  4.11196  4.15347  3.53965  4.71186  2.32929  4.18883  4.92575  3.62177  4.54693  3.43778  1.88880  1.19176  3.20468  3.36937  6.31841  4.90883   1206 s - - -
          2.68618  4.42225  2.77519  2.73123  3.46354  2.40513  3.72494  3.29354  2.67741  2.69355  4.24690  2.90347  2.73739  3.18146  2.89801  2.37887  2.77519  2.98518  4.58477  3.61503
          0.00389  5.94618  6.66853  0.61958  0.77255  2.04949  0.13788
    404   2.44023  3.85556  3.86123  2.83497  2.63198  2.79252  4.46582  2.45667  2.43676  3.76744  4.59700  2.57883  4.64419  3.63655  2.78384  2.12679  2.45939  3.21369  6.03862  3.21993   1207 s - - -
          2.68624  4.42231  2.77525  2.73129  3.46360  2.40486  3.72500  3.29360  2.67747  2.69361  4.24696  2.90353  2.73745  3.18152  2.89807  2.37893  2.77525  2.98463  4.58483  3.61509
          0.06245  2.82562  6.66853  0.16193  1.90048  0.13650  2.05890
    405   2.56508  4.24191  2.25837  2.76367  3.72973  2.81002  3.97670  3.53208  2.56955  2.95192  5.19933  2.53773  3.95960  2.75022  2.85761  2.13234  2.77667  2.69744  6.59216  5.18264   1209 s - - -
          2.68618  4.42225  2.77519  2.73123  3.46354  2.40513  3.72494  3.29354  2.67741  2.69355  4.24690  2.90347  2.73739  3.18146  2.89801  2.37887  2.77519  2.98518  4.58477  3.61503
          0.00261  6.34430  7.06665  0.61958  0.77255  0.68846  0.69786
    406   1.73960  6.16452  2.58383  2.15472  5.51015  3.70341  3.86638  4.99651  2.75122  2.56459  3.46061  3.41824  3.41816  3.70930  2.65574  2.01919  2.38841  4.55546  6.59687  5.18558   1210 a - - -
          2.68618  4.42225  2.77519  2.73123  3.46354  2.40513  3.72494  3.29354  2.67741  2.69355  4.24690  2.90347  2.73739  3.18146  2.89801  2.37887  2.77519  2.98518  4.58477  3.61503
          0.00261  6.34430  7.06665  0.61958  0.77255  0.68846  0.69786
    407   2.98585  6.16583  2.53238  2.15800  5.51207  2.50368  3.81344  3.72330  2.77408  3.36053  5.20619  2.72799  3.41891  2.91662  2.56788  1.80630  2.66615  3.03500  6.59782  5.18617   1211 s - - -
          2.68618  4.42225  2.77519  2.73123  3.46354  2.40513  3.72494  3.29354  2.67741  2.69355  4.24690  2.90347  2.73739  3.18146  2.89801  2.37887  2.77519  2.98518  4.58477  3.61503
          0.00261  6.34430  7.06665  0.61958  0.77255  0.68846  0.69786
    408   2.30982  6.08469  3.40423  2.77377  4.09042  4.44619  4.63714  3.74054  2.26148  3.10416  2.71702  2.16532  2.75611  3.74556  3.12724  2.46910  1.99655  2.94997  6.53818  5.14861   1212 t - - -
          2.68618  4.42225  2.77519  2.73123  3.46354  2.40513  3.72494  3.29354  2.67741  2.69355  4.24690  2.90347  2.73739  3.18146  2.89801  2.37887  2.77519  2.98518  4.58477  3.61503
          0.00261  6.34430  7.06665  0.61958  0.77255  0.37714  1.15779
    409   3.01422  6.18584  3.38386  3.40857  5.53156  3.76176  4.68247  5.00980  3.12725  4.50040  5.24621  3.46215  0.62912  2.93912  3.92075  2.83391  2.93259  3.78614  6.64110  5.23661   1213 P - - -
          2.68618  4.42225  2.77519  2.73123  3.46354  2.40513  3.72494  3.29354  2.67741  2.69355  4.24690  2.90347  2.73739  3.18146  2.89801  2.37887  2.77519  2.98518  4.58477  3.61503
          0.00256  6.36486  7.08721  0.61958  0.77255  0.48576  0.95510
    410   1.87558  3.19870  3.48095  1.74681  5.52625  3.82112  3.25083  5.01284  2.14489  4.48596  5.22074  2.58185  4.83455  2.65358  3.85534  2.74999  2.23801  3.14239  6.61247  5.20099   1214 e - - -
          2.68618  4.42225  2.77519  2.73123  3.46354  2.40513  3.72494  3.29354  2.67741  2.69355  4.24690  2.90347  2.73739  3.18146  2.89801  2.37887  2.77519  2.98518  4.58477  3.61503
          0.00256  6.36486  7.08721  0.61958  0.77255  0.48576  0.95510
    411   2.73948  6.18051  2.49190  2.20768  5.52656  3.20114  3.88134  4.06736  2.31939  3.14765  3.66270  3.02521  4.83446  3.28459  2.27370  1.96880  2.18390  4.57168  6.61260  3.49223   1215 s - - -
          2.68618  4.42225  2.77519  2.73123  3.46354  2.40513  3.72494  3.29354  2.67741  2.69355  4.24690  2.90347  2.73739  3.18146  2.89801  2.37887  2.77519  2.98518  4.58477  3.61503
          0.00256  6.36486  7.08721  0.61958  0.77255  0.48576  0.95510
    412   2.48352  6.18115  2.27389  2.57712  3.66235  2.93653  3.73098  5.01437  2.38057  3.84559  5.22147  2.24863  2.29081  3.27696  2.63735  2.12183  3.16226  4.57247  4.34512  5.20135   1216 s - - -
          2.68618  4.42225  2.77519  2.73123  3.46354  2.40513  3.72494  3.29354  2.67741  2.69355  4.24690  2.90347  2.73739  3.18146  2.89801  2.37887  2.77519  2.98518  4.58477  3.61503
          0.00256  6.36486  7.08721  0.61958  0.77255  0.48576  0.95510
    413   2.44289  6.17984  3.50504  1.82841  3.54369  3.74644  3.73398  4.12590  2.66839  4.48542  3.42049  2.72964  2.74649  2.30122  2.19371  2.57066  3.10035  3.58052  6.61212  3.78709   1217 e - - -
          2.68618  4.42225  2.77519  2.73123  3.46354  2.40513  3.72494  3.29354  2.67741  2.69355  4.24690  2.90347  2.73739  3.18146  2.89801  2.37887  2.77519  2.98518  4.58477  3.61503
          0.00256  6.36486  7.08721  0.61958  0.77255  0.48576  0.95510
    414   2.37427  4.22888  2.64901  2.24835  5.52063  4.44195  4.62910  4.08524  2.59627  3.10206  5.21732  2.52930  3.97423  2.54655  3.12903  1.85635  2.43381  2.94215  6.60964  3.50314   1218 s - - -
          2.68618  4.42225  2.77519  2.73123  3.46354  2.40513  3.72494  3.29354  2.67741  2.69355  4.24690  2.90347  2.73739  3.18146  2.89801  2.37887  2.77519  2.98518  4.58477  3.61503
          0.00256  6.36486  7.08721  0.61958  0.77255  0.48576  0.95510
    415   2.46348  4.40551  3.55558  2.01652  5.51465  4.44295  3.83620  3.12905  2.26630  4.47643  3.12579  3.39373  4.83635  3.10050  2.99025  1.42055  2.43469  3.57681  6.60664  5.19734   1219 s - - -
          2.68618  4.42225  2.77519  2.73123  3.46354  2.40513  3.72494  3.29354  2.67741  2.69355  4.24690  2.90347  2.73739  3.18146  2.89801  2.37887  2.77519  2.98518  4.58477  3.61503
          0.00256  6.36486  7.08721  0.61958  0.77255  0.48576  0.95510
    416   3.14669  6.12865  2.83265  2.63083  3.53430  3.32253  4.64327  3.96666  2.80802  3.43296  3.94989  3.35231  2.83078  3.00730  3.87593  1.45219  1.93665  2.87133  6.57464  4.02393   1220 s - - -
          2.68618  4.42225  2.77519  2.73123  3.46354  2.40513  3.72494  3.29354  2.67741  2.69355  4.24690  2.90347  2.73739  3.18146  2.89801  2.37887  2.77519  2.98518  4.58477  3.61503
          0.00256  6.36486  7.08721  0.61958  0.77255  0.48576  0.95510
    417   2.09244  6.14887  2.58180  2.34557  5.48079  4.44871  4.63717  3.27417  3.13153  3.63331  3.38582  3.92136  3.14977  2.44471  3.41120  1.50923  2.67287  2.87888  6.58951  5.18662   1221 s - - -
          2.67989  4.42708  2.77589  2.73140  3.46483  2.40696  3.72566  3.29502  2.67915  2.69512  4.24503  2.90514  2.73572  3.18361  2.89892  2.37892  2.76936  2.98317  4.58959  3.61986
          1.75943  0.74655  1.03886  1.83263  0.17435  0.48576  0.95510
    418   1.64747  3.97046  2.89730  2.46412  5.09405  3.32721  4.35379  3.37210  3.10540  4.07602  3.17526  3.00678  2.64259  3.46401  3.09677  2.24489  2.21909  3.37889  6.24341  4.85673   1237 a - - -
          2.68618  4.42225  2.77519  2.73123  3.46354  2.40513  3.72494  3.29354  2.67741  2.69355  4.24690  2.90347  2.73739  3.18146  2.89801  2.37887  2.77519  2.98518  4.58477  3.61503
          0.03552  5.92942  3.43479  0.61958  0.77255  1.57640  0.23158
    419   1.79069  5.74290  3.71107  2.62452  3.33363  4.19350  3.42627  3.65000  2.71429  3.32033  4.80012  2.68205  3.05486  3.50903  2.19474  2.89365  2.25467  2.45208  6.21388  4.84300   1238 a - - -
          2.68618  4.42225  2.77519  2.73123  3.46354  2.40513  3.72494  3.29354  2.67741  2.69355  4.24690  2.90347  2.73739  3.18146  2.89801  2.37887  2.77519  2.98518  4.58477  3.61503
          0.00386  5.95378  6.67613  0.61958  0.77255  1.47456  0.25991
    420   3.42587  4.06932  2.55004  2.72592  5.22198  3.41825  4.39527  3.39766  2.75136  2.22371  3.26795  2.17583  2.30191  3.49745  2.39212  2.51480  2.60746  4.27556  6.33752  4.93729   1239 n - - -
          2.68618  4.42225  2.77519  2.73123  3.46354  2.40513  3.72494  3.29354  2.67741  2.69355  4.24690  2.90347  2.73739  3.18146  2.89801  2.37887  2.77519  2.98518  4.58477  3.61503
          0.00363  6.01543  6.73777  0.61958  0.77255  0.77112  0.62082
    421   3.02293  6.04438  3.78035  2.00179  5.39012  2.40671  4.49271  3.83495  2.53413  3.36536  5.08487  2.79574  2.85591  2.12347  2.39102  2.08215  2.86438  4.43538  6.47667  3.97743   1240 e - - -
          2.68618  4.42225  2.77519  2.73123  3.46354  2.40513  3.72494  3.29354  2.67741  2.69355  4.24690  2.90347  2.73739  3.18146  2.89801  2.37887  2.77519  2.98518  4.58477  3.61503
          0.00309  6.17570  6.89804  0.61958  0.77255  1.08538  0.41215
    422   2.87861  6.06927  2.69349  2.08302  4.15235  3.16356  3.77372  3.28538  2.48287  4.37434  3.46610  2.79770  3.98701  2.27671  3.74848  1.94405  2.42164  2.84189  6.50225  5.09160   1241 s - - -
          2.68618  4.42225  2.77519  2.73123  3.46354  2.40513  3.72494  3.29354  2.67741  2.69355  4.24690  2.90347  2.73739  3.18146  2.89801  2.37887  2.77519  2.98518  4.58477  3.61503
          0.00297  6.21489  6.93724  0.61958  0.77255  0.50492  0.92522
    423   2.20710  5.98938  3.39723  3.07299  5.27423  2.88259  3.89367  2.90960  3.39630  3.08272  5.04642  3.12412  2.70459  3.75265  3.06484  1.78290  2.20446  2.13029  6.45991  5.08854   1242 s - - -
          2.68618  4.42225  2.77519  2.73123  3.46354  2.40513  3.72494  3.29354  2.67741  2.69355  4.24690  2.90347  2.73739  3.18146  2.89801  2.37887  2.77519  2.98518  4.58477  3.61503
          0.00271  6.30695  7.02930  0.61958  0.77255  0.61916  0.77304
    424   2.79558  3.98484  3.41656  2.34706  2.77499  1.91678  4.72421  3.79822  3.54025  3.52675  3.93049  4.06199  2.91645  3.08446  3.54261  1.82873  2.74627  2.36629  6.33295  5.01011   1243 s - - -
          2.68618  4.42225  2.77519  2.73123  3.46354  2.40513  3.72494  3.29354  2.67741  2.69355  4.24690  2.90347  2.73739  3.18146  2.89801  2.37887  2.77519  2.98518  4.58477  3.61503
          0.00265  6.33138  7.05372  0.61958  0.77255  0.79588  0.59999
    425   3.24592  4.23986  3.37374  3.34054  5.49091  3.08446  3.71235  4.97473  2.57490  3.34734  5.18997  3.88820  2.78664  2.60040  0.86384  3.32354  3.05352  4.53774  6.58271  5.17374   1244 r - - -
          2.68618  4.42225  2.77519  2.73123  3.46354  2.40513  3.72494  3.29354  2.67741  2.69355  4.24690  2.90347  2.73739  3.18146  2.89801  2.37887  2.77519  2.98518  4.58477  3.61503
          0.00265  6.33138  7.05372  0.61958  0.77255  0.58743  0.81137
    426   3.00301  6.12328  3.92667  3.07558  5.45031  3.29210  4.62865  4.92294  2.50049  4.42079  5.16942  3.91520  1.32236  3.73140  1.58858  2.48451  2.98129  3.32180  6.56733  3.27484   1245 p - - -
          2.68618  4.42225  2.77519  2.73123  3.46354  2.40513  3.72494  3.29354  2.67741  2.69355  4.24690  2.90347  2.73739  3.18146  2.89801  2.37887  2.77519  2.98518  4.58477  3.61503
          0.00261  6.34464  7.06699  0.61958  0.77255  0.68543  0.70092
    427   2.36734  6.15876  3.09084  2.94586  5.50166  2.96761  4.61509  3.53374  2.05878  3.73300  3.92177  3.89611  3.32323  3.03715  2.55775  1.41299  2.62480  3.33714  6.59274  5.18309   1246 s - - -
          2.68618  4.42225  2.77519  2.73123  3.46354  2.40513  3.72494  3.29354  2.67741  2.69355  4.24690  2.90347  2.73739  3.18146  2.89801  2.37887  2.77519  2.98518  4.58477  3.61503
          0.00261  6.34464  7.06699  0.61958  0.77255  0.68543  0.70092
    428   5.21995  7.12898  6.17496  4.97535  6.77529  5.71178  5.34993  5.96619  2.82959  2.82215  4.20675  5.21406  5.98575  3.63515  0.26032  3.76072  5.26788  5.69879  7.22455  6.21871   1247 R - - -
          2.68618  4.42225  2.77519  2.73123  3.46354  2.40513  3.72494  3.29354  2.67741  2.69355  4.24690  2.90347  2.73739  3.18146  2.89801  2.37887  2.77519  2.98518  4.58477  3.61503
          0.00261  6.34464  7.06699  0.61958  0.77255  0.68543  0.70092
    429   3.06685  6.23942  3.39218  3.44262  5.59634  4.51024  3.81571  5.07253  3.40577  4.54788  5.29419  3.98493  4.91142  2.73362  0.66155  2.24609  2.72952  4.64021  6.67305  5.27714   1248 R - - -
          2.68618  4.42225  2.77519  2.73123  3.46354  2.40513  3.72494  3.29354  2.67741  2.69355  4.24690  2.90347  2.73739  3.18146  2.89801  2.37887  2.77519  2.98518  4.58477  3.61503
          0.00261  6.34464  7.06699  0.61958  0.77255  0.68543  0.70092
    430   1.19839  2.77902  3.95365  2.50984  5.37069  4.45193  4.64378  4.82848  2.77210  4.35433  3.62476  3.93754  4.84432  3.05076  2.34939  2.36832  2.55452  2.97621  6.52500  5.14055   1249 a - - -
          2.68618  4.42225  2.77519  2.73123  3.46354  2.40513  3.72494  3.29354  2.67741  2.69355  4.24690  2.90347  2.73739  3.18146  2.89801  2.37887  2.77519  2.98518  4.58477  3.61503
          0.00261  6.34464  7.06699  0.61958  0.77255  0.68543  0.70092
    431   1.69649  6.08851  4.02818  3.46598  5.40024  4.50362  4.68979  4.84887  2.25829  3.76984  5.15180  3.56825  4.89647  3.80522  1.21084  3.03780  1.84887  3.47089  6.55100  5.18150   1250 r - - -
          2.68636  4.42243  2.77537  2.73141  3.46372  2.40470  3.72512  3.29372  2.67694  2.69373  4.24708  2.90365  2.73758  3.18014  2.89819  2.37884  2.77537  2.98536  4.58495  3.61521
          0.54377  2.15312  1.19295  0.06552  2.75794  0.37853  1.15477
    432   1.75571  2.70420  3.99472  2.00394  3.66480  2.05325  4.55543  3.54348  2.96504  3.70789  3.84410  3.23891  4.72336  3.75582  3.85393  2.47899  2.86328  2.64168  6.00848  4.71538   1252 a - - -
          2.68618  4.42225  2.77519  2.73123  3.46354  2.40513  3.72494  3.29354  2.67741  2.69355  4.24690  2.90347  2.73739  3.18146  2.89801  2.37887  2.77519  2.98518  4.58477  3.61503
          0.00364  6.01329  6.73564  0.61958  0.77255  0.31794  1.30066
    433   2.14624  6.11156  3.87024  3.31438  5.45049  4.39173  3.31856  4.93211  1.26529  3.68924  3.15035  3.16525  3.51252  2.56273  2.86559  2.61396  2.42626  3.25426  6.54792  5.14076   1253 k - - -
          2.68618  4.42225  2.77519  2.73123  3.46354  2.40513  3.72494  3.29354  2.67741  2.69355  4.24690  2.90347  2.73739  3.18146  2.89801  2.37887  2.77519  2.98518  4.58477  3.61503
          0.00275  6.29171  7.01405  0.61958  0.77255  0.24374  1.53106
    434   1.99940  5.60596  4.40121  3.83870  4.77202  3.42622  4.88519  2.30509  3.25977  3.83255  4.70274  3.32060  1.52312  4.13644  3.37249  2.84020  2.82945  1.72428  6.16805  4.90359   1254 p - - -
          2.68618  4.42225  2.77519  2.73123  3.46354  2.40513  3.72494  3.29354  2.67741  2.69355  4.24690  2.90347  2.73739  3.18146  2.89801  2.37887  2.77519  2.98518  4.58477  3.61503
          0.00256  6.36486  7.08721  0.61958  0.77255  0.48576  0.95510
    435   3.30138  5.22200  5.46309  4.86593  3.39156  3.42656  5.24469  1.85850  2.34304  2.35809  4.33892  4.98754  3.44657  3.36175  4.82245  3.26026  2.96212  1.10599  5.83851  4.65446   1255 v - - -
          2.68618  4.42225  2.77519  2.73123  3.46354  2.40513  3.72494  3.29354  2.67741  2.69355  4.24690  2.90347  2.73739  3.18146  2.89801  2.37887  2.77519  2.98518  4.58477  3.61503
          0.00256  6.36486  7.08721  0.61958  0.77255  0.48576  0.95510
    436   3.73299  4.39208  2.64387  3.03666  5.55520  4.48668  4.69837  5.03480  3.44928  4.52406  5.27063  1.80642  2.92211  3.80143  3.94374  0.85694  3.07838  4.60611  6.66437  3.70532   1256 s - - -
          2.68618  4.42225  2.77519  2.73123  3.46354  2.40513  3.72494  3.29354  2.67741  2.69355  4.24690  2.90347  2.73739  3.18146  2.89801  2.37887  2.77519  2.98518  4.58477  3.61503
          0.00256  6.36486  7.08721  0.61958  0.77255  0.48576  0.95510
    437   6.35605  7.23574  7.16985  7.14070  2.21333  6.79879  3.73459  5.92710  3.58746  2.12574  6.43666  6.31170  7.04238  6.49182  6.61931  6.20947  6.53958  5.87579  5.45953  0.36484   1257 Y - - -
          2.68618  4.42225  2.77519  2.73123  3.46354  2.40513  3.72494  3.29354  2.67741  2.69355  4.24690  2.90347  2.73739  3.18146  2.89801  2.37887  2.77519  2.98518  4.58477  3.61503
          0.00256  6.36486  7.08721  0.61958  0.77255  0.48576  0.95510
    438   1.61753  6.06968  4.17193  3.60009  5.36121  4.59882  4.77624  4.78472  1.04434  3.02800  5.14615  4.11688  3.57497  3.90813  2.57338  3.81073  2.07480  3.74747  6.54610  5.20999   1258 k - - -
          2.68618  4.42225  2.77519  2.73123  3.46354  2.40513  3.72494  3.29354  2.67741  2.69355  4.24690  2.90347  2.73739  3.18146  2.89801  2.37887  2.77519  2.98518  4.58477  3.61503
          0.00256  6.36486  7.08721  0.61958  0.77255  0.48576  0.95510
    439   3.73329  5.59869  4.41506  0.70813  4.75946  4.65736  4.89014  3.57320  3.29059  1.86426  3.92801  4.30871  5.04057  3.57148  4.22009  2.71860  3.96469  3.49368  4.09691  4.89731   1259 e - - -
          2.68618  4.42225  2.77519  2.73123  3.46354  2.40513  3.72494  3.29354  2.67741  2.69355  4.24690  2.90347  2.73739  3.18146  2.89801  2.37887  2.77519  2.98518  4.58477  3.61503
          0.00256  6.36486  7.08721  0.61958  0.77255  0.48576  0.95510
    440   4.21577  5.90139  6.37750  6.06788  5.54861  3.32516  6.50158  3.52502  5.87435  4.35963  3.85899  5.74872  0.23243  6.05825  5.91823  4.54471  4.68014  3.05378  7.20240  6.05410   1260 P - - -
          2.68618  4.42225  2.77519  2.73123  3.46354  2.40513  3.72494  3.29354  2.67741  2.69355  4.24690  2.90347  2.73739  3.18146  2.89801  2.37887  2.77519  2.98518  4.58477  3.61503
          0.00256  6.36486  7.08721  0.61958  0.77255  0.48576  0.95510
    441   2.64965  6.19675  3.56590  3.40420  5.56805  3.15966  4.67857  5.05409  1.95383  4.53099  5.26834  2.84515  3.06342  3.77712  3.91184  0.92069  2.48022  4.60971  6.65982  5.25002   1261 s - - -
          2.68618  4.42225  2.77519  2.73123  3.46354  2.40513  3.72494  3.29354  2.67741  2.69355  4.24690  2.90347  2.73739  3.18146  2.89801  2.37887  2.77519  2.98518  4.58477  3.61503
          0.00256  6.36486  7.08721  0.61958  0.77255  0.48576  0.95510
    442   3.07552  5.27671  5.87830  5.27400  4.38847  4.17572  5.44767  2.76152  5.06484  0.51995  4.39871  5.25543  3.88312  5.19845  5.07733  4.39551  3.15507  2.05060  5.93954  4.76400   1262 L - - -
          2.68618  4.42225  2.77519  2.73123  3.46354  2.40513  3.72494  3.29354  2.67741  2.69355  4.24690  2.90347  2.73739  3.18146  2.89801  2.37887  2.77519  2.98518  4.58477  3.61503
          0.00256  6.36486  7.08721  0.61958  0.77255  0.48576  0.95510
    443   2.76173  6.17441  3.91916  3.36333  5.51758  2.92083  3.43010  5.00211  1.88005  3.66726  5.21559  1.98391  3.41521  3.27980  1.66693  2.57867  3.48860  2.41316  6.60818  5.19852   1263 r - - -
          2.68618  4.42225  2.77519  2.73123  3.46354  2.40513  3.72494  3.29354  2.67741  2.69355  4.24690  2.90347  2.73739  3.18146  2.89801  2.37887  2.77519  2.98518  4.58477  3.61503
          0.00256  6.36486  7.08721  0.61958  0.77255  0.48576  0.95510
    444   2.12515  3.95880  2.76454  2.98823  5.49692  3.27434  3.71145  3.09457  2.72549  4.46185  3.54119  3.46995  4.83921  3.01857  3.12068  1.76669  1.86020  2.73476  6.59771  5.19176   1264 s - - -
          2.68618  4.42225  2.77519  2.73123  3.46354  2.40513  3.72494  3.29354  2.67741  2.69355  4.24690  2.90347  2.73739  3.18146  2.89801  2.37887  2.77519  2.98518  4.58477  3.61503
          0.00256  6.36486  7.08721  0.61958  0.77255  0.48576  0.95510
    445   5.49939  7.35098  6.64301  5.18905  7.17588  5.87687  5.42507  6.27075  0.18144  5.48757  6.42658  5.36546  6.12978  3.54848  2.40905  5.44923  5.48748  6.01162  7.34870  6.40584   1265 K - - -
          2.68618  4.42225  2.77519  2.73123  3.46354  2.40513  3.72494  3.29354  2.67741  2.69355  4.24690  2.90347  2.73739  3.18146  2.89801  2.37887  2.77519  2.98518  4.58477  3.61503
          0.00256  6.36486  7.08721  0.61958  0.77255  0.48576  0.95510
    446   3.84170  5.21594  5.79611  5.18159  4.28160  5.01069  5.33751  3.63085  3.77152  0.91256  1.19793  5.16930  5.37126  5.09669  4.97465  3.34239  4.07349  2.89714  3.98240  3.30285   1266 l - - -
          2.68618  4.42225  2.77519  2.73123  3.46354  2.40513  3.72494  3.29354  2.67741  2.69355  4.24690  2.90347  2.73739  3.18146  2.89801  2.37887  2.77519  2.98518  4.58477  3.61503
          0.00256  6.36486  7.08721  0.61958  0.77255  0.48576  0.95510
    447   5.76536  7.50401  6.54546  5.53226  7.28996  6.02658  5.86047  6.66453  3.90511  5.88249  6.84603  5.73416  6.39609  3.66181  0.08375  5.75671  5.84200  6.37248  7.64068  6.71861   1267 R - - -
          2.68618  4.42225  2.77519  2.73123  3.46354  2.40513  3.72494  3.29354  2.67741  2.69355  4.24690  2.90347  2.73739  3.18146  2.89801  2.37887  2.77519  2.98518  4.58477  3.61503
          0.00256  6.36486  7.08721  0.61958  0.77255  0.48576  0.95510
    448   5.00840  7.12497  5.49803  4.66361  6.77340  3.74463  5.29740  6.01678  2.51300  5.31295  6.19319  3.04327  3.89734  2.33430  0.39354  4.95979  5.10777  5.69214  7.24371  6.16848   1268 R - - -
          2.68591  4.42129  2.77511  2.73267  3.46423  2.40722  3.72627  3.29448  2.67653  2.69409  4.25049  2.90496  2.72978  3.18092  2.89578  2.37989  2.77564  2.98586  4.58370  3.61683
          1.03429  0.78171  1.67718  1.61473  0.22182  0.48576  0.95510
    449   3.58201  5.85326  3.96632  3.43055  5.22795  1.23372  3.90770  4.66618  2.90539  3.42365  5.01991  3.94489  3.61092  3.78277  3.88111  1.59185  1.69751  4.28839  6.43308  5.08077   1282 g - - -
          2.68618  4.42225  2.77519  2.73123  3.46354  2.40513  3.72494  3.29354  2.67741  2.69355  4.24690  2.90347  2.73739  3.18146  2.89801  2.37887  2.77519  2.98518  4.58477  3.61503
          0.00328  6.11837  6.84072  0.61958  0.77255  1.31407  0.31297
    450   4.95473  7.89215  0.33578  1.99880  7.09727  4.86280  5.60534  6.75974  4.93575  6.14969  7.14391  3.37468  5.60482  4.80833  5.79304  2.79571  5.30156  6.23343  8.30276  6.56381   1283 D - - -
          2.68618  4.42225  2.77519  2.73123  3.46354  2.40513  3.72494  3.29354  2.67741  2.69355  4.24690  2.90347  2.73739  3.18146  2.89801  2.37887  2.77519  2.98518  4.58477  3.61503
          0.00328  6.11705  6.83939  0.61958  0.77255  1.51128  0.24927
    451   2.73303  6.00478  3.74118  2.07828  5.35055  2.96086  3.49510  4.83678  1.20891  4.31022  5.04534  2.58944  2.58123  3.54944  2.68275  3.45512  3.17765  3.19040  6.43692  5.02588   1284 k - - -
          2.67120  4.42589  2.77985  2.73375  3.47553  2.41474  3.73118  3.28689  2.68041  2.70034  4.24966  2.91145  2.73293  3.18857  2.89508  2.36630  2.76470  2.98128  4.60137  3.62503
          0.63420  1.12798  1.92445  3.68438  0.02543  1.51128  0.24927
    452   5.82047  6.75670  6.75920  6.70212  0.46429  6.35102  5.00556  5.39973  6.46302  1.65911  5.92757  3.77656  6.60140  6.08267  6.22836  5.75285  6.01205  5.34046  2.99959  2.67847   1342 F - - -
          2.68618  4.42225  2.77519  2.73123  3.46354  2.40513  3.72494  3.29354  2.67741  2.69355  4.24690  2.90347  2.73739  3.18146  2.89801  2.37887  2.77519  2.98518  4.58477  3.61503
          0.00384  5.96053  6.68287  0.61958  0.77255  1.88125  0.16535
    453   2.70324  4.93779  5.34750  4.75293  2.92749  4.65016  5.03595  3.36727  4.57314  3.14690  2.92226  4.79689  5.04241  4.73393  4.63770  2.21582  1.04286  1.65755  5.58538  4.40593   1343 t - - -
          2.68618  4.42225  2.77519  2.73123  3.46354  2.40513  3.72494  3.29354  2.67741  2.69355  4.24690  2.90347  2.73739  3.18146  2.89801  2.37887  2.77519  2.98518  4.58477  3.61503
          0.00384  5.96053  6.68287  0.61958  0.77255  1.88125  0.16535
    454   2.45595  5.86088  1.12114  2.21809  3.03006  4.17540  4.36711  3.69002  3.11129  4.15797  4.90726  3.65066  2.66559  2.99718  3.60114  2.88429  2.89201  4.24109  6.30568  4.90627   1344 d - - -
          2.68618  4.42225  2.77519  2.73123  3.46354  2.40513  3.72494  3.29354  2.67741  2.69355  4.24690  2.90347  2.73739  3.18146  2.89801  2.37887  2.77519  2.98518  4.58477  3.61503
          0.02551  5.96053  3.78955  0.61958  0.77255  1.88125  0.16535
    455   1.52524  5.84516  3.64193  2.59181  5.17329  3.09675  3.07802  4.64720  1.99600  2.37212  4.89079  3.63153  3.64115  3.44836  3.57735  2.16163  2.48049  4.22677  6.28863  4.88843   1345 a - - -
          2.68618  4.42225  2.77519  2.73123  3.46354  2.40513  3.72494  3.29354  2.67741  2.69355  4.24690  2.90347  2.73739  3.18146  2.89801  2.37887  2.77519  2.98518  4.58477  3.61503
          0.21489  5.93894  1.65688  0.61958  0.77255  1.91949  0.15862
    456   2.18017  5.66442  3.53827  2.98177  4.97201  4.03876  4.22983  4.43192  2.20925  2.85440  4.71540  3.09860  4.43122  2.61308  2.73773  1.76615  2.01577  2.71534  6.12024  4.73376   1346 s - - -
          2.68618  4.42225  2.77519  2.73123  3.46354  2.40513  3.72494  3.29354  2.67741  2.69355  4.24690  2.90347  2.73739  3.18146  2.89801  2.37887  2.77519  2.98518  4.58477  3.61503
          0.00497  5.70255  6.42489  0.61958  0.77255  1.55089  0.23833
    457   2.90560  5.70820  3.57704  3.02085  5.01703  2.82427  4.27007  3.01254  1.78190  2.85873  4.75905  2.73809  4.47131  2.51082  3.50582  2.27729  1.68996  4.07931  6.16368  4.77617   1347 t - - -
          2.68970  4.42698  2.77554  2.72784  3.47084  2.40864  3.71256  3.28583  2.67435  2.68917  4.25216  2.90588  2.74375  3.17354  2.89390  2.37799  2.78103  2.98298  4.59265  3.62034
          1.80735  0.24953  2.86924  2.97170  0.05257  1.01725  0.44877
    458   2.65457  3.35632  2.88228  2.16471  5.19313  2.86406  2.73589  4.67946  2.27302  4.15303  4.88806  3.57654  4.50274  2.12797  2.46983  2.16768  3.56683  2.71692  6.27990  4.86864   1389 q - - -
          2.68618  4.42225  2.77519  2.73123  3.46354  2.40513  3.72494  3.29354  2.67741  2.69355  4.24690  2.90347  2.73739  3.18146  2.89801  2.37887  2.77519  2.98518  4.58477  3.61503
          0.14942  5.87965  1.99511  0.61958  0.77255  1.90908  0.16042
    459   3.34274  4.74224  5.15194  4.54709  1.35321  3.20198  3.36728  2.53816  4.36285  1.51417  3.85989  4.60328  4.85891  4.52343  2.79192  3.79840  3.03602  2.99084  5.35233  2.85046   1390 f - - -
          2.68618  4.42225  2.77519  2.73123  3.46354  2.40513  3.72494  3.29354  2.67741  2.69355  4.24690  2.90347  2.73739  3.18146  2.89801  2.37887  2.77519  2.98518  4.58477  3.61503
          0.00481  5.73503  6.45738  0.61958  0.77255  2.10828  0.12948
    460   3.25319  5.72174  3.51886  2.24673  5.05050  3.12236  4.22061  3.29402  2.09135  1.75333  4.76695  3.50726  4.42585  2.35916  2.29217  2.28180  3.02645  4.10364  6.16374  4.76429   1391 l - - -
          2.68618  4.42225  2.77519  2.73123  3.46354  2.40513  3.72494  3.29354  2.67741  2.69355  4.24690  2.90347  2.73739  3.18146  2.89801  2.37887  2.77519  2.98518  4.58477  3.61503
          0.00481  5.73503  6.45738  0.61958  0.77255  2.10828  0.12948
    461   3.25149  5.76431  2.69071  2.94241  5.11083  4.02363  2.74790  4.59727  2.23342  4.06979  4.80481  1.69788  3.26342  2.82837  1.76090  2.61225  2.89470  4.15577  6.19569  4.78460   1392 n - - -
          2.68618  4.42225  2.77519  2.73123  3.46354  2.40513  3.72494  3.29354  2.67741  2.69355  4.24690  2.90347  2.73739  3.18146  2.89801  2.37887  2.77519  2.98518  4.58477  3.61503
          0.00481  5.73503  6.45738  0.61958  0.77255  1.04734  0.43212
    462   2.87824  5.81450  3.69389  2.53994  5.19231  2.99853  4.41380  4.65940  2.29430  4.17118  4.92740  3.69162  4.59178  3.52299  3.64760  0.78921  3.08038  3.30249  6.32714  4.93790   1393 s - - -
          2.68475  4.42980  2.77352  2.73226  3.46642  2.40509  3.72920  3.29167  2.67637  2.69141  4.24781  2.90453  2.74028  3.18264  2.89464  2.37657  2.77697  2.98516  4.58704  3.61875
          1.26033  0.33529  6.63773  2.31683  0.10379  0.61306  0.78021
    463   5.65322  7.18346  6.75876  6.78589  6.78239  5.90036  7.40997  6.71154  6.78177  3.36367  7.29849  6.78188  0.06128  7.12619  6.75686  5.89290  6.18797  6.42636  7.95757  7.02701   1411 P - - -
          2.68618  4.42225  2.77519  2.73123  3.46354  2.40513  3.72494  3.29354  2.67741  2.69355  4.24690  2.90347  2.73739  3.18146  2.89801  2.37887  2.77519  2.98518  4.58477  3.61503
          0.08687  6.02555  2.51588  0.61958  0.77255  1.36302  0.29556
    464   2.14942  3.71703  4.84863  4.26487  2.54234  4.55484  4.85167  2.08575  2.83727  2.76785  4.07975  4.50387  2.42554  3.35598  3.51623  2.41688  2.35164  2.73678  5.57464  2.80242   1412 i - - -
          2.68618  4.42225  2.77519  2.73123  3.46354  2.40513  3.72494  3.29354  2.67741  2.69355  4.24690  2.90347  2.73739  3.18146  2.89801  2.37887  2.77519  2.98518  4.58477  3.61503
          0.00391  5.94258  6.66493  0.61958  0.77255  1.59445  0.22693
    465   2.28361  5.58394  3.80642  3.24824  1.70436  2.61742  3.44245  3.65776  2.44520  2.62855  4.65581  3.10974  4.62118  3.58946  2.63430  1.95912  3.62837  3.91358  6.08927  4.75741   1413 f - - -
          2.68618  4.42225  2.77519  2.73123  3.46354  2.40513  3.72494  3.29354  2.67741  2.69355  4.24690  2.90347  2.73739  3.18146  2.89801  2.37887  2.77519  2.98518  4.58477  3.61503
          0.03006  5.91268  3.61537  0.61958  0.77255  1.59445  0.22693
    466   2.66596  5.84287  2.99840  3.03740  5.18435  4.11609  4.30350  4.66771  1.56912  3.49453  4.88455  2.55817  2.84575  3.40103  2.16534  1.99985  3.18747  2.67389  6.27774  4.86908   1414 k - - -
          2.68618  4.42225  2.77519  2.73123  3.46354  2.40513  3.72494  3.29354  2.67741  2.69355  4.24690  2.90347  2.73739  3.18146  2.89801  2.37887  2.77519  2.98518  4.58477  3.61503
          0.00413  5.88675  6.60910  0.61958  0.77255  1.65208  0.21276
    467   2.96703  5.85305  2.50910  1.88345  5.19823  4.11480  3.62233  4.68437  2.77242  4.15838  4.89374  3.58217  3.35717  1.45157  3.53028  2.21316  2.88373  2.68994  6.28562  4.87444   1415 q - - -
          2.68618  4.42225  2.77519  2.73123  3.46354  2.40513  3.72494  3.29354  2.67741  2.69355  4.24690  2.90347  2.73739  3.18146  2.89801  2.37887  2.77519  2.98518  4.58477  3.61503
          0.15063  5.84228  1.98826  0.61958  0.77255  1.65208  0.21276
    468   2.37075  5.71423  2.85587  2.57037  5.04995  4.00297  4.19131  4.52937  2.04047  2.90661  4.75746  1.94403  4.39642  3.29075  3.42107  2.18776  2.10651  2.89148  6.15262  4.74735   1416 n - - -
          2.68618  4.42225  2.77519  2.73123  3.46354  2.40513  3.72494  3.29354  2.67741  2.69355  4.24690  2.90347  2.73739  3.18146  2.89801  2.37887  2.77519  2.98518  4.58477  3.61503
          0.03154  5.66846  3.59019  0.61958  0.77255  1.89610  0.16270
    469   2.60812  5.66275  2.49265  2.59716  3.06924  2.41487  4.16402  4.46417  2.33299  2.21157  4.70805  3.44950  3.41658  3.26623  2.97560  2.09929  2.49942  4.04397  6.10605  4.70588   1417 s - - -
          2.68618  4.42225  2.77519  2.73123  3.46354  2.40513  3.72494  3.29354  2.67741  2.69355  4.24690  2.90347  2.73739  3.18146  2.89801  2.37887  2.77519  2.98518  4.58477  3.61503
          0.03860  5.64220  3.37216  0.61958  0.77255  1.25523  0.33549
    470   2.38210  5.57129  3.06047  2.19241  2.69558  2.56624  4.24944  4.28652  3.01988  2.80852  4.63136  2.40943  4.44430  3.37485  3.49740  1.71597  3.47853  2.72153  6.04842  4.68385   1418 s - - -
          2.68518  4.42716  2.77795  2.72454  3.45914  2.41022  3.72534  3.28836  2.67697  2.69455  4.25175  2.90471  2.73916  3.18342  2.89803  2.37836  2.77211  2.98086  4.58698  3.62252
          1.68188  0.20779  6.43973  2.37849  0.09727  0.51762  0.90618
    471   2.93924  5.87172  3.65825  2.76671  5.20247  3.09688  4.36353  4.67845  1.72513  2.53702  3.83412  2.89826  4.56808  2.99772  2.35239  1.95431  2.75033  3.07814  6.31307  3.21703   1442 k - - -
          2.68618  4.42225  2.77519  2.73123  3.46354  2.40513  3.72494  3.29354  2.67741  2.69355  4.24690  2.90347  2.73739  3.18146  2.89801  2.37887  2.77519  2.98518  4.58477  3.61503
          0.00380  5.97022  6.69256  0.61958  0.77255  1.25556  0.33536
    472   3.03009  5.90443  3.64253  2.71401  4.03224  2.68863  4.35460  4.73549  2.21664  4.20972  4.94509  2.39262  2.90890  2.78923  2.59803  1.68327  2.35171  4.29508  6.33711  3.21798   1443 s - - -
          2.68618  4.42225  2.77519  2.73123  3.46354  2.40513  3.72494  3.29354  2.67741  2.69355  4.24690  2.90347  2.73739  3.18146  2.89801  2.37887  2.77519  2.98518  4.58477  3.61503
          0.00380  5.97022  6.69256  0.61958  0.77255  1.25556  0.33536
    473   2.56625  4.07420  3.64448  2.27087  5.24394  3.12305  4.35572  4.72867  2.08734  3.18022  4.94172  2.79459  3.65968  3.45262  2.31957  1.47790  2.72741  4.29030  6.33431  4.92443   1444 s - - -
          2.68618  4.42225  2.77519  2.73123  3.46354  2.40513  3.72494  3.29354  2.67741  2.69355  4.24690  2.90347  2.73739  3.18146  2.89801  2.37887  2.77519  2.98518  4.58477  3.61503
          0.00380  5.97022  6.69256  0.61958  0.77255  1.25556  0.33536
    474   3.14738  5.79676  5.07573  4.97648  6.46339  4.50055  6.09153  5.96054  3.24202  5.58059  6.35080  5.00764  0.38795  5.36840  5.22240  1.81218  4.38655  5.12331  7.69839  6.56572   1445 P - - -
          2.68618  4.42225  2.77519  2.73123  3.46354  2.40513  3.72494  3.29354  2.67741  2.69355  4.24690  2.90347  2.73739  3.18146  2.89801  2.37887  2.77519  2.98518  4.58477  3.61503
          0.00380  5.97022  6.69256  0.61958  0.77255  1.25556  0.33536
    475   3.45759  5.91275  3.73889  3.17719  5.27306  2.16312  4.41585  4.74292  1.58962  4.22964  4.97943  3.71480  3.40622  3.51830  1.50786  2.54399  2.22669  3.49505  6.36309  4.97507   1446 r - - -
          2.68618  4.42225  2.77519  2.73123  3.46354  2.40513  3.72494  3.29354  2.67741  2.69355  4.24690  2.90347  2.73739  3.18146  2.89801  2.37887  2.77519  2.98518  4.58477  3.61503
          0.02877  5.94526  3.65973  0.61958  0.77255  1.25556  0.33536
    476   2.84788  5.87234  2.79867  3.05481  5.21740  2.59736  4.32259  4.70333  1.69575  3.09438  4.91301  2.86975  4.52902  3.00153  2.22982  1.88031  2.62872  4.26297  6.30502  3.59456   1447 k - - -
          2.68618  4.42225  2.77519  2.73123  3.46354  2.40513  3.72494  3.29354  2.67741  2.69355  4.24690  2.90347  2.73739  3.18146  2.89801  2.37887  2.77519  2.98518  4.58477  3.61503
          0.00418  5.87558  6.59793  0.61958  0.77255  1.33458  0.30553
    477   2.69867  5.78568  3.61050  2.43743  5.10577  3.24862  4.31008  4.57442  2.07679  2.34283  3.71813  3.11978  4.51317  3.41507  1.92906  2.53251  2.05396  4.16283  3.31179  4.83831   1448 r - - -
          2.68618  4.42225  2.77519  2.73123  3.46354  2.40513  3.72494  3.29354  2.67741  2.69355  4.24690  2.90347  2.73739  3.18146  2.89801  2.37887  2.77519  2.98518  4.58477  3.61503
          0.05954  5.87558  2.90053  0.61958  0.77255  1.33458  0.30553
    478   2.42647  5.80942  2.84558  1.96020  5.15446  4.07260  3.38742  4.64041  2.03206  2.35542  4.85008  2.66452  2.79414  2.96245  3.48719  2.35020  3.10131  3.07094  6.24212  4.83117   1449 e - - -
          2.68618  4.42225  2.77519  2.73123  3.46354  2.40513  3.72494  3.29354  2.67741  2.69355  4.24690  2.90347  2.73739  3.18146  2.89801  2.37887  2.77519  2.98518  4.58477  3.61503
          0.00442  5.82046  6.54281  0.61958  0.77255  1.47896  0.25861
    479   2.54700  5.15909  2.96793  3.53021  3.31321  2.66586  4.53176  2.97055  3.05878  2.03431  4.25717  3.97113  4.67324  3.81336  2.00600  2.44906  2.15753  2.88046  3.85779  4.47661   1450 r - - -
          2.68618  4.42225  2.77519  2.73123  3.46354  2.40513  3.72494  3.29354  2.67741  2.69355  4.24690  2.90347  2.73739  3.18146  2.89801  2.37887  2.77519  2.98518  4.58477  3.61503
          0.00442  5.82046  6.54281  0.61958  0.77255  1.47896  0.25861
    480   2.71463  5.81183  3.01562  2.10531  5.15791  4.07218  3.24584  4.64459  2.37492  2.95020  4.85223  2.74260  4.46569  2.69706  2.92077  1.70742  2.02448  4.20301  6.24390  4.83234   1451 s - - -
          2.68618  4.42225  2.77519  2.73123  3.46354  2.40513  3.72494  3.29354  2.67741  2.69355  4.24690  2.90347  2.73739  3.18146  2.89801  2.37887  2.77519  2.98518  4.58477  3.61503
          0.00442  5.82046  6.54281  0.61958  0.77255  1.47896  0.25861
    481   3.30047  5.78043  2.25305  2.31315  2.61609  4.07904  4.26744  4.58986  2.43085  3.22826  4.82445  3.55152  4.47221  2.85094  2.25329  2.11179  2.59910  2.32448  6.22078  4.81765   1452 s - - -
          2.68618  4.42225  2.77519  2.73123  3.46354  2.40513  3.72494  3.29354  2.67741  2.69355  4.24690  2.90347  2.73739  3.18146  2.89801  2.37887  2.77519  2.98518  4.58477  3.61503
          0.04199  5.77988  3.26930  0.61958  0.77255  1.47896  0.25861
    482   3.26003  5.60172  2.33191  2.17203  3.18347  4.06265  4.25797  3.23038  2.37939  2.84055  4.65978  3.56082  4.45431  2.67282  3.50333  2.27679  2.15884  2.24955  6.07466  4.70591   1453 t - - -
          2.68618  4.42225  2.77519  2.73123  3.46354  2.40513  3.72494  3.29354  2.67741  2.69355  4.24690  2.90347  2.73739  3.18146  2.89801  2.37887  2.77519  2.98518  4.58477  3.61503
          0.00491  5.71478  6.43713  0.61958  0.77255  1.55891  0.23619
    483   2.64977  5.58152  3.56803  2.39924  4.86154  4.04672  3.19046  3.28495  2.62696  3.85861  3.35830  1.96120  2.85503  3.36508  3.48801  2.34203  2.69418  1.99575  6.05526  4.68739   1454 n - - -
          2.68618  4.42225  2.77519  2.73123  3.46354  2.40513  3.72494  3.29354  2.67741  2.69355  4.24690  2.90347  2.73739  3.18146  2.89801  2.37887  2.77519  2.98518  4.58477  3.61503
          0.12066  5.67568  2.20515  0.61958  0.77255  1.55891  0.23619
    484   2.18106  5.41389  2.94109  2.96935  4.66823  2.79647  3.17739  2.36912  2.96467  2.90513  4.48030  3.49535  4.36860  3.31699  2.58865  1.63185  2.67964  3.75490  5.90579  4.55776   1455 s - - -
          2.68618  4.42225  2.77519  2.73123  3.46354  2.40513  3.72494  3.29354  2.67741  2.69355  4.24690  2.90347  2.73739  3.18146  2.89801  2.37887  2.77519  2.98518  4.58477  3.61503
          0.00573  5.56075  6.28310  0.61958  0.77255  1.74599  0.19173
    485   1.99387  5.65665  2.93578  2.20167  5.00126  3.92102  4.10812  4.48687  2.14782  2.83803  4.69745  3.38867  2.38702  2.78691  2.33466  2.50374  2.76351  4.04705  6.08956  4.67895   1456 a - - -
          2.68618  4.42225  2.77519  2.73123  3.46354  2.40513  3.72494  3.29354  2.67741  2.69355  4.24690  2.90347  2.73739  3.18146  2.89801  2.37887  2.77519  2.98518  4.58477  3.61503
          0.07742  5.56075  2.64997  0.61958  0.77255  1.74599  0.19173
    486   2.42608  5.58667  2.79273  2.25384  4.91797  2.83756  4.07679  2.89156  2.81703  2.82595  4.63098  3.36112  4.28138  2.36759  2.62866  1.99591  2.37379  3.96989  6.02769  4.62518   1457 s - - -
          2.68618  4.42225  2.77519  2.73123  3.46354  2.40513  3.72494  3.29354  2.67741  2.69355  4.24690  2.90347  2.73739  3.18146  2.89801  2.37887  2.77519  2.98518  4.58477  3.61503
          0.07505  5.48949  2.68577  0.61958  0.77255  1.33274  0.30619
    487   2.17985  3.32856  4.58228  3.99780  3.78215  4.27384  2.88055  3.12822  3.88781  1.93774  2.96106  3.03627  4.64430  4.11761  4.08857  2.13746  2.19429  2.46834  5.28596  2.81728   1458 l - - -
          2.68237  4.42144  2.77781  2.73573  3.46473  2.41042  3.72877  3.28668  2.67469  2.69165  4.24244  2.90260  2.73891  3.18439  2.89853  2.37669  2.76837  2.99005  4.59246  3.61311
          1.27814  0.32922  6.23336  2.79152  0.06329  1.20438  0.35650
    488   2.19647  5.61652  3.43731  2.50708  4.94053  3.94603  4.13233  4.40916  1.22938  2.78499  4.66362  2.81466  4.33851  3.23677  2.56682  2.75416  3.39529  2.89674  6.06069  4.66686   1492 k - - -
          2.68618  4.42225  2.77519  2.73123  3.46354  2.40513  3.72494  3.29354  2.67741  2.69355  4.24690  2.90347  2.73739  3.18146  2.89801  2.37887  2.77519  2.98518  4.58477  3.61503
          0.19467  5.56858  1.75404  0.61958  0.77255  1.66499  0.20972
    489   2.24029  5.20034  3.50898  1.95240  4.42069  2.41248  4.12106  2.98530  2.94076  2.04224  4.27647  2.89335  4.30124  3.28682  2.87324  3.11931  2.57779  3.52207  5.71590  3.33594   1493 e - - -
          2.68618  4.42225  2.77519  2.73123  3.46354  2.40513  3.72494  3.29354  2.67741  2.69355  4.24690  2.90347  2.73739  3.18146  2.89801  2.37887  2.77519  2.98518  4.58477  3.61503
          0.00686  5.38078  6.10313  0.61958  0.77255  1.89782  0.16240
    490   3.44728  4.79887  5.37317  4.77461  2.73319  4.62806  4.87452  1.93447  4.57110  1.14322  3.67284  4.76825  4.95296  4.66254  4.57326  3.94740  2.92145  2.93168  5.26992  1.61723   1494 l - - -
          2.68618  4.42225  2.77519  2.73123  3.46354  2.40513  3.72494  3.29354  2.67741  2.69355  4.24690  2.90347  2.73739  3.18146  2.89801  2.37887  2.77519  2.98518  4.58477  3.61503
          0.00686  5.38078  6.10313  0.61958  0.77255  1.89782  0.16240
    491   2.43614  5.55950  3.30221  2.09227  4.90168  2.69172  4.02480  4.38418  1.80719  3.86495  4.60469  1.98853  4.22885  3.12346  3.25469  2.10331  3.29393  3.17111  5.99763  4.58949   1495 k - - -
          2.68618  4.42225  2.77519  2.73123  3.46354  2.40513  3.72494  3.29354  2.67741  2.69355  4.24690  2.90347  2.73739  3.18146  2.89801  2.37887  2.77519  2.98518  4.58477  3.61503
          0.00686  5.38078  6.10313  0.61958  0.77255  1.89782  0.16240
    492   2.37701  5.55697  3.30903  1.98549  4.89632  3.83615  2.99461  4.37669  2.76082  3.85946  4.60099  2.72699  1.85405  3.12508  2.22262  3.02982  2.42148  3.94494  5.99349  4.58787   1496 p - - -
          2.68618  4.42225  2.77519  2.73123  3.46354  2.40513  3.72494  3.29354  2.67741  2.69355  4.24690  2.90347  2.73739  3.18146  2.89801  2.37887  2.77519  2.98518  4.58477  3.61503
          0.00686  5.38078  6.10313  0.61958  0.77255  1.89782  0.16240
    493   1.87408  5.54211  2.58895  2.45859  4.87693  3.84050  4.04175  4.35250  2.78820  3.84728  4.59507  2.02297  4.24109  3.14480  3.27971  2.03280  2.15407  3.16046  5.99159  4.58911   1497 a - - -
          2.68618  4.42225  2.77519  2.73123  3.46354  2.40513  3.72494  3.29354  2.67741  2.69355  4.24690  2.90347  2.73739  3.18146  2.89801  2.37887  2.77519  2.98518  4.58477  3.61503
          0.00686  5.38078  6.10313  0.61958  0.77255  1.89782  0.16240
    494   3.16704  4.54215  5.09491  4.48754  1.34003  4.32968  4.61933  2.15722  2.95874  2.10862  3.64966  4.47515  4.69092  4.40754  4.29289  3.64097  3.39884  2.37954  2.89950  2.57257   1498 f - - -
          2.68618  4.42225  2.77519  2.73123  3.46354  2.40513  3.72494  3.29354  2.67741  2.69355  4.24690  2.90347  2.73739  3.18146  2.89801  2.37887  2.77519  2.98518  4.58477  3.61503
          0.00686  5.38078  6.10313  0.61958  0.77255  0.48723  0.95276
    495   2.56496  3.42736  4.96485  4.37043  3.88672  2.56203  4.78817  2.33947  2.59597  2.65105  2.79073  4.51481  4.84234  4.41933  3.43105  2.54054  3.58093  1.29850  5.40306  4.21721   1499 v - - -
          2.68451  4.38475  2.75432  2.72970  3.45346  2.41394  3.73629  3.28349  2.68532  2.69640  4.25347  2.89285  2.74569  3.19157  2.90487  2.37903  2.77812  2.97570  4.60465  3.61971
          1.90819  0.20545  3.28676  3.92332  0.01997  1.27339  0.32834
    496   1.61619  4.95759  3.78008  2.52871  4.11860  4.02064  4.25540  3.49229  3.18988  2.40331  4.05294  3.67406  3.22917  2.81595  3.59146  2.72646  3.32702  1.90506  5.51957  2.85774   1588 a - - -
          2.68618  4.42225  2.77519  2.73123  3.46354  2.40513  3.72494  3.29354  2.67741  2.69355  4.24690  2.90347  2.73739  3.18146  2.89801  2.37887  2.77519  2.98518  4.58477  3.61503
          0.08164  5.40856  2.60484  0.61958  0.77255  1.36723  0.29412
    497   3.16489  5.24373  3.99941  3.51637  5.12444  3.90831  4.64389  4.56283  3.39047  4.14974  4.94398  3.88557  1.05255  3.81188  2.41343  1.85892  1.96935  4.06946  6.33552  5.05824   1589 p - - -
          2.68618  4.42225  2.77519  2.73123  3.46354  2.40513  3.72494  3.29354  2.67741  2.69355  4.24690  2.90347  2.73739  3.18146  2.89801  2.37887  2.77519  2.98518  4.58477  3.61503
          0.00719  5.33411  6.05646  0.61958  0.77255  1.48596  0.25655
    498   3.16595  5.40723  3.55291  2.97000  3.23732  3.96457  4.11341  4.10000  1.67438  2.13115  4.47229  3.47911  4.34666  2.39630  1.70784  3.18171  2.65392  3.76321  5.86273  4.54286   1590 k - - -
          2.68618  4.42225  2.77519  2.73123  3.46354  2.40513  3.72494  3.29354  2.67741  2.69355  4.24690  2.90347  2.73739  3.18146  2.89801  2.37887  2.77519  2.98518  4.58477  3.61503
          0.00719  5.33411  6.05646  0.61958  0.77255  1.48596  0.25655
    499   3.06546  5.37769  2.53737  2.83588  4.66687  2.26612  4.07589  4.10557  2.45312  2.13198  4.45718  3.36766  4.26006  3.20488  3.33094  2.51296  1.58591  3.74260  5.87320  4.50971   1591 t - - -
          2.68618  4.42225  2.77519  2.73123  3.46354  2.40513  3.72494  3.29354  2.67741  2.69355  4.24690  2.90347  2.73739  3.18146  2.89801  2.37887  2.77519  2.98518  4.58477  3.61503
          0.00719  5.33411  6.05646  0.61958  0.77255  1.48596  0.25655
    500   2.40244  5.26736  3.43990  2.89074  4.51427  3.87465  2.97576  3.94309  2.88204  3.54006  4.34984  3.40998  4.27159  2.48470  3.34353  1.56625  2.72560  3.61286  5.77201  1.92000   1592 s - - -
          2.68618  4.42225  2.77519  2.73123  3.46354  2.40513  3.72494  3.29354  2.67741  2.69355  4.24690  2.90347  2.73739  3.18146  2.89801  2.37887  2.77519  2.98518  4.58477  3.61503
          0.00719  5.33411  6.05646  0.61958  0.77255  1.48596  0.25655
    501   4.37145  6.34266  5.20196  4.06421  6.05447  4.83374  2.43465  5.24079  1.17539  4.50116  5.41357  4.31961  5.11166  3.59494  0.79841  4.32667  4.41494  4.95377  6.39348  5.38707   1593 r - - -
          2.68618  4.42225  2.77519  2.73123  3.46354  2.40513  3.72494  3.29354  2.67741  2.69355  4.24690  2.90347  2.73739  3.18146  2.89801  2.37887  2.77519  2.98518  4.58477  3.61503
          0.00719  5.33411  6.05646  0.61958  0.77255  1.48596  0.25655
    502   3.06115  5.54684  3.31836  1.83315  4.89070  3.83241  4.01005  4.36692  2.37575  3.84619  4.59016  3.30293  4.22445  2.43412  1.50662  2.59004  2.70079  2.93816  5.97540  4.57782   1594 r - - -
          2.68618  4.42225  2.77519  2.73123  3.46354  2.40513  3.72494  3.29354  2.67741  2.69355  4.24690  2.90347  2.73739  3.18146  2.89801  2.37887  2.77519  2.98518  4.58477  3.61503
          0.10785  5.33411  2.32883  0.61958  0.77255  1.48596  0.25655
    503   2.51077  5.26907  3.52130  2.94143  4.52283  3.91180  4.07308  3.92589  2.33511  2.21097  4.34102  3.44448  4.29450  2.01697  1.65396  3.13066  3.31799  2.53291  5.74723  4.43813   1595 r - - -
          2.68618  4.42225  2.77519  2.73123  3.46354  2.40513  3.72494  3.29354  2.67741  2.69355  4.24690  2.90347  2.73739  3.18146  2.89801  2.37887  2.77519  2.98518  4.58477  3.61503
          0.00795  5.23422  5.95657  0.61958  0.77255  1.61497  0.22176
    504   2.43089  5.16444  3.46908  2.92025  2.80843  2.56984  4.10454  3.90270  2.12467  3.51088  4.32429  3.42170  4.24571  3.26044  3.36772  1.37847  2.65954  3.56545  5.75590  4.42893   1596 s - - -
          2.68618  4.42225  2.77519  2.73123  3.46354  2.40513  3.72494  3.29354  2.67741  2.69355  4.24690  2.90347  2.73739  3.18146  2.89801  2.37887  2.77519  2.98518  4.58477  3.61503
          0.00908  5.10247  5.82481  0.61958  0.77255  1.61497  0.22176
    505   2.93786  5.24086  3.28077  2.72179  4.51379  2.58984  3.93734  3.94808  2.25441  2.54923  4.30328  3.25107  4.13556  2.36294  2.62961  1.85458  3.16824  2.50862  5.71862  4.36216   1597 s - - -
          2.68356  4.42460  2.77618  2.73100  3.46296  2.40586  3.72730  3.29461  2.67866  2.69226  4.23966  2.90513  2.73833  3.18265  2.89713  2.37985  2.77141  2.98754  4.58712  3.61179
          1.60405  0.22449        *  2.08948  0.13211  0.00000        *
//
```
