## Supplementary_Files_1-154 for "Mosaic origin of the eukaryotic kinetochore": ska1_fl.hmm

```
HMMER3/f [3.1b1 | May 2013]
NAME  ska1_orths_v311bplus_cut
LENG  271
ALPH  amino
RF    no
MM    no
CONS  yes
CS    no
MAP   yes
DATE  Tue Aug  1 14:04:33 2017
NSEQ  43
EFFN  5.797546
CKSUM 1610316325
STATS LOCAL MSV      -10.9557  0.70215
STATS LOCAL VITERBI  -11.7694  0.70215
STATS LOCAL FORWARD   -4.8377  0.70215
HMM          A        C        D        E        F        G        H        I        K        L        M        N        P        Q        R        S        T        V        W        Y   
            m->m     m->i     m->d     i->m     i->i     d->m     d->d
  COMPO   2.50978  4.56380  2.94960  2.47309  3.55727  3.14641  3.64621  2.99812  2.50109  2.38989  3.53272  3.07150  3.39563  2.88706  2.71862  2.64668  2.81599  2.82472  5.13079  3.74194
          2.68618  4.42225  2.77519  2.73123  3.46354  2.40513  3.72494  3.29354  2.67741  2.69355  4.24690  2.90347  2.73739  3.18146  2.89801  2.37887  2.77519  2.98518  4.58477  3.61503
          0.22146  5.46146  1.63780  0.61958  0.77255  0.00000        *
      1   4.80213  6.16999  5.95761  5.83179  4.81208  5.21982  6.29009  4.21629  5.60619  3.35781  0.13449  5.92671  5.80726  5.92584  5.60968  5.18496  5.20532  4.35122  6.60676  5.50935      1 M - - -
          2.68618  4.42225  2.77519  2.73123  3.46354  2.40513  3.72494  3.29354  2.67741  2.69355  4.24690  2.90347  2.73739  3.18146  2.89801  2.37887  2.77519  2.98518  4.58477  3.61503
          0.00784  5.24784  5.97018  0.61958  0.77255  1.10655  0.40152
      2   2.18236  5.44788  1.78338  2.34597  4.77246  3.23461  3.95824  3.72305  2.70147  2.93806  3.12324  2.86620  3.11810  2.78779  3.19065  2.66027  2.91070  3.82746  5.89304  4.49475      2 d - - -
          2.68387  4.42153  2.77589  2.73132  3.46339  2.40548  3.72672  3.29401  2.67843  2.69283  4.24411  2.90341  2.73864  3.18241  2.89771  2.37844  2.77395  2.98513  4.58654  3.61680
          1.32600  0.66673  1.50924  1.84817  0.17141  1.10655  0.40152
      3   2.45247  3.28577  2.94868  2.66168  4.45934  2.21681  3.49590  2.92197  2.52795  3.46168  4.24989  2.50584  3.15933  3.01347  2.80933  2.49194  3.11067  3.06902  5.66884  4.30796     15 g - - -
          2.68618  4.42225  2.77519  2.73123  3.46354  2.40513  3.72494  3.29354  2.67741  2.69355  4.24690  2.90347  2.73739  3.18146  2.89801  2.37887  2.77519  2.98518  4.58477  3.61503
          0.11348  5.00126  2.29711  0.61958  0.77255  0.97121  0.47582
      4   2.89340  4.27259  2.42723  1.95277  4.74353  2.88666  3.37163  4.22835  2.37712  3.70473  4.44135  2.63040  3.46430  2.63592  3.08307  2.03700  3.12460  3.04041  5.83388  4.42383     16 e - - -
          2.68618  4.42225  2.77519  2.73123  3.46354  2.40513  3.72494  3.29354  2.67741  2.69355  4.24690  2.90347  2.73739  3.18146  2.89801  2.37887  2.77519  2.98518  4.58477  3.61503
          0.00966  5.04065  5.76300  0.61958  0.77255  0.91607  0.51097
      5   2.16820  5.42079  2.53424  2.28807  4.74963  2.83708  3.91909  3.46025  2.66068  3.71930  4.46611  3.20394  3.59258  2.50825  3.15064  2.04399  2.29843  3.22964  5.86373  4.46286     17 s - - -
          2.68618  4.42225  2.77519  2.73123  3.46354  2.40513  3.72494  3.29354  2.67741  2.69355  4.24690  2.90347  2.73739  3.18146  2.89801  2.37887  2.77519  2.98518  4.58477  3.61503
          0.00850  5.16822  5.89057  0.61958  0.77255  0.58999  0.80819
      6   4.02008  3.53749  5.98992  5.38293  1.77751  5.29011  5.58001  2.66217  5.20274  0.87103  1.72853  5.46161  5.46032  5.14762  5.14940  4.63815  4.23144  3.20967  5.76667  4.73206     18 l - - -
          2.68618  4.42225  2.77519  2.73123  3.46354  2.40513  3.72494  3.29354  2.67741  2.69355  4.24690  2.90347  2.73739  3.18146  2.89801  2.37887  2.77519  2.98518  4.58477  3.61503
          0.00725  5.32577  6.04812  0.61958  0.77255  0.93528  0.49836
      7   2.47535  5.55676  1.86710  1.79856  4.89992  3.29414  4.00377  4.38621  2.74480  3.86146  4.59917  2.08217  4.20695  2.79233  3.23961  2.56333  2.89267  3.32343  5.99026  4.57756     19 e - - -
          2.68618  4.42225  2.77519  2.73123  3.46354  2.40513  3.72494  3.29354  2.67741  2.69355  4.24690  2.90347  2.73739  3.18146  2.89801  2.37887  2.77519  2.98518  4.58477  3.61503
          0.00725  5.32577  6.04812  0.61958  0.77255  0.93528  0.49836
      8   1.75528  5.53534  2.32966  1.85386  4.87588  3.46349  3.99840  4.35874  2.73843  3.83954  4.57940  3.27439  4.20204  2.47827  3.23147  2.44449  2.34272  3.48323  5.97248  4.56349     20 a - - -
          2.68618  4.42225  2.77519  2.73123  3.46354  2.40513  3.72494  3.29354  2.67741  2.69355  4.24690  2.90347  2.73739  3.18146  2.89801  2.37887  2.77519  2.98518  4.58477  3.61503
          0.00725  5.32577  6.04812  0.61958  0.77255  0.76884  0.62279
      9   2.56496  4.67219  3.74080  4.59816  3.73642  4.50780  4.85460  2.14713  4.41432  0.94992  2.82714  4.64057  4.85136  4.55748  4.45883  3.82391  3.54130  1.88413  5.34758  4.17867     21 l - - -
          2.68618  4.42225  2.77519  2.73123  3.46354  2.40513  3.72494  3.29354  2.67741  2.69355  4.24690  2.90347  2.73739  3.18146  2.89801  2.37887  2.77519  2.98518  4.58477  3.61503
          0.00705  5.35390  6.07625  0.61958  0.77255  0.59280  0.80470
     10   2.57855  3.24631  4.86523  4.26398  3.11923  2.99136  3.59248  2.68614  4.09512  1.78389  2.10846  4.35259  4.63219  3.46597  3.39838  3.02024  2.39557  2.15877  5.15338  3.97166     22 l - - -
          2.68618  4.42225  2.77519  2.73123  3.46354  2.40513  3.72494  3.29354  2.67741  2.69355  4.24690  2.90347  2.73739  3.18146  2.89801  2.37887  2.77519  2.98518  4.58477  3.61503
          0.00673  5.40004  6.12239  0.61958  0.77255  0.72198  0.66512
     11   2.05693  5.57360  2.69417  1.91287  4.91938  3.34613  4.02169  4.40586  2.42100  3.87918  3.82701  2.57611  4.22816  2.50233  2.92356  2.03818  2.79563  3.96462  6.00586  4.59444     23 e - - -
          2.68618  4.42225  2.77519  2.73123  3.46354  2.40513  3.72494  3.29354  2.67741  2.69355  4.24690  2.90347  2.73739  3.18146  2.89801  2.37887  2.77519  2.98518  4.58477  3.61503
          0.00673  5.40004  6.12239  0.61958  0.77255  0.72198  0.66512
     12   2.21188  5.54846  3.32004  2.42194  4.88355  3.29903  2.74009  4.36251  2.53432  3.84947  4.59176  3.31072  2.99817  2.80400  2.50921  1.97848  2.74482  3.16649  5.98716  2.92431     24 s - - -
          2.68618  4.42225  2.77519  2.73123  3.46354  2.40513  3.72494  3.29354  2.67741  2.69355  4.24690  2.90347  2.73739  3.18146  2.89801  2.37887  2.77519  2.98518  4.58477  3.61503
          0.03934  5.40004  3.37971  0.61958  0.77255  0.72198  0.66512
     13   3.21911  4.58697  5.17514  4.56237  1.22766  4.39519  4.72005  2.37677  4.35156  1.52611  3.08687  4.55444  4.74541  4.47079  4.35839  3.18387  3.44998  2.38828  5.18906  3.30343     25 f - - -
          2.68618  4.42225  2.77519  2.73123  3.46354  2.40513  3.72494  3.29354  2.67741  2.69355  4.24690  2.90347  2.73739  3.18146  2.89801  2.37887  2.77519  2.98518  4.58477  3.61503
          0.00695  5.36766  6.09001  0.61958  0.77255  0.82259  0.57856
     14   2.37102  5.50625  2.99042  2.55848  4.83066  3.82787  3.62015  3.54204  2.54311  2.91863  4.55239  2.19481  4.22085  2.34606  3.24956  1.97989  2.65972  2.74212  5.95151  4.55336     26 s - - -
          2.68618  4.42225  2.77519  2.73123  3.46354  2.40513  3.72494  3.29354  2.67741  2.69355  4.24690  2.90347  2.73739  3.18146  2.89801  2.37887  2.77519  2.98518  4.58477  3.61503
          0.00695  5.36766  6.09001  0.61958  0.77255  0.82259  0.57856
     15   2.53714  3.96227  2.17416  1.85717  4.90312  3.81854  4.00578  4.38949  2.07766  3.86295  4.59802  2.93233  4.21224  2.89076  2.20940  2.25141  3.09952  3.94843  5.98973  4.57844     27 e - - -
          2.68618  4.42225  2.77519  2.73123  3.46354  2.40513  3.72494  3.29354  2.67741  2.69355  4.24690  2.90347  2.73739  3.18146  2.89801  2.37887  2.77519  2.98518  4.58477  3.61503
          0.03489  5.36766  3.51921  0.61958  0.77255  0.62548  0.76573
     16   3.50254  5.87315  3.84235  2.76844  5.31406  4.20596  4.22317  4.71730  1.54471  3.37750  4.92258  3.67862  4.56898  1.92112  1.19201  2.96927  3.69313  4.32181  6.17869  4.90720     28 r - - -
          2.68618  4.42225  2.77519  2.73123  3.46354  2.40513  3.72494  3.29354  2.67741  2.69355  4.24690  2.90347  2.73739  3.18146  2.89801  2.37887  2.77519  2.98518  4.58477  3.61503
          0.00692  5.37320  6.09555  0.61958  0.77255  0.80630  0.59151
     17   2.74298  4.72354  3.92978  4.67004  3.89819  4.60732  4.98241  0.93629  4.50204  2.53912  3.24485  4.73061  4.95261  4.67208  4.57074  3.92887  2.79328  1.58200  5.49917  4.31269     29 i - - -
          2.68618  4.42225  2.77519  2.73123  3.46354  2.40513  3.72494  3.29354  2.67741  2.69355  4.24690  2.90347  2.73739  3.18146  2.89801  2.37887  2.77519  2.98518  4.58477  3.61503
          0.00692  5.37320  6.09555  0.61958  0.77255  0.80630  0.59151
     18   2.34682  5.55448  2.92654  1.99624  4.89794  2.49384  4.00922  4.38278  2.74457  3.85909  3.93971  2.85835  4.21539  2.84703  2.09878  2.06485  2.71070  3.62466  5.98815  4.57816     30 e - - -
          2.68618  4.42225  2.77519  2.73123  3.46354  2.40513  3.72494  3.29354  2.67741  2.69355  4.24690  2.90347  2.73739  3.18146  2.89801  2.37887  2.77519  2.98518  4.58477  3.61503
          0.00692  5.37320  6.09555  0.61958  0.77255  0.80630  0.59151
     19   2.78342  5.49621  2.47638  1.51385  3.74175  3.83329  3.53540  3.37805  2.76883  2.96412  3.53985  2.73196  4.22612  3.12853  2.67961  2.66723  2.49511  3.87288  5.94469  4.54988     31 e - - -
          2.68618  4.42225  2.77519  2.73123  3.46354  2.40513  3.72494  3.29354  2.67741  2.69355  4.24690  2.90347  2.73739  3.18146  2.89801  2.37887  2.77519  2.98518  4.58477  3.61503
          0.07099  5.37320  2.75053  0.61958  0.77255  0.80630  0.59151
     20   3.99528  3.60889  6.05527  5.51764  4.11241  5.44793  5.92991  1.51738  5.39450  0.69718  3.88827  5.62203  5.64232  5.46383  5.42662  4.83455  4.23320  1.99611  6.16084  5.06720     32 l - - -
          2.68618  4.42225  2.77519  2.73123  3.46354  2.40513  3.72494  3.29354  2.67741  2.69355  4.24690  2.90347  2.73739  3.18146  2.89801  2.37887  2.77519  2.98518  4.58477  3.61503
          0.00737  5.30958  6.03192  0.61958  0.77255  0.97453  0.47380
     21   2.78071  5.57802  3.35769  2.36639  4.93477  3.85977  4.01966  3.36787  1.56185  3.87387  4.62108  3.01468  4.24898  1.59354  2.26560  3.06019  3.32179  3.97613  5.99069  4.60548     33 k - - -
          2.68618  4.42225  2.77519  2.73123  3.46354  2.40513  3.72494  3.29354  2.67741  2.69355  4.24690  2.90347  2.73739  3.18146  2.89801  2.37887  2.77519  2.98518  4.58477  3.61503
          0.00737  5.30958  6.03192  0.61958  0.77255  0.97453  0.47380
     22   2.33712  5.48109  3.28479  2.02418  4.80707  3.28900  3.26547  4.27969  2.17574  2.42650  4.52683  2.87024  4.19137  2.79436  2.25771  2.98873  2.90686  3.02132  4.05153  4.52633     34 e - - -
          2.68618  4.42225  2.77519  2.73123  3.46354  2.40513  3.72494  3.29354  2.67741  2.69355  4.24690  2.90347  2.73739  3.18146  2.89801  2.37887  2.77519  2.98518  4.58477  3.61503
          0.00737  5.30958  6.03192  0.61958  0.77255  0.97453  0.47380
     23   2.37702  3.29241  4.88865  4.28493  3.57538  2.99928  4.55791  2.31779  4.10264  1.07803  3.28953  4.33976  4.59264  4.26253  4.16492  3.07803  2.55919  2.72231  5.10072  3.92108     35 l - - -
          2.68618  4.42225  2.77519  2.73123  3.46354  2.40513  3.72494  3.29354  2.67741  2.69355  4.24690  2.90347  2.73739  3.18146  2.89801  2.37887  2.77519  2.98518  4.58477  3.61503
          0.00737  5.30958  6.03192  0.61958  0.77255  0.82199  0.57903
     24   2.14659  2.80430  4.69489  3.32229  3.62228  4.20862  4.52174  2.79371  3.95609  2.01941  2.48933  4.24700  4.57623  3.51054  4.08696  2.80991  2.03183  1.95748  5.13842  3.95242     36 v - - -
          2.68618  4.42225  2.77519  2.73123  3.46354  2.40513  3.72494  3.29354  2.67741  2.69355  4.24690  2.90347  2.73739  3.18146  2.89801  2.37887  2.77519  2.98518  4.58477  3.61503
          0.00718  5.33562  6.05796  0.61958  0.77255  0.91033  0.51482
     25   2.75274  3.37933  3.87054  2.82329  3.66116  3.39960  4.48431  2.36340  3.83326  1.46730  2.91706  4.16147  4.55138  3.64280  4.01481  2.54563  2.94225  2.18802  5.16882  3.44813     37 l - - -
          2.68618  4.42225  2.77519  2.73123  3.46354  2.40513  3.72494  3.29354  2.67741  2.69355  4.24690  2.90347  2.73739  3.18146  2.89801  2.37887  2.77519  2.98518  4.58477  3.61503
          0.00718  5.33562  6.05796  0.61958  0.77255  0.91033  0.51482
     26   2.74042  4.49860  5.07331  4.45942  2.20152  3.44748  4.62655  2.53224  4.24845  1.02096  2.85975  4.45219  4.65402  4.37844  4.26072  3.60597  3.35584  2.39717  5.11709  3.32116     38 l - - -
          2.68618  4.42225  2.77519  2.73123  3.46354  2.40513  3.72494  3.29354  2.67741  2.69355  4.24690  2.90347  2.73739  3.18146  2.89801  2.37887  2.77519  2.98518  4.58477  3.61503
          0.00718  5.33562  6.05796  0.61958  0.77255  0.91033  0.51482
     27   2.76653  5.57067  3.38625  2.59306  4.91798  3.88045  3.11708  4.38203  2.32240  2.62850  4.61623  3.05450  4.26894  2.73007  1.16746  2.89371  3.33842  3.96373  5.98860  4.60997     39 r - - -
          2.68618  4.42225  2.77519  2.73123  3.46354  2.40513  3.72494  3.29354  2.67741  2.69355  4.24690  2.90347  2.73739  3.18146  2.89801  2.37887  2.77519  2.98518  4.58477  3.61503
          0.05088  5.33562  3.10575  0.61958  0.77255  0.91033  0.51482
     28   2.26545  5.36918  2.55888  2.76997  4.65580  2.68348  3.50563  3.16384  2.76861  3.30810  3.70249  2.04436  4.20307  2.81542  3.24917  2.47935  2.53709  2.86497  5.83856  4.46591     40 n - - -
          2.68618  4.42225  2.77519  2.73123  3.46354  2.40513  3.72494  3.29354  2.67741  2.69355  4.24690  2.90347  2.73739  3.18146  2.89801  2.37887  2.77519  2.98518  4.58477  3.61503
          0.02505  5.29224  3.92692  0.61958  0.77255  1.01425  0.45047
     29   1.81717  3.49094  2.92862  2.38151  4.30397  3.38110  4.08496  2.97278  2.65088  2.70209  3.16973  3.43704  3.54283  3.26423  3.36924  2.16587  2.99128  2.98851  5.62143  4.31287     41 a - - -
          2.68618  4.42225  2.77519  2.73123  3.46354  2.40513  3.72494  3.29354  2.67741  2.69355  4.24690  2.90347  2.73739  3.18146  2.89801  2.37887  2.77519  2.98518  4.58477  3.61503
          0.04543  5.27483  3.23662  0.61958  0.77255  1.05196  0.42963
     30   2.40445  5.43656  2.33903  2.16909  3.49695  2.62137  3.59417  4.22882  2.49916  3.24532  4.48331  3.24171  3.17771  2.83068  3.18742  2.68368  2.90554  3.25021  5.88322  2.63717     42 e - - -
          2.68618  4.42225  2.77519  2.73123  3.46354  2.40513  3.72494  3.29354  2.67741  2.69355  4.24690  2.90347  2.73739  3.18146  2.89801  2.37887  2.77519  2.98518  4.58477  3.61503
          0.00793  5.23732  5.95967  0.61958  0.77255  1.12666  0.39173
     31   2.40421  5.48466  2.96736  2.32463  4.82682  2.96950  3.32316  3.83037  2.35374  2.95930  4.52609  2.96002  2.89002  2.36073  3.17124  2.34279  2.23252  3.87374  5.91909  4.50989     43 t - - -
          2.68618  4.42225  2.77519  2.73123  3.46354  2.40513  3.72494  3.29354  2.67741  2.69355  4.24690  2.90347  2.73739  3.18146  2.89801  2.37887  2.77519  2.98518  4.58477  3.61503
          0.11955  5.23732  2.23151  0.61958  0.77255  1.12666  0.39173
     32   2.72951  3.35118  2.49938  2.20575  4.65433  3.18562  2.96511  4.11442  2.66443  2.59621  4.39802  2.98691  3.38228  3.02303  3.14999  2.00569  2.71604  3.20832  5.80327  4.41641     44 s - - -
          2.68618  4.42225  2.77519  2.73123  3.46354  2.40513  3.72494  3.29354  2.67741  2.69355  4.24690  2.90347  2.73739  3.18146  2.89801  2.37887  2.77519  2.98518  4.58477  3.61503
          0.00886  5.12663  5.84898  0.61958  0.77255  0.91465  0.51192
     33   2.97137  3.64473  3.22753  2.08863  4.79968  3.08131  3.93575  3.13780  2.03398  3.76435  4.50538  2.86653  2.34505  2.35440  2.91596  2.30939  3.20250  3.84894  5.89995  4.49409     45 k - - -
          2.68627  4.42281  2.77520  2.73179  3.46350  2.40456  3.72550  3.29410  2.67665  2.69387  4.24746  2.90323  2.73771  3.18130  2.89857  2.37867  2.77470  2.98491  4.58533  3.61559
          0.95175  0.97472  1.44124  1.05173  0.42976  0.56270  0.84319
     34   2.51292  3.78933  1.81944  1.94417  3.41290  2.96584  3.91853  3.42760  2.67545  3.60438  4.37331  3.21429  4.11768  2.80159  3.15876  2.65402  2.58797  3.68434  5.78213  4.40196     50 d - - -
          2.68618  4.42225  2.77519  2.73123  3.46354  2.40513  3.72494  3.29354  2.67741  2.69355  4.24690  2.90347  2.73739  3.18146  2.89801  2.37887  2.77519  2.98518  4.58477  3.61503
          0.00889  5.12307  5.84541  0.61958  0.77255  0.51642  0.90795
     35   1.94848  5.49961  2.59850  2.23840  3.68943  2.53633  3.42580  4.30294  2.57568  3.04751  3.16786  2.87343  4.20171  2.80440  3.22874  2.50595  2.82753  3.88144  5.94220  3.86759     51 a - - -
          2.68618  4.42225  2.77519  2.73123  3.46354  2.40513  3.72494  3.29354  2.67741  2.69355  4.24690  2.90347  2.73739  3.18146  2.89801  2.37887  2.77519  2.98518  4.58477  3.61503
          0.00720  5.33368  6.05603  0.61958  0.77255  0.91530  0.51148
     36   2.61508  3.10216  3.19482  3.15478  4.09777  3.37799  3.33032  2.87523  2.94511  1.79105  4.02747  3.17868  4.35591  3.06265  2.48308  2.71465  2.86735  2.84754  4.18011  3.29489     52 l - - -
          2.68618  4.42225  2.77519  2.73123  3.46354  2.40513  3.72494  3.29354  2.67741  2.69355  4.24690  2.90347  2.73739  3.18146  2.89801  2.37887  2.77519  2.98518  4.58477  3.61503
          0.00720  5.33368  6.05603  0.61958  0.77255  0.91530  0.51148
     37   2.22260  5.52069  2.54363  2.72789  4.85826  3.29858  3.21438  3.27387  2.18457  3.02143  4.56332  2.82469  3.43238  2.70822  2.74792  2.15733  3.00273  3.02554  5.95788  4.55149     53 s - - -
          2.68618  4.42225  2.77519  2.73123  3.46354  2.40513  3.72494  3.29354  2.67741  2.69355  4.24690  2.90347  2.73739  3.18146  2.89801  2.37887  2.77519  2.98518  4.58477  3.61503
          0.00720  5.33368  6.05603  0.61958  0.77255  0.81331  0.58588
     38   1.81846  5.53351  3.29030  2.15966  4.87282  2.60051  3.21863  4.35469  2.38642  3.29922  4.57577  3.28215  3.43787  2.42564  3.22885  2.58279  2.29092  3.92107  5.96969  4.56229     54 a - - -
          2.68618  4.42225  2.77519  2.73123  3.46354  2.40513  3.72494  3.29354  2.67741  2.69355  4.24690  2.90347  2.73739  3.18146  2.89801  2.37887  2.77519  2.98518  4.58477  3.61503
          0.00708  5.35032  6.07267  0.61958  0.77255  0.87136  0.54194
     39   2.38618  5.11051  1.84485  2.44126  3.55381  3.91916  3.47166  3.25577  2.97967  2.65442  3.51438  3.49230  4.30660  3.32052  2.65263  3.13108  2.47728  2.47170  5.64017  3.82881     55 d - - -
          2.68618  4.42225  2.77519  2.73123  3.46354  2.40513  3.72494  3.29354  2.67741  2.69355  4.24690  2.90347  2.73739  3.18146  2.89801  2.37887  2.77519  2.98518  4.58477  3.61503
          0.00708  5.35032  6.07267  0.61958  0.77255  0.76306  0.62781
     40   4.03277  5.31311  6.00359  5.39859  2.16610  5.30886  5.61295  2.33502  5.22090  0.62135  2.63443  5.47952  5.48485  5.17682  5.17439  4.65685  3.28073  2.85005  5.81093  4.78109     56 L - - -
          2.68618  4.42225  2.77519  2.73123  3.46354  2.40513  3.72494  3.29354  2.67741  2.69355  4.24690  2.90347  2.73739  3.18146  2.89801  2.37887  2.77519  2.98518  4.58477  3.61503
          0.00695  5.36775  6.09010  0.61958  0.77255  0.82232  0.57877
     41   2.56047  5.53894  3.30071  2.58631  4.87696  3.16556  4.00937  4.35793  2.26777  3.22828  4.58146  2.34167  4.21495  2.26018  2.39824  1.88082  2.96041  3.92579  4.03355  3.70379     57 s - - -
          2.68618  4.42225  2.77519  2.73123  3.46354  2.40513  3.72494  3.29354  2.67741  2.69355  4.24690  2.90347  2.73739  3.18146  2.89801  2.37887  2.77519  2.98518  4.58477  3.61503
          0.00695  5.36775  6.09010  0.61958  0.77255  0.63920  0.75017
     42   1.93832  5.57310  2.52885  1.95650  4.91909  3.17157  4.02051  4.40572  2.00063  3.45041  4.61354  2.98511  4.22701  2.59414  2.64049  2.51182  2.97580  3.96424  6.00520  4.59366     58 a - - -
          2.68618  4.42225  2.77519  2.73123  3.46354  2.40513  3.72494  3.29354  2.67741  2.69355  4.24690  2.90347  2.73739  3.18146  2.89801  2.37887  2.77519  2.98518  4.58477  3.61503
          0.00675  5.39765  6.12000  0.61958  0.77255  0.72987  0.65772
     43   3.30377  4.66619  5.25640  4.64543  3.10752  4.49003  4.82407  1.86924  4.43956  1.04412  2.97338  4.64829  4.83172  3.59137  4.44897  3.80564  2.72497  1.96528  5.28628  4.12776     59 l - - -
          2.68618  4.42225  2.77519  2.73123  3.46354  2.40513  3.72494  3.29354  2.67741  2.69355  4.24690  2.90347  2.73739  3.18146  2.89801  2.37887  2.77519  2.98518  4.58477  3.61503
          0.00675  5.39765  6.12000  0.61958  0.77255  0.72987  0.65772
     44   2.28628  3.94481  1.82287  2.13156  4.78649  2.89891  4.04353  3.57255  2.55556  3.14153  4.52970  2.97425  4.24460  3.15349  3.04405  2.43649  3.29407  3.29220  4.13024  3.70898     60 d - - -
          2.68618  4.42225  2.77519  2.73123  3.46354  2.40513  3.72494  3.29354  2.67741  2.69355  4.24690  2.90347  2.73739  3.18146  2.89801  2.37887  2.77519  2.98518  4.58477  3.61503
          0.00675  5.39765  6.12000  0.61958  0.77255  0.72987  0.65772
     45   2.07784  5.55926  2.75865  2.35403  4.20494  2.75783  3.16916  4.38208  2.38542  3.86249  3.30839  3.30498  4.22901  2.41063  2.95567  2.46184  2.32207  3.19516  5.99484  4.58681     61 a - - -
          2.68618  4.42225  2.77519  2.73123  3.46354  2.40513  3.72494  3.29354  2.67741  2.69355  4.24690  2.90347  2.73739  3.18146  2.89801  2.37887  2.77519  2.98518  4.58477  3.61503
          0.00675  5.39765  6.12000  0.61958  0.77255  0.72987  0.65772
     46   2.33181  5.57214  2.33508  2.06358  4.91789  2.91699  4.02037  4.40435  2.53805  3.32338  4.61264  2.78267  4.22685  2.44434  2.49396  2.07486  3.03509  3.62507  6.00442  4.59304     62 e - - -
          2.68618  4.42225  2.77519  2.73123  3.46354  2.40513  3.72494  3.29354  2.67741  2.69355  4.24690  2.90347  2.73739  3.18146  2.89801  2.37887  2.77519  2.98518  4.58477  3.61503
          0.00675  5.39765  6.12000  0.61958  0.77255  0.72987  0.65772
     47   3.14604  4.51842  5.11399  4.49916  2.68310  4.31866  4.65327  2.14884  4.28415  1.45210  2.78038  4.48223  4.68026  4.41363  4.29115  3.08510  2.95372  1.48630  5.14298  3.35418     63 l - - -
          2.68618  4.42225  2.77519  2.73123  3.46354  2.40513  3.72494  3.29354  2.67741  2.69355  4.24690  2.90347  2.73739  3.18146  2.89801  2.37887  2.77519  2.98518  4.58477  3.61503
          0.00675  5.39765  6.12000  0.61958  0.77255  0.72987  0.65772
     48   2.83429  4.37829  2.74990  2.40783  4.87422  2.32612  3.67690  2.86709  2.32032  3.30028  3.72833  3.31149  4.23233  2.69146  2.35443  2.35395  2.44314  3.92550  5.98169  4.57832     64 k - - -
          2.68618  4.42225  2.77519  2.73123  3.46354  2.40513  3.72494  3.29354  2.67741  2.69355  4.24690  2.90347  2.73739  3.18146  2.89801  2.37887  2.77519  2.98518  4.58477  3.61503
          0.00675  5.39765  6.12000  0.61958  0.77255  0.72987  0.65772
     49   1.74425  5.56847  2.99834  1.71992  4.91267  3.53120  3.40314  3.59636  2.25324  3.87338  4.60936  2.86850  4.22741  2.91224  2.92297  2.53739  2.84283  3.51028  6.00167  4.59125     65 e - - -
          2.68618  4.42225  2.77519  2.73123  3.46354  2.40513  3.72494  3.29354  2.67741  2.69355  4.24690  2.90347  2.73739  3.18146  2.89801  2.37887  2.77519  2.98518  4.58477  3.61503
          0.00675  5.39765  6.12000  0.61958  0.77255  0.72987  0.65772
     50   2.29623  3.06180  5.12227  4.51099  3.63771  4.34931  4.68699  1.90623  3.43522  1.31449  2.43566  4.50616  4.70945  4.43748  4.31845  3.66184  3.40469  2.10184  5.18166  4.00594     66 l - - -
          2.68618  4.42225  2.77519  2.73123  3.46354  2.40513  3.72494  3.29354  2.67741  2.69355  4.24690  2.90347  2.73739  3.18146  2.89801  2.37887  2.77519  2.98518  4.58477  3.61503
          0.00675  5.39765  6.12000  0.61958  0.77255  0.72987  0.65772
     51   2.49208  5.61933  2.76511  1.07260  4.96206  3.50048  4.05766  4.44974  2.80301  3.92353  4.66225  2.54330  4.25865  2.44357  2.94408  3.06229  3.33677  4.00903  6.05165  4.04756     67 e - - -
          2.68618  4.42225  2.77519  2.73123  3.46354  2.40513  3.72494  3.29354  2.67741  2.69355  4.24690  2.90347  2.73739  3.18146  2.89801  2.37887  2.77519  2.98518  4.58477  3.61503
          0.00675  5.39765  6.12000  0.61958  0.77255  0.72987  0.65772
     52   2.54559  4.46633  2.54994  1.92860  4.22520  2.71723  3.14713  3.64542  2.21095  3.55785  4.60373  3.11885  4.22847  2.59389  2.72513  2.78567  2.79355  3.23878  5.99697  3.68368     68 e - - -
          2.68618  4.42225  2.77519  2.73123  3.46354  2.40513  3.72494  3.29354  2.67741  2.69355  4.24690  2.90347  2.73739  3.18146  2.89801  2.37887  2.77519  2.98518  4.58477  3.61503
          0.00675  5.39765  6.12000  0.61958  0.77255  0.72987  0.65772
     53   2.58332  5.55789  2.74686  2.53614  4.89753  3.29695  2.99542  3.74425  2.40191  2.28187  3.67130  2.96010  4.22933  1.94271  2.36819  3.02500  2.86146  3.94561  5.99382  4.58619     69 q - - -
          2.68618  4.42225  2.77519  2.73123  3.46354  2.40513  3.72494  3.29354  2.67741  2.69355  4.24690  2.90347  2.73739  3.18146  2.89801  2.37887  2.77519  2.98518  4.58477  3.61503
          0.00675  5.39765  6.12000  0.61958  0.77255  0.72987  0.65772
     54   2.83148  2.80116  5.09438  4.47929  2.30937  4.30059  4.63457  2.43445  3.65663  1.28910  2.79028  4.46304  4.66383  4.39549  4.27264  3.14857  3.36257  1.96656  5.12773  3.95195     70 l - - -
          2.68618  4.42225  2.77519  2.73123  3.46354  2.40513  3.72494  3.29354  2.67741  2.69355  4.24690  2.90347  2.73739  3.18146  2.89801  2.37887  2.77519  2.98518  4.58477  3.61503
          0.00675  5.39765  6.12000  0.61958  0.77255  0.72987  0.65772
     55   1.98049  5.56527  2.59310  2.62801  4.90811  3.35401  4.02178  4.39252  2.64355  3.28128  3.74412  2.57416  3.00224  2.28745  2.65897  2.30340  2.76454  3.95471  5.99929  3.72190     71 a - - -
          2.68618  4.42225  2.77519  2.73123  3.46354  2.40513  3.72494  3.29354  2.67741  2.69355  4.24690  2.90347  2.73739  3.18146  2.89801  2.37887  2.77519  2.98518  4.58477  3.61503
          0.00675  5.39765  6.12000  0.61958  0.77255  0.72987  0.65772
     56   2.17533  5.55642  2.33832  2.17602  3.79796  3.83621  3.40293  4.37717  2.24101  2.65590  4.59867  2.58974  4.22953  2.73202  2.76380  2.75969  3.04448  3.59885  4.10203  3.74904     72 a - - -
          2.68618  4.42225  2.77519  2.73123  3.46354  2.40513  3.72494  3.29354  2.67741  2.69355  4.24690  2.90347  2.73739  3.18146  2.89801  2.37887  2.77519  2.98518  4.58477  3.61503
          0.00675  5.39765  6.12000  0.61958  0.77255  0.72987  0.65772
     57   3.17388  4.54393  5.14832  4.53260  2.58892  4.34748  4.68006  1.81167  4.31618  1.27446  2.48917  4.51352  4.70507  4.43936  4.31876  3.66026  2.94399  2.21843  3.91990  3.16483     73 l - - -
          2.68618  4.42225  2.77519  2.73123  3.46354  2.40513  3.72494  3.29354  2.67741  2.69355  4.24690  2.90347  2.73739  3.18146  2.89801  2.37887  2.77519  2.98518  4.58477  3.61503
          0.00675  5.39765  6.12000  0.61958  0.77255  0.72987  0.65772
     58   2.70899  5.57724  3.01913  1.56783  4.92323  3.83999  4.02584  4.40824  1.75627  3.06845  4.61816  3.30749  4.23374  2.62156  2.13965  2.59571  3.29902  3.96848  6.00831  4.59903     74 e - - -
          2.68618  4.42225  2.77519  2.73123  3.46354  2.40513  3.72494  3.29354  2.67741  2.69355  4.24690  2.90347  2.73739  3.18146  2.89801  2.37887  2.77519  2.98518  4.58477  3.61503
          0.00675  5.39765  6.12000  0.61958  0.77255  0.72987  0.65772
     59   2.04084  5.56878  2.66860  2.10704  4.91313  3.83386  3.39062  4.39859  2.22998  3.27568  4.60963  2.75256  4.22732  2.68253  3.03521  2.39274  2.38777  2.91053  6.00189  4.59138     75 a - - -
          2.68618  4.42225  2.77519  2.73123  3.46354  2.40513  3.72494  3.29354  2.67741  2.69355  4.24690  2.90347  2.73739  3.18146  2.89801  2.37887  2.77519  2.98518  4.58477  3.61503
          0.00675  5.39765  6.12000  0.61958  0.77255  0.72987  0.65772
     60   2.39814  3.36912  2.71451  2.28779  2.48430  3.85029  3.66083  4.26108  2.57183  3.77825  4.53748  3.33233  4.24289  2.65861  2.46415  2.78657  2.77245  3.85980  5.94138  2.30774     76 e - - -
          2.68618  4.42225  2.77519  2.73123  3.46354  2.40513  3.72494  3.29354  2.67741  2.69355  4.24690  2.90347  2.73739  3.18146  2.89801  2.37887  2.77519  2.98518  4.58477  3.61503
          0.00675  5.39765  6.12000  0.61958  0.77255  0.72987  0.65772
     61   2.68913  4.66581  5.26218  4.65438  3.17547  4.50084  4.84161  1.65480  4.45102  1.25224  3.34440  4.65848  4.84442  3.53582  4.46470  3.81763  3.53822  1.64284  5.30984  4.14626     77 l - - -
          2.68618  4.42225  2.77519  2.73123  3.46354  2.40513  3.72494  3.29354  2.67741  2.69355  4.24690  2.90347  2.73739  3.18146  2.89801  2.37887  2.77519  2.98518  4.58477  3.61503
          0.04670  5.39765  3.19188  0.61958  0.77255  0.72987  0.65772
     62   2.61206  5.55333  2.38595  2.04577  4.89949  3.01295  4.00024  4.38626  2.08355  3.36133  4.59372  2.55901  4.20675  2.19267  2.76540  2.38467  2.92521  3.94456  5.98533  4.57367     78 e - - -
          2.68618  4.42225  2.77519  2.73123  3.46354  2.40513  3.72494  3.29354  2.67741  2.69355  4.24690  2.90347  2.73739  3.18146  2.89801  2.37887  2.77519  2.98518  4.58477  3.61503
          0.03560  5.35798  3.49769  0.61958  0.77255  0.85021  0.55744
     63   2.54940  5.52705  3.27812  1.78137  4.86822  3.29588  3.61577  4.35142  2.41435  3.26993  4.56874  3.26991  3.48218  2.47276  2.30255  2.25201  2.67332  3.45973  5.96207  3.57031     79 e - - -
          2.68618  4.42225  2.77519  2.73123  3.46354  2.40513  3.72494  3.29354  2.67741  2.69355  4.24690  2.90347  2.73739  3.18146  2.89801  2.37887  2.77519  2.98518  4.58477  3.61503
          0.00723  5.32960  6.05195  0.61958  0.77255  0.92568  0.50462
     64   3.27492  5.79903  2.50018  0.93285  5.12196  3.90027  4.19566  4.61376  3.00179  2.58941  4.85787  3.36229  4.36738  2.22418  3.51662  2.81951  3.51869  4.18028  6.23477  4.80136     80 e - - -
          2.68618  4.42225  2.77519  2.73123  3.46354  2.40513  3.72494  3.29354  2.67741  2.69355  4.24690  2.90347  2.73739  3.18146  2.89801  2.37887  2.77519  2.98518  4.58477  3.61503
          0.00723  5.32960  6.05195  0.61958  0.77255  0.92568  0.50462
     65   2.29626  5.40365  3.33811  1.91679  3.75250  3.82712  4.02044  4.14602  2.21400  2.11130  3.70600  3.31892  4.21910  2.85818  2.29364  2.74067  2.69575  3.76557  5.86922  4.49292     81 e - - -
          2.68618  4.42225  2.77519  2.73123  3.46354  2.40513  3.72494  3.29354  2.67741  2.69355  4.24690  2.90347  2.73739  3.18146  2.89801  2.37887  2.77519  2.98518  4.58477  3.61503
          0.00723  5.32960  6.05195  0.61958  0.77255  0.92568  0.50462
     66   2.14127  5.53780  2.61045  1.77595  4.88347  3.79912  3.37670  4.36986  2.33723  3.84332  4.57832  2.92257  4.19268  2.75739  2.27180  2.63932  2.58750  3.33710  5.97009  4.55878     82 e - - -
          2.68618  4.42225  2.77519  2.73123  3.46354  2.40513  3.72494  3.29354  2.67741  2.69355  4.24690  2.90347  2.73739  3.18146  2.89801  2.37887  2.77519  2.98518  4.58477  3.61503
          0.00723  5.32960  6.05195  0.61958  0.77255  0.81186  0.58705
     67   1.69660  5.26474  3.00493  2.62991  4.50814  3.52917  4.07469  3.13023  2.46497  2.67052  4.33379  3.39800  4.26212  2.83766  3.33626  2.48444  2.43597  2.91890  5.76357  2.96010     83 a - - -
          2.68618  4.42225  2.77519  2.73123  3.46354  2.40513  3.72494  3.29354  2.67741  2.69355  4.24690  2.90347  2.73739  3.18146  2.89801  2.37887  2.77519  2.98518  4.58477  3.61503
          0.00709  5.34834  6.07069  0.61958  0.77255  0.87673  0.53810
     68   2.64719  4.52368  3.61599  4.14375  3.27909  4.22270  4.53815  2.06631  3.36318  1.39094  2.45546  2.95168  4.58977  4.18160  4.11132  3.51892  2.88633  2.18835  5.14011  3.95537     84 l - - -
          2.68618  4.42225  2.77519  2.73123  3.46354  2.40513  3.72494  3.29354  2.67741  2.69355  4.24690  2.90347  2.73739  3.18146  2.89801  2.37887  2.77519  2.98518  4.58477  3.61503
          0.00709  5.34834  6.07069  0.61958  0.77255  0.87673  0.53810
     69   2.63081  3.87656  3.28425  1.81240  4.88833  2.63597  3.15718  4.37380  2.25395  3.84892  4.58480  2.87382  2.43462  2.79402  2.89070  2.37692  3.00477  3.93422  5.97702  4.56652     85 e - - -
          2.68618  4.42225  2.77519  2.73123  3.46354  2.40513  3.72494  3.29354  2.67741  2.69355  4.24690  2.90347  2.73739  3.18146  2.89801  2.37887  2.77519  2.98518  4.58477  3.61503
          0.03930  5.34834  3.38777  0.61958  0.77255  0.70830  0.67822
     70   3.03310  3.94390  2.71598  2.09906  4.89034  3.80671  3.21814  4.37663  1.78721  3.85028  3.72009  2.93035  3.60499  2.24831  2.71351  2.29976  2.91933  3.54582  5.97721  4.56599     86 k - - -
          2.68618  4.42225  2.77519  2.73123  3.46354  2.40513  3.72494  3.29354  2.67741  2.69355  4.24690  2.90347  2.73739  3.18146  2.89801  2.37887  2.77519  2.98518  4.58477  3.61503
          0.00711  5.34512  6.06746  0.61958  0.77255  0.88540  0.53196
     71   1.96652  4.78930  3.94523  3.37776  3.92604  3.16018  3.49309  2.66229  2.93768  1.94394  3.31856  3.22611  4.42691  3.10370  3.68649  2.75546  2.40664  2.22865  5.37112  4.13671     87 l - - -
          2.68618  4.42225  2.77519  2.73123  3.46354  2.40513  3.72494  3.29354  2.67741  2.69355  4.24690  2.90347  2.73739  3.18146  2.89801  2.37887  2.77519  2.98518  4.58477  3.61503
          0.00711  5.34512  6.06746  0.61958  0.77255  0.88540  0.53196
     72   3.03825  5.53637  2.77916  2.17804  3.70778  3.81307  3.99914  4.35938  1.42753  3.83915  3.64603  3.28241  4.20624  2.45965  2.01484  3.00272  3.26909  3.33442  5.97069  4.56395     88 k - - -
          2.68618  4.42225  2.77519  2.73123  3.46354  2.40513  3.72494  3.29354  2.67741  2.69355  4.24690  2.90347  2.73739  3.18146  2.89801  2.37887  2.77519  2.98518  4.58477  3.61503
          0.00711  5.34512  6.06746  0.61958  0.77255  0.88540  0.53196
     73   1.97191  5.52767  2.77031  1.87228  4.86573  3.81012  3.99792  3.51299  2.21848  3.28981  4.57018  2.96284  4.20345  2.40810  2.89101  2.76045  3.26495  2.53354  5.96455  4.55789     89 e - - -
          2.68618  4.42225  2.77519  2.73123  3.46354  2.40513  3.72494  3.29354  2.67741  2.69355  4.24690  2.90347  2.73739  3.18146  2.89801  2.37887  2.77519  2.98518  4.58477  3.61503
          0.04023  5.34512  3.36204  0.61958  0.77255  0.38414  1.14268
     74   3.18774  4.57012  3.79267  4.46356  3.64768  4.35578  4.68742  1.85095  4.26864  1.01756  3.12653  4.49076  4.71473  4.41271  4.30618  3.66523  2.46907  2.37785  5.19804  3.33902     90 l - - -
          2.68618  4.42225  2.77519  2.73123  3.46354  2.40513  3.72494  3.29354  2.67741  2.69355  4.24690  2.90347  2.73739  3.18146  2.89801  2.37887  2.77519  2.98518  4.58477  3.61503
          0.00666  5.41109  6.13344  0.61958  0.77255  0.68437  0.70200
     75   2.48726  3.18527  3.37259  2.51418  3.99525  4.07009  3.28241  2.41008  2.98209  2.37168  2.75157  3.78641  4.45036  3.36711  2.97591  2.99777  3.33462  1.80341  5.43157  4.19156     91 v - - -
          2.68618  4.42225  2.77519  2.73123  3.46354  2.40513  3.72494  3.29354  2.67741  2.69355  4.24690  2.90347  2.73739  3.18146  2.89801  2.37887  2.77519  2.98518  4.58477  3.61503
          0.00666  5.41109  6.13344  0.61958  0.77255  0.49427  0.94164
     76   1.77576  5.60031  2.55660  1.57116  4.94544  3.54290  4.04813  4.43188  2.78421  3.90567  4.64128  3.06035  3.60966  2.53647  2.96596  2.50025  2.69918  3.99105  6.03287  4.62115     92 e - - -
          2.68618  4.42225  2.77519  2.73123  3.46354  2.40513  3.72494  3.29354  2.67741  2.69355  4.24690  2.90347  2.73739  3.18146  2.89801  2.37887  2.77519  2.98518  4.58477  3.61503
          0.00646  5.44093  6.16327  0.61958  0.77255  0.57276  0.83004
     77   2.19466  5.57244  2.57049  2.38558  3.49855  3.85996  4.04794  4.38850  2.01595  2.46557  4.07760  2.89085  4.25323  2.70249  2.45623  2.74806  2.70022  3.38917  6.01043  4.60485     93 k - - -
          2.68618  4.42225  2.77519  2.73123  3.46354  2.40513  3.72494  3.29354  2.67741  2.69355  4.24690  2.90347  2.73739  3.18146  2.89801  2.37887  2.77519  2.98518  4.58477  3.61503
          0.00646  5.44093  6.16327  0.61958  0.77255  0.57276  0.83004
     78   2.17770  3.33392  5.09622  4.48267  3.09139  4.32233  4.65521  2.44978  4.27275  1.39987  2.36465  4.47745  4.68599  4.40818  4.28901  2.12914  3.03944  2.44442  5.15523  3.97888     94 l - - -
          2.68618  4.42225  2.77519  2.73123  3.46354  2.40513  3.72494  3.29354  2.67741  2.69355  4.24690  2.90347  2.73739  3.18146  2.89801  2.37887  2.77519  2.98518  4.58477  3.61503
          0.00646  5.44093  6.16327  0.61958  0.77255  0.57276  0.83004
     79   2.38618  5.58734  2.75765  2.10277  4.93001  3.85708  4.04437  3.72010  1.94399  2.71841  4.62863  2.81084  4.25049  2.28006  2.32998  2.89397  3.31358  3.43842  6.02145  3.52476     95 k - - -
          2.68618  4.42225  2.77519  2.73123  3.46354  2.40513  3.72494  3.29354  2.67741  2.69355  4.24690  2.90347  2.73739  3.18146  2.89801  2.37887  2.77519  2.98518  4.58477  3.61503
          0.00646  5.44093  6.16327  0.61958  0.77255  0.57276  0.83004
     80   2.27352  3.95200  3.09517  1.90601  3.77151  3.87409  3.70145  3.25697  2.46678  3.06572  4.55492  3.35720  4.26662  2.09282  2.29725  2.87525  3.05408  3.47386  5.95964  3.68736     96 e - - -
          2.68618  4.42225  2.77519  2.73123  3.46354  2.40513  3.72494  3.29354  2.67741  2.69355  4.24690  2.90347  2.73739  3.18146  2.89801  2.37887  2.77519  2.98518  4.58477  3.61503
          0.00646  5.44093  6.16327  0.61958  0.77255  0.57276  0.83004
     81   3.08463  5.55229  2.58091  2.51768  4.87968  3.86480  4.05396  3.42757  2.57005  2.88438  3.82869  2.57750  4.25802  1.22142  3.28538  2.77729  3.31581  3.93340  5.99563  3.98746     97 q - - -
          2.68618  4.42225  2.77519  2.73123  3.46354  2.40513  3.72494  3.29354  2.67741  2.69355  4.24690  2.90347  2.73739  3.18146  2.89801  2.37887  2.77519  2.98518  4.58477  3.61503
          0.00646  5.44093  6.16327  0.61958  0.77255  0.57276  0.83004
     82   2.81839  4.60639  3.35076  2.18454  4.20240  3.20503  3.20665  4.34818  2.79620  2.70278  4.59445  2.83041  4.25777  1.67527  2.53780  2.48366  2.87657  3.92939  5.99288  3.37384     98 q - - -
          2.68618  4.42225  2.77519  2.73123  3.46354  2.40513  3.72494  3.29354  2.67741  2.69355  4.24690  2.90347  2.73739  3.18146  2.89801  2.37887  2.77519  2.98518  4.58477  3.61503
          0.00646  5.44093  6.16327  0.61958  0.77255  0.57276  0.83004
     83   2.44153  5.59465  3.08979  1.65372  4.94039  3.17335  3.56978  4.42681  2.29839  2.96286  4.63515  3.14471  4.24943  2.22440  2.33186  2.47328  3.13077  3.98565  6.02689  4.61558     99 e - - -
          2.68618  4.42225  2.77519  2.73123  3.46354  2.40513  3.72494  3.29354  2.67741  2.69355  4.24690  2.90347  2.73739  3.18146  2.89801  2.37887  2.77519  2.98518  4.58477  3.61503
          0.00646  5.44093  6.16327  0.61958  0.77255  0.57276  0.83004
     84   3.08275  5.57965  2.50761  2.66960  4.91899  3.85865  2.61264  3.60024  2.06819  3.30646  4.62183  3.06335  4.25198  2.46626  1.99171  2.29947  3.31389  3.45081  4.04845  3.52308    100 r - - -
          2.68618  4.42225  2.77519  2.73123  3.46354  2.40513  3.72494  3.29354  2.67741  2.69355  4.24690  2.90347  2.73739  3.18146  2.89801  2.37887  2.77519  2.98518  4.58477  3.61503
          0.00646  5.44093  6.16327  0.61958  0.77255  0.57276  0.83004
     85   1.91304  4.55648  5.14578  4.53091  2.85984  4.35522  4.68839  2.54635  4.31701  1.17627  2.57148  4.51720  4.71509  4.44501  4.32485  3.66716  2.86521  2.28252  3.82810  4.00353    101 l - - -
          2.68618  4.42225  2.77519  2.73123  3.46354  2.40513  3.72494  3.29354  2.67741  2.69355  4.24690  2.90347  2.73739  3.18146  2.89801  2.37887  2.77519  2.98518  4.58477  3.61503
          0.00646  5.44093  6.16327  0.61958  0.77255  0.57276  0.83004
     86   3.08220  5.59290  2.73867  1.82744  4.93800  3.85596  3.15248  3.69832  2.28390  3.05398  4.63355  2.88466  4.24943  1.87358  2.64196  2.58494  2.96839  3.55822  6.02556  4.03456    102 e - - -
          2.68618  4.42225  2.77519  2.73123  3.46354  2.40513  3.72494  3.29354  2.67741  2.69355  4.24690  2.90347  2.73739  3.18146  2.89801  2.37887  2.77519  2.98518  4.58477  3.61503
          0.00646  5.44093  6.16327  0.61958  0.77255  0.57276  0.83004
     87   2.48516  5.48752  3.02108  2.24202  2.93418  3.87781  1.96465  3.72661  2.56686  3.43992  4.53972  3.00563  4.27015  2.77650  2.98751  2.58918  3.31724  3.34765  4.38743  2.73648    103 h - - -
          2.68618  4.42225  2.77519  2.73123  3.46354  2.40513  3.72494  3.29354  2.67741  2.69355  4.24690  2.90347  2.73739  3.18146  2.89801  2.37887  2.77519  2.98518  4.58477  3.61503
          0.03576  5.44093  3.48036  0.61958  0.77255  0.57276  0.83004
     88   2.22867  4.54319  4.89184  4.28963  3.63814  4.27959  4.60176  1.94963  4.11646  1.58562  1.88056  3.50757  4.64513  3.47317  3.42283  3.58158  3.36611  2.25989  5.16204  3.98098    104 l - - -
          2.68618  4.42225  2.77519  2.73123  3.46354  2.40513  3.72494  3.29354  2.67741  2.69355  4.24690  2.90347  2.73739  3.18146  2.89801  2.37887  2.77519  2.98518  4.58477  3.61503
          0.00665  5.41182  6.13416  0.61958  0.77255  0.68185  0.70458
     89   2.30843  3.59396  3.37756  2.21044  4.74199  3.30442  4.06123  4.19303  2.11300  2.13081  4.50328  3.13696  3.37645  2.52562  2.95154  2.58310  3.30291  3.01982  3.95480  4.53620    105 k - - -
          2.68618  4.42225  2.77519  2.73123  3.46354  2.40513  3.72494  3.29354  2.67741  2.69355  4.24690  2.90347  2.73739  3.18146  2.89801  2.37887  2.77519  2.98518  4.58477  3.61503
          0.00665  5.41182  6.13416  0.61958  0.77255  0.68185  0.70458
     90   2.00684  5.57717  2.65751  1.74888  4.92202  3.03892  3.61884  3.92827  2.18473  3.32730  4.61789  3.11274  4.23437  2.69760  2.89776  2.70926  2.74336  3.41605  6.00999  4.59916    106 e - - -
          2.68618  4.42225  2.77519  2.73123  3.46354  2.40513  3.72494  3.29354  2.67741  2.69355  4.24690  2.90347  2.73739  3.18146  2.89801  2.37887  2.77519  2.98518  4.58477  3.61503
          0.00665  5.41182  6.13416  0.61958  0.77255  0.68185  0.70458
     91   2.59581  3.87659  3.34611  2.57013  4.83219  3.85461  2.16780  4.29942  2.59716  3.80761  4.56187  1.50526  4.24740  2.68366  2.96915  2.76664  3.30142  2.94591  5.96297  4.02236    107 n - - -
          2.68618  4.42225  2.77519  2.73123  3.46354  2.40513  3.72494  3.29354  2.67741  2.69355  4.24690  2.90347  2.73739  3.18146  2.89801  2.37887  2.77519  2.98518  4.58477  3.61503
          0.00665  5.41182  6.13416  0.61958  0.77255  0.68185  0.70458
     92   2.69667  4.54336  5.12225  4.50978  3.19488  3.43685  4.68072  2.16309  4.29982  1.08133  2.90328  4.50268  4.70544  4.43315  4.31386  3.65686  2.80832  1.93417  5.17456  3.99947    108 l - - -
          2.68576  4.42084  2.77529  2.73133  3.46363  2.40522  3.72504  3.29363  2.67750  2.69364  4.24699  2.90356  2.73749  3.18156  2.89810  2.37896  2.77499  2.98528  4.58486  3.61424
          0.20508  1.84427  3.60174  0.11303  2.23606  0.49589  0.93912
     93   2.63037  6.09508  2.47400  2.99795  5.47111  4.07261  4.52181  4.96186  2.90762  4.45909  5.26906  3.56475  0.65235  3.09392  3.91974  3.54993  3.89620  4.53180  6.61512  5.17027    110 P - - -
          2.68618  4.42225  2.77519  2.73123  3.46354  2.40513  3.72494  3.29354  2.67741  2.69355  4.24690  2.90347  2.73739  3.18146  2.89801  2.37887  2.77519  2.98518  4.58477  3.61503
          0.00662  5.41624  6.13858  0.61958  0.77255  0.66623  0.72081
     94   1.81037  5.57529  3.05416  2.13979  4.91818  3.35009  3.38164  3.05196  2.03409  3.87964  4.61653  3.31248  3.08143  2.62270  3.25958  2.29064  2.86889  3.96476  6.00927  4.59961    111 a - - -
          2.68618  4.42225  2.77519  2.73123  3.46354  2.40513  3.72494  3.29354  2.67741  2.69355  4.24690  2.90347  2.73739  3.18146  2.89801  2.37887  2.77519  2.98518  4.58477  3.61503
          0.00662  5.41624  6.13858  0.61958  0.77255  0.66623  0.72081
     95   3.06988  5.56376  2.78713  2.55139  2.97335  2.93939  2.10728  4.38285  2.61005  3.86605  3.74329  3.31645  3.51929  2.24053  2.41674  2.51477  3.01307  3.95062  6.00067  3.20213    112 h - - -
          2.68618  4.42225  2.77519  2.73123  3.46354  2.40513  3.72494  3.29354  2.67741  2.69355  4.24690  2.90347  2.73739  3.18146  2.89801  2.37887  2.77519  2.98518  4.58477  3.61503
          0.00662  5.41624  6.13858  0.61958  0.77255  0.66623  0.72081
     96   2.33892  4.54282  4.88838  3.42752  3.35496  3.46170  4.59984  2.41702  4.11491  1.10473  2.62586  4.36898  4.64370  4.28471  3.47170  3.08196  3.36502  2.54668  5.16108  3.33101    113 l - - -
          2.68618  4.42225  2.77519  2.73123  3.46354  2.40513  3.72494  3.29354  2.67741  2.69355  4.24690  2.90347  2.73739  3.18146  2.89801  2.37887  2.77519  2.98518  4.58477  3.61503
          0.00662  5.41624  6.13858  0.61958  0.77255  0.66623  0.72081
     97   2.77461  5.41761  3.41644  2.86146  4.70805  3.36829  4.08894  4.14953  2.61636  2.65394  4.48663  3.01531  1.27196  3.21266  2.65814  2.48439  2.93369  3.78137  5.90003  4.53500    114 p - - -
          2.68618  4.42225  2.77519  2.73123  3.46354  2.40513  3.72494  3.29354  2.67741  2.69355  4.24690  2.90347  2.73739  3.18146  2.89801  2.37887  2.77519  2.98518  4.58477  3.61503
          0.00662  5.41624  6.13858  0.61958  0.77255  0.66623  0.72081
     98   1.85081  5.57942  2.83585  2.27306  3.86622  2.62829  4.03030  4.41004  2.36602  3.38860  4.62015  2.62003  3.81550  2.64921  2.83748  2.39928  2.64967  3.96992  6.01225  4.60144    115 a - - -
          2.68618  4.42225  2.77519  2.73123  3.46354  2.40513  3.72494  3.29354  2.67741  2.69355  4.24690  2.90347  2.73739  3.18146  2.89801  2.37887  2.77519  2.98518  4.58477  3.61503
          0.34854  5.41624  1.23843  0.61958  0.77255  0.50605  0.92350
     99   2.25556  5.42743  2.94860  2.21989  3.65616  3.69821  3.33734  4.25361  2.18250  3.73148  4.46885  2.38682  2.71200  2.98291  2.50159  2.72401  2.42813  3.81654  5.86180  4.45257    116 k - - -
          2.68601  4.42264  2.77558  2.73147  3.46392  2.40511  3.72418  3.29282  2.67760  2.69269  4.24662  2.90385  2.73751  3.18074  2.89810  2.37925  2.77558  2.98464  4.58515  3.61542
          1.14137  0.56460  2.18898  0.41370  1.08234  0.29183  1.37396
    100   2.28647  5.48399  3.29853  2.52425  3.25682  2.67283  3.62673  4.27741  2.29505  3.01923  4.53055  2.96206  4.20319  2.36174  2.76037  2.03356  2.92504  3.06557  5.93020  4.53307    120 s - - -
          2.68618  4.42225  2.77519  2.73123  3.46354  2.40513  3.72494  3.29354  2.67741  2.69355  4.24690  2.90347  2.73739  3.18146  2.89801  2.37887  2.77519  2.98518  4.58477  3.61503
          0.18999  5.33113  1.78264  0.61958  0.77255  0.79759  0.59859
    101   1.93391  5.36115  3.24962  2.69394  4.66766  2.99597  3.51643  4.12530  2.46934  3.65096  4.41545  2.34481  4.14003  3.05166  2.66017  2.78116  1.79300  3.12006  5.82128  4.43736    121 t - - -
          2.68618  4.42225  2.77519  2.73123  3.46354  2.40513  3.72494  3.29354  2.67741  2.69355  4.24690  2.90347  2.73739  3.18146  2.89801  2.37887  2.77519  2.98518  4.58477  3.61503
          0.00844  5.17434  5.89668  0.61958  0.77255  1.23549  0.34347
    102   2.49243  5.39234  3.23109  2.25449  4.70869  3.11928  3.92915  4.17476  2.14147  3.68540  4.44094  3.21826  3.50731  2.86498  3.16351  1.85955  2.14891  2.85037  5.84290  3.75677    122 s - - -
          2.68618  4.42225  2.77519  2.73123  3.46354  2.40513  3.72494  3.29354  2.67741  2.69355  4.24690  2.90347  2.73739  3.18146  2.89801  2.37887  2.77519  2.98518  4.58477  3.61503
          0.00844  5.17434  5.89668  0.61958  0.77255  1.23549  0.34347
    103   2.35739  3.40467  3.04410  2.79857  4.40543  3.78961  3.33436  3.26582  2.34572  3.42488  3.46000  3.31897  3.04521  2.76792  3.04059  2.56191  2.02817  3.08096  5.66740  3.15314    123 t - - -
          2.68612  4.42233  2.77528  2.73080  3.46362  2.40512  3.72503  3.29362  2.67749  2.69363  4.24698  2.90355  2.73748  3.18155  2.89777  2.37878  2.77528  2.98527  4.58485  3.61511
          0.64759  1.71462  1.21516  0.12361  2.15176  0.43801  1.03654
    104   2.06393  5.31224  2.87420  2.26769  3.94462  3.71476  3.34330  2.63567  2.66362  3.59738  4.36549  2.83737  3.26807  2.56069  2.92726  2.46128  3.15241  2.56924  5.77395  4.39307    125 a - - -
          2.68618  4.42225  2.77519  2.73123  3.46354  2.40513  3.72494  3.29354  2.67741  2.69355  4.24690  2.90347  2.73739  3.18146  2.89801  2.37887  2.77519  2.98518  4.58477  3.61503
          0.12267  5.10142  2.21313  0.61958  0.77255  1.24559  0.33936
    105   2.20907  5.35709  2.38731  2.17288  4.68740  3.66068  3.85085  4.16298  2.59236  3.35435  4.40235  3.13428  3.58573  2.48993  3.08275  1.85475  2.62871  3.17041  5.79936  4.39744    126 s - - -
          2.68618  4.42225  2.77519  2.73123  3.46354  2.40513  3.72494  3.29354  2.67741  2.69355  4.24690  2.90347  2.73739  3.18146  2.89801  2.37887  2.77519  2.98518  4.58477  3.61503
          0.00995  5.01082  5.73317  0.61958  0.77255  0.84021  0.56497
    106   2.23370  4.07830  2.66633  2.49848  3.87025  3.23183  3.94275  4.09448  2.69950  3.12458  3.52079  2.44023  3.35041  2.63866  3.18275  1.92720  2.99763  3.18263  5.80609  4.42599    127 s - - -
          2.68618  4.42225  2.77519  2.73123  3.46354  2.40513  3.72494  3.29354  2.67741  2.69355  4.24690  2.90347  2.73739  3.18146  2.89801  2.37887  2.77519  2.98518  4.58477  3.61503
          0.00842  5.17745  5.89979  0.61958  0.77255  1.23054  0.34550
    107   2.15203  5.41900  2.47475  2.17607  3.85508  3.73658  3.92726  4.21610  2.56062  3.71568  4.46520  3.00909  4.13055  2.43241  3.16054  1.95640  3.18827  2.33821  5.86391  4.46507    128 s - - -
          2.68618  4.42225  2.77519  2.73123  3.46354  2.40513  3.72494  3.29354  2.67741  2.69355  4.24690  2.90347  2.73739  3.18146  2.89801  2.37887  2.77519  2.98518  4.58477  3.61503
          0.00842  5.17745  5.89979  0.61958  0.77255  1.23054  0.34550
    108   2.75250  3.83855  2.38827  2.65645  4.77272  2.98805  3.29454  4.25120  2.31289  3.28059  4.48183  3.20288  2.31161  2.31211  2.71237  2.77704  2.56912  3.31220  5.87748  4.47309    129 p - - -
          2.68618  4.42225  2.77519  2.73123  3.46354  2.40513  3.72494  3.29354  2.67741  2.69355  4.24690  2.90347  2.73739  3.18146  2.89801  2.37887  2.77519  2.98518  4.58477  3.61503
          0.00842  5.17745  5.89979  0.61958  0.77255  1.23054  0.34550
    109   2.05898  5.42921  3.21675  2.17527  4.76172  2.23290  3.92657  4.23711  2.40482  3.42792  4.47719  2.98097  2.96761  3.02833  3.15832  2.08186  2.57325  3.81395  5.87420  4.47268    130 a - - -
          2.68618  4.42225  2.77519  2.73123  3.46354  2.40513  3.72494  3.29354  2.67741  2.69355  4.24690  2.90347  2.73739  3.18146  2.89801  2.37887  2.77519  2.98518  4.58477  3.61503
          0.00842  5.17745  5.89979  0.61958  0.77255  1.23054  0.34550
    110   2.75309  5.46593  2.89463  2.11862  4.81148  3.41294  3.40558  4.29788  2.09722  3.77141  4.50651  2.12073  2.72286  2.49022  3.14200  2.26296  2.99790  3.43721  5.89828  4.48689    131 k - - -
          2.68618  4.42225  2.77519  2.73123  3.46354  2.40513  3.72494  3.29354  2.67741  2.69355  4.24690  2.90347  2.73739  3.18146  2.89801  2.37887  2.77519  2.98518  4.58477  3.61503
          0.00842  5.17745  5.89979  0.61958  0.77255  1.23054  0.34550
    111   2.95300  5.46180  2.17281  2.55356  4.80610  3.28913  3.50476  4.29152  2.22345  3.21994  4.50267  2.75161  2.96114  2.84523  2.51087  2.21755  2.37190  3.43227  5.89493  4.48446    132 d - - -
          2.68618  4.42225  2.77519  2.73123  3.46354  2.40513  3.72494  3.29354  2.67741  2.69355  4.24690  2.90347  2.73739  3.18146  2.89801  2.37887  2.77519  2.98518  4.58477  3.61503
          0.00842  5.17745  5.89979  0.61958  0.77255  1.23054  0.34550
    112   2.72647  3.00343  4.68655  3.63057  3.51647  3.67207  4.45077  2.85854  3.92929  1.64237  2.52691  4.20025  3.24807  3.61975  4.03330  3.14932  2.64631  1.82844  5.03621  2.94358    133 l - - -
          2.68618  4.42225  2.77519  2.73123  3.46354  2.40513  3.72494  3.29354  2.67741  2.69355  4.24690  2.90347  2.73739  3.18146  2.89801  2.37887  2.77519  2.98518  4.58477  3.61503
          0.00842  5.17745  5.89979  0.61958  0.77255  0.60078  0.79493
    113   1.96845  5.08238  3.05485  2.19527  3.59954  3.04164  4.12774  3.05531  2.82190  2.56764  3.66611  3.49030  2.30157  3.31922  3.42025  3.12472  2.61772  2.77807  5.61491  4.31561    134 a - - -
          2.68475  4.42152  2.77494  2.73050  3.46281  2.40529  3.72607  3.29443  2.67827  2.69383  4.24668  2.90379  2.73715  3.18011  2.89821  2.37930  2.77569  2.98456  4.58664  3.61601
          0.93623  0.58579  2.97142  1.74803  0.19130  0.47005  0.98075
    114   2.76974  3.94414  2.78488  2.20430  3.88053  3.41300  3.65924  3.92843  2.88532  2.21057  3.88381  2.99464  2.94911  3.05088  3.35068  2.08696  3.28723  2.49941  5.76874  3.52890    147 s - - -
          2.68618  4.42225  2.77519  2.73123  3.46354  2.40513  3.72494  3.29354  2.67741  2.69355  4.24690  2.90347  2.73739  3.18146  2.89801  2.37887  2.77519  2.98518  4.58477  3.61503
          0.09793  5.36936  2.42332  0.61958  0.77255  0.81763  0.58246
    115   3.00596  5.51753  2.88985  2.13749  4.86345  3.77751  3.96484  4.34951  1.59127  3.82270  4.55824  3.00395  2.91062  1.96704  2.72579  2.77236  3.23705  3.90868  5.94915  3.20426    148 k - - -
          2.68618  4.42225  2.77519  2.73123  3.46354  2.40513  3.72494  3.29354  2.67741  2.69355  4.24690  2.90347  2.73739  3.18146  2.89801  2.37887  2.77519  2.98518  4.58477  3.61503
          0.00760  5.27903  6.00138  0.61958  0.77255  1.04304  0.43445
    116   2.80050  5.51163  3.24959  1.65706  4.85678  2.93838  3.30331  4.34272  2.23197  3.81690  3.99189  3.03213  3.49443  2.68585  2.62916  1.99185  2.83803  3.90232  5.94423  4.53333    149 e - - -
          2.68618  4.42225  2.77519  2.73123  3.46354  2.40513  3.72494  3.29354  2.67741  2.69355  4.24690  2.90347  2.73739  3.18146  2.89801  2.37887  2.77519  2.98518  4.58477  3.61503
          0.00760  5.27903  6.00138  0.61958  0.77255  1.04304  0.43445
    117   2.53048  5.50525  2.75341  2.49981  4.84762  3.11293  3.96315  3.87337  2.34772  3.80940  4.54668  2.25983  2.82684  3.06038  3.00429  1.79282  2.50287  3.56558  5.93960  4.53028    150 s - - -
          2.68618  4.42225  2.77519  2.73123  3.46354  2.40513  3.72494  3.29354  2.67741  2.69355  4.24690  2.90347  2.73739  3.18146  2.89801  2.37887  2.77519  2.98518  4.58477  3.61503
          0.00760  5.27903  6.00138  0.61958  0.77255  1.04304  0.43445
    118   2.00925  4.65601  3.73856  3.53813  3.77798  4.06540  4.33772  2.61791  3.47200  1.69973  3.76505  3.88582  3.19868  3.07408  3.77291  2.33486  2.74154  2.07312  5.25190  4.03642    151 l - - -
          2.68618  4.42225  2.77519  2.73123  3.46354  2.40513  3.72494  3.29354  2.67741  2.69355  4.24690  2.90347  2.73739  3.18146  2.89801  2.37887  2.77519  2.98518  4.58477  3.61503
          0.09168  5.27903  2.49489  0.61958  0.77255  1.04304  0.43445
    119   2.53167  5.41600  3.24255  2.44393  4.73722  3.75088  3.93865  3.60043  1.73283  2.77851  4.46337  3.22863  4.14339  2.43442  1.96996  2.50786  3.00185  3.42268  5.86235  4.46854    152 k - - -
          2.68618  4.42225  2.77519  2.73123  3.46354  2.40513  3.72494  3.29354  2.67741  2.69355  4.24690  2.90347  2.73739  3.18146  2.89801  2.37887  2.77519  2.98518  4.58477  3.61503
          0.02788  5.19562  3.81877  0.61958  0.77255  1.10940  0.40011
    120   2.31543  5.34977  2.38442  2.43742  4.64635  3.75795  3.95112  3.62214  2.70835  2.46186  4.40358  2.85483  4.15026  2.10491  3.19146  2.42377  2.85056  2.57185  5.81268  4.43301    153 q - - -
          2.68605  4.42241  2.77507  2.73107  3.46370  2.40529  3.72436  3.29370  2.67757  2.69347  4.24706  2.90304  2.73730  3.18162  2.89817  2.37903  2.77516  2.98534  4.58493  3.61486
          0.46702  1.67019  1.68783  0.58363  0.81615  0.31293  1.31418
    121   1.84074  5.49432  2.87615  1.89086  4.83434  3.77104  3.62017  3.83920  2.69549  2.93835  4.53633  2.95964  3.05954  2.66576  2.85239  2.12326  3.22681  3.88225  5.93002  4.52210    156 a - - -
          2.68618  4.42225  2.77519  2.73123  3.46354  2.40513  3.72494  3.29354  2.67741  2.69355  4.24690  2.90347  2.73739  3.18146  2.89801  2.37887  2.77519  2.98518  4.58477  3.61503
          0.05338  5.26714  3.06137  0.61958  0.77255  0.78951  0.60526
    122   2.33071  5.48530  2.75614  2.46380  4.81973  2.71624  3.43744  4.29828  2.70509  3.29052  3.65389  1.80632  2.77780  2.88649  3.19608  2.72798  2.72826  3.42083  5.92441  4.51994    157 n - - -
          2.68618  4.42225  2.77519  2.73123  3.46354  2.40513  3.72494  3.29354  2.67741  2.69355  4.24690  2.90347  2.73739  3.18146  2.89801  2.37887  2.77519  2.98518  4.58477  3.61503
          0.00762  5.27641  5.99876  0.61958  0.77255  1.04861  0.43143
    123   2.65864  5.45556  2.77020  2.41583  3.65125  2.75818  3.97320  3.79633  2.21100  3.00804  3.80805  2.59834  2.29321  3.07735  3.20611  2.70242  2.32735  3.83388  5.90216  4.50540    158 k - - -
          2.68618  4.42225  2.77519  2.73123  3.46354  2.40513  3.72494  3.29354  2.67741  2.69355  4.24690  2.90347  2.73739  3.18146  2.89801  2.37887  2.77519  2.98518  4.58477  3.61503
          0.06340  5.27641  2.87674  0.61958  0.77255  1.04861  0.43143
    124   2.22205  5.42445  3.25008  2.49528  4.75116  2.13381  3.95930  4.21945  2.70667  3.34867  4.48068  3.01413  3.31101  2.60514  3.19469  1.60670  2.90601  3.80749  5.88121  4.48657    159 s - - -
          2.68618  4.42225  2.77519  2.73123  3.46354  2.40513  3.72494  3.29354  2.67741  2.69355  4.24690  2.90347  2.73739  3.18146  2.89801  2.37887  2.77519  2.98518  4.58477  3.61503
          0.00806  5.22107  5.94342  0.61958  0.77255  1.15657  0.37770
    125   2.59953  5.48638  2.90392  2.24068  4.83216  3.74690  3.36748  4.31867  2.28498  3.79194  4.52690  1.89304  3.18587  2.67282  2.83636  2.16326  2.56611  3.87741  5.91859  4.50713    160 n - - -
          2.68618  4.42225  2.77519  2.73123  3.46354  2.40513  3.72494  3.29354  2.67741  2.69355  4.24690  2.90347  2.73739  3.18146  2.89801  2.37887  2.77519  2.98518  4.58477  3.61503
          0.00806  5.22107  5.94342  0.61958  0.77255  1.15657  0.37770
    126   1.86516  5.02441  3.50494  2.56658  4.22093  2.95277  4.07654  2.76995  2.34866  2.40533  3.34463  3.15898  4.24709  3.05392  2.98215  3.07353  2.69892  2.55057  5.55779  4.25961    161 a - - -
          2.68618  4.42225  2.77519  2.73123  3.46354  2.40513  3.72494  3.29354  2.67741  2.69355  4.24690  2.90347  2.73739  3.18146  2.89801  2.37887  2.77519  2.98518  4.58477  3.61503
          0.02843  5.22107  3.78847  0.61958  0.77255  1.15657  0.37770
    127   1.72590  5.15981  3.38215  2.38573  4.39402  3.18859  3.30338  3.39587  2.56888  2.53200  4.23166  3.34200  2.54775  3.16546  2.97170  3.01114  2.97753  2.63151  5.66521  4.33330    162 a - - -
          2.68618  4.42225  2.77519  2.73123  3.46354  2.40513  3.72494  3.29354  2.67741  2.69355  4.24690  2.90347  2.73739  3.18146  2.89801  2.37887  2.77519  2.98518  4.58477  3.61503
          0.09013  5.20086  2.51734  0.61958  0.77255  1.19192  0.36189
    128   2.49566  5.27860  2.98905  2.53349  3.95235  2.76474  3.92680  4.00667  2.69171  2.88399  4.33607  3.01610  1.71930  2.73671  2.94739  2.66823  3.16169  3.23904  5.75010  3.63746    163 p - - -
          2.68618  4.42225  2.77519  2.73123  3.46354  2.40513  3.72494  3.29354  2.67741  2.69355  4.24690  2.90347  2.73739  3.18146  2.89801  2.37887  2.77519  2.98518  4.58477  3.61503
          0.00892  5.11966  5.84200  0.61958  0.77255  1.31651  0.31207
    129   2.09070  4.06882  2.55853  2.30038  4.75142  3.22219  3.48102  4.23091  2.43428  3.33268  3.75131  2.79858  3.39063  2.50853  3.12204  2.51050  2.42325  3.30955  5.85389  4.44858    164 a - - -
          2.68618  4.42225  2.77519  2.73123  3.46354  2.40513  3.72494  3.29354  2.67741  2.69355  4.24690  2.90347  2.73739  3.18146  2.89801  2.37887  2.77519  2.98518  4.58477  3.61503
          0.23352  5.11966  1.59809  0.61958  0.77255  0.97922  0.47097
    130   2.87420  5.37585  2.40368  2.18136  4.71692  2.00185  3.83626  4.20023  2.26158  3.18422  4.41774  2.85197  3.31804  2.93406  2.73465  2.39807  3.10548  3.36995  5.81082  4.40200    165 g - - -
          2.68618  4.42276  2.77570  2.73174  3.46405  2.40539  3.72545  3.29373  2.67745  2.69379  4.24629  2.90317  2.73734  3.18197  2.89687  2.37895  2.77520  2.98408  4.58528  3.61363
          1.10234  0.61032  2.08160  0.83359  0.57002  0.47558  0.97160
    131   2.03940  5.47179  2.87111  1.74065  4.10492  2.61990  3.93476  4.29514  2.55254  3.77515  4.51366  2.89228  4.14055  2.78459  2.94908  2.43299  2.56893  3.33409  5.90719  4.49894    171 e - - -
          2.68618  4.42225  2.77519  2.73123  3.46354  2.40513  3.72494  3.29354  2.67741  2.69355  4.24690  2.90347  2.73739  3.18146  2.89801  2.37887  2.77519  2.98518  4.58477  3.61503
          0.08585  5.21726  2.56597  0.61958  0.77255  1.02563  0.44406
    132   2.55180  5.46417  2.12793  2.15951  4.80992  3.14886  3.30366  4.29663  2.25193  3.76974  4.50476  2.60742  2.98610  2.70181  3.13948  2.34290  2.56671  3.85519  5.89632  4.48454    172 d - - -
          2.68618  4.42225  2.77519  2.73123  3.46354  2.40513  3.72494  3.29354  2.67741  2.69355  4.24690  2.90347  2.73739  3.18146  2.89801  2.37887  2.77519  2.98518  4.58477  3.61503
          0.00850  5.16778  5.89012  0.61958  0.77255  1.24581  0.33927
    133   1.93441  5.36411  3.24000  2.68381  4.67088  3.43049  3.50571  3.38580  2.48032  3.65305  4.41537  2.68738  2.93158  2.54412  3.16926  1.99253  2.48153  3.23724  5.82082  4.43443    173 a - - -
          2.68618  4.42225  2.77519  2.73123  3.46354  2.40513  3.72494  3.29354  2.67741  2.69355  4.24690  2.90347  2.73739  3.18146  2.89801  2.37887  2.77519  2.98518  4.58477  3.61503
          0.02735  5.16778  3.84982  0.61958  0.77255  1.24581  0.33927
    134   2.53747  5.45215  2.47958  2.22796  4.79118  2.86138  3.91538  4.27372  2.48933  3.75523  4.49572  2.40577  1.90592  3.01454  3.14949  2.91751  2.63596  3.28074  5.88885  4.47993    174 p - - -
          2.68618  4.42225  2.77519  2.73123  3.46354  2.40513  3.72494  3.29354  2.67741  2.69355  4.24690  2.90347  2.73739  3.18146  2.89801  2.37887  2.77519  2.98518  4.58477  3.61503
          0.05795  5.14909  2.98578  0.61958  0.77255  1.07018  0.41999
    135   2.27573  5.33822  3.23631  2.43434  3.22492  3.17187  2.91315  3.67351  2.47449  2.81309  4.39077  3.21960  3.04115  2.59942  2.83921  1.92887  3.17141  3.70490  5.79828  4.41570    175 s - - -
          2.68618  4.42225  2.77519  2.73123  3.46354  2.40513  3.72494  3.29354  2.67741  2.69355  4.24690  2.90347  2.73739  3.18146  2.89801  2.37887  2.77519  2.98518  4.58477  3.61503
          0.00871  5.14395  5.86630  0.61958  0.77255  0.60500  0.78982
    136   2.14954  5.52726  2.35806  2.45778  4.87229  2.75676  3.43030  4.35824  2.41939  3.83253  4.56793  2.53376  3.08051  2.92329  2.87740  2.29493  2.92506  3.58390  5.95996  3.17469    176 a - - -
          2.68618  4.42225  2.77519  2.73123  3.46354  2.40513  3.72494  3.29354  2.67741  2.69355  4.24690  2.90347  2.73739  3.18146  2.89801  2.37887  2.77519  2.98518  4.58477  3.61503
          0.00736  5.31186  6.03421  0.61958  0.77255  0.96913  0.47709
    137   1.90437  4.60480  4.31702  3.73853  3.71718  2.91402  4.41521  2.08904  3.64938  1.84524  3.71765  3.30947  2.81514  3.49300  3.89603  3.39949  2.56633  2.30069  5.20980  4.00716    177 l - - -
          2.68618  4.42225  2.77519  2.73123  3.46354  2.40513  3.72494  3.29354  2.67741  2.69355  4.24690  2.90347  2.73739  3.18146  2.89801  2.37887  2.77519  2.98518  4.58477  3.61503
          0.00736  5.31186  6.03421  0.61958  0.77255  0.74306  0.64561
    138   2.75085  5.53264  3.29272  2.31967  4.87125  3.47736  4.00163  4.35242  2.60150  3.83503  3.83010  2.92554  1.67475  2.46651  2.35810  2.23395  3.26922  3.47623  5.96911  4.56246    178 p - - -
          2.68618  4.42225  2.77519  2.73123  3.46354  2.40513  3.72494  3.29354  2.67741  2.69355  4.24690  2.90347  2.73739  3.18146  2.89801  2.37887  2.77519  2.98518  4.58477  3.61503
          0.00707  5.35158  6.07393  0.61958  0.77255  0.86793  0.54441
    139   2.78308  5.55219  3.04465  2.27784  4.89839  3.28459  3.99886  4.38491  1.67030  3.85772  4.59271  2.84447  4.20555  2.44227  2.10023  2.06347  3.05135  3.94347  5.98392  4.57260    179 k - - -
          2.68618  4.42225  2.77519  2.73123  3.46354  2.40513  3.72494  3.29354  2.67741  2.69355  4.24690  2.90347  2.73739  3.18146  2.89801  2.37887  2.77519  2.98518  4.58477  3.61503
          0.00707  5.35158  6.07393  0.61958  0.77255  0.73315  0.65468
    140   2.26446  5.52222  3.32817  2.02732  4.85043  3.00039  4.02513  4.32179  1.26731  3.27675  4.56817  3.31470  4.23208  3.12807  2.67013  3.03141  3.29056  3.55977  5.96359  3.66064    180 k - - -
          2.68616  4.42268  2.77413  2.73167  3.46280  2.40519  3.72460  3.29397  2.67784  2.69398  4.24614  2.90390  2.73724  3.18145  2.89781  2.37820  2.77545  2.98562  4.58520  3.61546
          0.40903  1.46119  2.26583  1.11677  0.39651  0.42391  1.06272
    141   2.67756  5.52683  3.28663  2.36016  4.86487  2.17410  3.99901  4.34555  2.40772  3.82952  4.57039  2.76262  1.89825  2.80406  3.22869  2.31812  2.78121  3.37874  5.96478  4.55836    185 p - - -
          2.68618  4.42225  2.77519  2.73123  3.46354  2.40513  3.72494  3.29354  2.67741  2.69355  4.24690  2.90347  2.73739  3.18146  2.89801  2.37887  2.77519  2.98518  4.58477  3.61503
          0.00714  5.34125  6.06359  0.61958  0.77255  0.37937  1.15293
    142   2.80084  5.59422  3.12131  2.36842  4.93935  3.85826  4.04480  4.42476  1.32473  3.89916  4.63505  3.32587  3.47680  2.72344  2.12787  2.67808  2.47531  3.59427  6.02654  4.61638    186 k - - -
          2.68618  4.42225  2.77519  2.73123  3.46354  2.40513  3.72494  3.29354  2.67741  2.69355  4.24690  2.90347  2.73739  3.18146  2.89801  2.37887  2.77519  2.98518  4.58477  3.61503
          0.00646  5.44093  6.16327  0.61958  0.77255  0.57276  0.83004
    143   2.59794  5.60146  2.63815  2.37051  4.94797  3.85951  4.04696  4.43445  1.52079  3.90687  4.64205  3.08567  3.60991  2.48386  1.86920  2.60520  3.31957  3.99294  6.03271  4.62154    187 k - - -
          2.68618  4.42225  2.77519  2.73123  3.46354  2.40513  3.72494  3.29354  2.67741  2.69355  4.24690  2.90347  2.73739  3.18146  2.89801  2.37887  2.77519  2.98518  4.58477  3.61503
          0.00646  5.44093  6.16327  0.61958  0.77255  0.57276  0.83004
    144   2.49163  5.59485  2.78300  2.21798  4.94080  2.56954  3.42394  3.57662  2.41864  3.90051  4.63528  2.83666  3.76602  2.26544  2.33709  2.12634  3.31329  3.52547  6.02701  4.61552    188 s - - -
          2.68618  4.42225  2.77519  2.73123  3.46354  2.40513  3.72494  3.29354  2.67741  2.69355  4.24690  2.90347  2.73739  3.18146  2.89801  2.37887  2.77519  2.98518  4.58477  3.61503
          0.13356  5.44093  2.11456  0.61958  0.77255  0.57276  0.83004
    145   2.54604  5.53423  2.43025  2.49671  4.88038  3.79538  3.32928  4.36619  1.72531  3.83932  4.57491  3.26265  3.04054  2.75112  1.82024  2.98513  2.75690  3.92551  5.96561  4.55529    189 k - - -
          2.68448  4.42337  2.77572  2.73177  3.46403  2.40446  3.72528  3.29466  2.67789  2.69384  4.24802  2.90390  2.73709  3.18258  2.89854  2.37863  2.77413  2.98449  4.58589  3.61474
          1.11168  1.01011  1.18151  1.66144  0.21055  0.96234  0.48126
    146   2.85629  5.34027  2.50348  2.28374  3.38159  2.85419  3.82241  4.15246  2.37235  3.64081  4.38389  3.10586  3.36296  2.61482  2.68579  2.33716  2.11123  3.25125  5.77965  4.37547    199 t - - -
          2.68618  4.42225  2.77519  2.73123  3.46354  2.40513  3.72494  3.29354  2.67741  2.69355  4.24690  2.90347  2.73739  3.18146  2.89801  2.37887  2.77519  2.98518  4.58477  3.61503
          0.06230  4.95169  2.93136  0.61958  0.77255  0.20237  1.69712
    147   2.36958  5.53647  2.72963  2.50432  4.11557  2.58992  3.41653  2.60298  2.32022  2.98178  3.73300  3.04884  2.65477  2.78591  3.07081  2.42025  3.29414  3.91883  5.97845  4.57694    200 k - - -
          2.68618  4.42225  2.77519  2.73123  3.46354  2.40513  3.72494  3.29354  2.67741  2.69355  4.24690  2.90347  2.73739  3.18146  2.89801  2.37887  2.77519  2.98518  4.58477  3.61503
          0.00672  5.40163  6.12397  0.61958  0.77255  0.71670  0.67014
    148   2.52344  3.99327  3.16988  2.73513  4.53336  3.55728  4.10314  2.26481  2.42636  2.73465  4.35977  3.07578  2.29791  2.93119  2.99856  2.40935  3.30393  2.55568  5.78979  4.45062    201 i - - -
          2.68618  4.42225  2.77519  2.73123  3.46354  2.40513  3.72494  3.29354  2.67741  2.69355  4.24690  2.90347  2.73739  3.18146  2.89801  2.37887  2.77519  2.98518  4.58477  3.61503
          0.00672  5.40163  6.12397  0.61958  0.77255  0.53074  0.88714
    149   2.32909  5.16179  3.59355  3.03362  4.36520  3.96233  4.17579  2.93539  2.31760  3.13576  4.24343  3.53346  1.76276  2.99456  2.66966  2.85312  3.00531  2.10718  5.69003  4.38620    202 p - - -
          2.68618  4.42225  2.77519  2.73123  3.46354  2.40513  3.72494  3.29354  2.67741  2.69355  4.24690  2.90347  2.73739  3.18146  2.89801  2.37887  2.77519  2.98518  4.58477  3.61503
          0.00653  5.43103  6.15338  0.61958  0.77255  0.61155  0.78199
    150   2.70444  5.41846  3.40951  2.31620  3.53917  3.49229  4.08293  3.21711  2.67513  3.21358  4.47715  3.04802  1.83401  2.91364  2.99926  2.11034  2.56602  3.77307  4.07998  4.52572    203 p - - -
          2.68618  4.42225  2.77519  2.73123  3.46354  2.40513  3.72494  3.29354  2.67741  2.69355  4.24690  2.90347  2.73739  3.18146  2.89801  2.37887  2.77519  2.98518  4.58477  3.61503
          0.00653  5.43103  6.15338  0.61958  0.77255  0.61155  0.78199
    151   3.28992  3.40130  5.24034  4.63241  3.72190  4.48032  4.82199  1.80919  4.42746  1.54855  2.32870  4.63585  4.83081  4.55950  2.12717  3.79579  3.52248  1.80300  5.30395  4.13396    204 l - - -
          2.68618  4.42225  2.77519  2.73123  3.46354  2.40513  3.72494  3.29354  2.67741  2.69355  4.24690  2.90347  2.73739  3.18146  2.89801  2.37887  2.77519  2.98518  4.58477  3.61503
          0.00644  5.44472  6.16707  0.61958  0.77255  0.41444  1.08089
    152   2.09232  5.60832  2.65908  1.82077  4.95221  3.87453  4.06179  4.43734  2.51735  3.91309  4.64931  2.82531  2.70638  3.02707  2.42486  2.62623  3.33163  3.40688  2.81448  4.63145    205 e - - -
          2.68618  4.42225  2.77519  2.73123  3.46354  2.40513  3.72494  3.29354  2.67741  2.69355  4.24690  2.90347  2.73739  3.18146  2.89801  2.37887  2.77519  2.98518  4.58477  3.61503
          0.00625  5.47474  6.19708  0.61958  0.77255  0.48576  0.95510
    153   2.56391  4.76495  4.23006  2.74009  2.62462  4.17972  4.45019  3.23945  3.58882  1.96812  3.87359  4.00232  2.34163  3.29522  3.29974  3.43984  3.38367  3.02910  3.87996  1.68636    206 y - - -
          2.68618  4.42225  2.77519  2.73123  3.46354  2.40513  3.72494  3.29354  2.67741  2.69355  4.24690  2.90347  2.73739  3.18146  2.89801  2.37887  2.77519  2.98518  4.58477  3.61503
          0.00625  5.47474  6.19708  0.61958  0.77255  0.48576  0.95510
    154   3.97523  5.21317  6.04568  5.52665  4.43104  5.45135  6.00104  1.30318  5.41215  1.70399  4.23367  5.61660  3.04828  5.58706  5.49602  4.83682  4.22395  0.94329  6.35978  5.18353    207 v - - -
          2.68618  4.42225  2.77519  2.73123  3.46354  2.40513  3.72494  3.29354  2.67741  2.69355  4.24690  2.90347  2.73739  3.18146  2.89801  2.37887  2.77519  2.98518  4.58477  3.61503
          0.00625  5.47474  6.19708  0.61958  0.77255  0.48576  0.95510
    155   3.13259  5.54737  3.40479  2.44100  4.86117  3.91263  4.10455  4.32035  2.61724  3.83829  3.74918  2.77632  4.30827  3.21508  3.03769  2.29893  1.02090  3.92217  6.00105  4.61701    208 t - - -
          2.68618  4.42225  2.77519  2.73123  3.46354  2.40513  3.72494  3.29354  2.67741  2.69355  4.24690  2.90347  2.73739  3.18146  2.89801  2.37887  2.77519  2.98518  4.58477  3.61503
          0.00625  5.47474  6.19708  0.61958  0.77255  0.48576  0.95510
    156   2.41889  4.24696  2.44142  1.94772  4.87039  3.88604  4.07592  3.64042  2.30455  3.84506  3.01330  3.04176  3.70797  2.71161  3.30947  2.82311  2.81693  2.13409  5.99875  4.60358    209 e - - -
          2.68618  4.42225  2.77519  2.73123  3.46354  2.40513  3.72494  3.29354  2.67741  2.69355  4.24690  2.90347  2.73739  3.18146  2.89801  2.37887  2.77519  2.98518  4.58477  3.61503
          0.00625  5.47474  6.19708  0.61958  0.77255  0.48576  0.95510
    157   2.85787  5.62826  1.68233  1.53358  4.97366  3.06252  3.24860  4.46090  2.44268  3.93368  4.66931  2.90741  3.24919  3.16879  3.07127  3.07435  2.82315  4.01917  6.06024  4.64738    210 e - - -
          2.68618  4.42225  2.77519  2.73123  3.46354  2.40513  3.72494  3.29354  2.67741  2.69355  4.24690  2.90347  2.73739  3.18146  2.89801  2.37887  2.77519  2.98518  4.58477  3.61503
          0.00625  5.47474  6.19708  0.61958  0.77255  0.48576  0.95510
    158   3.40635  5.92471  2.84629  0.62900  5.24649  4.01082  4.32052  4.73562  3.13249  4.21999  3.68822  3.47409  4.48803  2.58212  3.64539  3.34644  3.15608  4.30581  6.36321  4.92981    211 E - - -
          2.68618  4.42225  2.77519  2.73123  3.46354  2.40513  3.72494  3.29354  2.67741  2.69355  4.24690  2.90347  2.73739  3.18146  2.89801  2.37887  2.77519  2.98518  4.58477  3.61503
          0.00625  5.47474  6.19708  0.61958  0.77255  0.48576  0.95510
    159   4.56774  5.76636  6.33468  5.85540  0.76666  5.75147  5.36344  2.56797  5.67685  1.16700  3.90861  5.74387  5.86909  5.49470  5.56765  5.12731  4.76853  3.65512  5.43346  3.23566    212 f - - -
          2.68618  4.42225  2.77519  2.73123  3.46354  2.40513  3.72494  3.29354  2.67741  2.69355  4.24690  2.90347  2.73739  3.18146  2.89801  2.37887  2.77519  2.98518  4.58477  3.61503
          0.00625  5.47474  6.19708  0.61958  0.77255  0.48576  0.95510
    160   2.35010  5.61207  1.85935  1.80631  4.95755  3.57732  4.06096  3.61627  2.25511  3.91752  3.71697  2.56407  4.26740  2.88204  2.87370  2.48668  3.33156  4.00293  6.04449  4.63325    213 e - - -
          2.68618  4.42225  2.77519  2.73123  3.46354  2.40513  3.72494  3.29354  2.67741  2.69355  4.24690  2.90347  2.73739  3.18146  2.89801  2.37887  2.77519  2.98518  4.58477  3.61503
          0.00625  5.47474  6.19708  0.61958  0.77255  0.48576  0.95510
    161   2.11566  5.58050  3.00829  2.80738  4.91262  2.46346  3.51716  4.38935  2.80964  3.32919  4.62510  3.16969  3.55067  2.89114  3.06898  1.51691  2.28146  3.96428  6.02160  4.61878    214 s - - -
          2.68618  4.42225  2.77519  2.73123  3.46354  2.40513  3.72494  3.29354  2.67741  2.69355  4.24690  2.90347  2.73739  3.18146  2.89801  2.37887  2.77519  2.98518  4.58477  3.61503
          0.00625  5.47474  6.19708  0.61958  0.77255  0.48576  0.95510
    162   3.09490  3.94006  6.04479  5.53431  4.52471  5.44534  6.02779  1.21842  5.42707  1.58991  4.33311  5.61463  5.71163  5.63288  5.52298  4.83419  4.19692  1.05091  6.41712  5.21107    215 v - - -
          2.68618  4.42225  2.77519  2.73123  3.46354  2.40513  3.72494  3.29354  2.67741  2.69355  4.24690  2.90347  2.73739  3.18146  2.89801  2.37887  2.77519  2.98518  4.58477  3.61503
          0.00625  5.47474  6.19708  0.61958  0.77255  0.48576  0.95510
    163   3.37271  5.35341  4.37243  4.32120  5.97751  3.14300  5.61359  5.50051  4.74239  5.12813  5.89401  3.32100  0.54291  4.89257  5.05664  1.60457  3.92188  4.66459  7.26447  6.07535    216 P - - -
          2.68618  4.42225  2.77519  2.73123  3.46354  2.40513  3.72494  3.29354  2.67741  2.69355  4.24690  2.90347  2.73739  3.18146  2.89801  2.37887  2.77519  2.98518  4.58477  3.61503
          0.00625  5.47474  6.19708  0.61958  0.77255  0.48576  0.95510
    164   2.42428  5.61407  3.35418  2.79840  4.95967  3.37520  3.18184  4.44471  1.64560  3.91884  4.65503  2.96938  2.97962  2.32923  2.76468  1.79065  3.33630  4.00509  6.04584  4.63638    217 k - - -
          2.68618  4.42225  2.77519  2.73123  3.46354  2.40513  3.72494  3.29354  2.67741  2.69355  4.24690  2.90347  2.73739  3.18146  2.89801  2.37887  2.77519  2.98518  4.58477  3.61503
          0.00625  5.47474  6.19708  0.61958  0.77255  0.48576  0.95510
    165   2.91855  4.96183  4.23645  3.69148  3.88550  4.27160  3.08753  2.90963  3.03751  3.16849  4.08033  4.04686  4.65774  3.89111  3.80431  3.17957  3.53768  3.24712  5.37591  0.74612    218 y - - -
          2.68618  4.42225  2.77519  2.73123  3.46354  2.40513  3.72494  3.29354  2.67741  2.69355  4.24690  2.90347  2.73739  3.18146  2.89801  2.37887  2.77519  2.98518  4.58477  3.61503
          0.00625  5.47474  6.19708  0.61958  0.77255  0.48576  0.95510
    166   3.18117  4.58097  4.98739  4.38210  3.67201  4.33338  4.65832  1.77245  4.19668  1.96403  1.27678  4.44210  4.69765  3.52150  3.48346  3.36911  2.76866  2.59106  5.20108  4.02203    219 m - - -
          2.68618  4.42225  2.77519  2.73123  3.46354  2.40513  3.72494  3.29354  2.67741  2.69355  4.24690  2.90347  2.73739  3.18146  2.89801  2.37887  2.77519  2.98518  4.58477  3.61503
          0.00625  5.47474  6.19708  0.61958  0.77255  0.48576  0.95510
    167   3.64090  5.81780  4.11060  3.42915  5.19408  4.36456  4.35928  4.55523  1.78232  3.31326  4.89044  3.40286  4.72040  3.49059  0.78869  3.64641  3.24471  2.70556  6.16692  4.94112    220 r - - -
          2.68618  4.42225  2.77519  2.73123  3.46354  2.40513  3.72494  3.29354  2.67741  2.69355  4.24690  2.90347  2.73739  3.18146  2.89801  2.37887  2.77519  2.98518  4.58477  3.61503
          0.00625  5.47474  6.19708  0.61958  0.77255  0.48576  0.95510
    168   3.03895  5.93428  3.26689  2.59894  5.37954  0.77369  4.47328  4.86933  2.89474  4.36665  5.15052  2.72333  4.58245  3.60658  3.83301  2.19932  3.77396  4.42112  6.51710  5.08858    221 g - - -
          2.68618  4.42225  2.77519  2.73123  3.46354  2.40513  3.72494  3.29354  2.67741  2.69355  4.24690  2.90347  2.73739  3.18146  2.89801  2.37887  2.77519  2.98518  4.58477  3.61503
          0.00625  5.47474  6.19708  0.61958  0.77255  0.48576  0.95510
    169   4.16648  6.36089  3.12808  3.69141  5.90389  4.63357  3.49726  5.22993  2.51646  4.56705  5.44345  4.11041  5.02663  3.69163  0.38703  4.10574  4.30777  4.89050  6.52804  5.38138    222 R - - -
          2.68618  4.42225  2.77519  2.73123  3.46354  2.40513  3.72494  3.29354  2.67741  2.69355  4.24690  2.90347  2.73739  3.18146  2.89801  2.37887  2.77519  2.98518  4.58477  3.61503
          0.00625  5.47474  6.19708  0.61958  0.77255  0.48576  0.95510
    170   3.05913  4.78189  5.38074  4.77208  3.75539  4.62270  3.88644  1.93690  4.56876  0.89958  2.31162  4.78099  4.95499  4.67919  4.57771  3.94096  3.65666  2.13204  5.40670  4.25467    223 l - - -
          2.68618  4.42225  2.77519  2.73123  3.46354  2.40513  3.72494  3.29354  2.67741  2.69355  4.24690  2.90347  2.73739  3.18146  2.89801  2.37887  2.77519  2.98518  4.58477  3.61503
          0.00625  5.47474  6.19708  0.61958  0.77255  0.48576  0.95510
    171   2.82054  5.54459  3.39014  2.83553  4.86724  3.06697  4.08757  4.33260  2.60901  3.84327  4.59956  3.05467  4.28877  2.70885  2.88641  2.10115  1.18098  3.51022  6.00028  4.60923    224 t - - -
          2.68618  4.42225  2.77519  2.73123  3.46354  2.40513  3.72494  3.29354  2.67741  2.69355  4.24690  2.90347  2.73739  3.18146  2.89801  2.37887  2.77519  2.98518  4.58477  3.61503
          0.00625  5.47474  6.19708  0.61958  0.77255  0.48576  0.95510
    172   2.91645  4.63288  4.65333  4.06448  3.73546  4.26989  3.60761  2.61201  3.35314  1.32929  3.74800  4.26126  3.86232  4.15496  2.44327  3.55735  3.11635  2.09116  5.24478  2.22050    225 l - - -
          2.68618  4.42225  2.77519  2.73123  3.46354  2.40513  3.72494  3.29354  2.67741  2.69355  4.24690  2.90347  2.73739  3.18146  2.89801  2.37887  2.77519  2.98518  4.58477  3.61503
          0.00625  5.47474  6.19708  0.61958  0.77255  0.48576  0.95510
    173   2.60206  4.63632  1.53717  1.35407  4.97176  3.88772  4.08582  4.45609  2.65946  3.35118  4.67477  3.08997  4.28848  2.96983  3.32265  2.78586  3.35939  4.01985  6.06659  4.65546    226 e - - -
          2.68618  4.42225  2.77519  2.73123  3.46354  2.40513  3.72494  3.29354  2.67741  2.69355  4.24690  2.90347  2.73739  3.18146  2.89801  2.37887  2.77519  2.98518  4.58477  3.61503
          0.00625  5.47474  6.19708  0.61958  0.77255  0.48576  0.95510
    174   2.82180  5.61259  3.36113  2.10018  4.03275  3.46279  4.06720  4.44007  1.48233  3.91608  3.72357  3.12776  4.27578  1.84891  2.26934  3.07271  3.33996  4.00299  6.04428  4.63717    227 k - - -
          2.68618  4.42225  2.77519  2.73123  3.46354  2.40513  3.72494  3.29354  2.67741  2.69355  4.24690  2.90347  2.73739  3.18146  2.89801  2.37887  2.77519  2.98518  4.58477  3.61503
          0.00625  5.47474  6.19708  0.61958  0.77255  0.48576  0.95510
    175   4.20767  5.43491  6.25680  5.70056  3.27224  5.63683  6.05365  1.61913  5.56762  1.30391  2.76523  5.81233  5.78836  5.56504  5.55978  5.01946  4.43481  1.03436  6.21517  5.16866    228 v - - -
          2.68618  4.42225  2.77519  2.73123  3.46354  2.40513  3.72494  3.29354  2.67741  2.69355  4.24690  2.90347  2.73739  3.18146  2.89801  2.37887  2.77519  2.98518  4.58477  3.61503
          0.00625  5.47474  6.19708  0.61958  0.77255  0.48576  0.95510
    176   3.21729  5.27080  3.62478  2.77919  4.45512  4.04707  3.53980  3.24703  3.09942  3.10410  4.35850  0.76416  4.45049  3.46500  3.52256  3.29200  3.45047  3.10691  5.78525  4.47437    229 n - - -
          2.68618  4.42225  2.77519  2.73123  3.46354  2.40513  3.72494  3.29354  2.67741  2.69355  4.24690  2.90347  2.73739  3.18146  2.89801  2.37887  2.77519  2.98518  4.58477  3.61503
          0.00625  5.47474  6.19708  0.61958  0.77255  0.48576  0.95510
    177   1.51494  5.60665  2.74556  2.05986  4.94990  3.52419  4.06194  3.87594  2.68825  3.91116  4.64778  2.93394  4.26812  2.45439  2.72617  2.31764  3.13725  3.41893  6.04041  4.06901    230 a - - -
          2.68618  4.42225  2.77519  2.73123  3.46354  2.40513  3.72494  3.29354  2.67741  2.69355  4.24690  2.90347  2.73739  3.18146  2.89801  2.37887  2.77519  2.98518  4.58477  3.61503
          0.00625  5.47474  6.19708  0.61958  0.77255  0.48576  0.95510
    178   1.08091  4.57820  4.92847  4.32630  2.80749  3.29638  4.63696  2.37412  4.15411  2.20924  3.69568  4.40714  4.68037  3.57732  4.23419  3.61649  2.77261  2.43500  5.19677  3.40822    231 a - - -
          2.68618  4.42225  2.77519  2.73123  3.46354  2.40513  3.72494  3.29354  2.67741  2.69355  4.24690  2.90347  2.73739  3.18146  2.89801  2.37887  2.77519  2.98518  4.58477  3.61503
          0.00625  5.47474  6.19708  0.61958  0.77255  0.48576  0.95510
    179   3.33803  5.34367  6.32466  5.87122  4.75038  5.84930  6.64255  0.87612  5.83472  1.91332  4.46411  6.02109  6.04267  6.08475  5.99462  5.29743  4.42614  1.09987  6.90483  5.68653    232 i - - -
          2.68618  4.42225  2.77519  2.73123  3.46354  2.40513  3.72494  3.29354  2.67741  2.69355  4.24690  2.90347  2.73739  3.18146  2.89801  2.37887  2.77519  2.98518  4.58477  3.61503
          0.00625  5.47474  6.19708  0.61958  0.77255  0.48576  0.95510
    180   2.44654  5.61999  1.65426  2.02070  4.96595  3.87613  4.06535  4.45295  2.38181  3.92562  4.66063  2.61246  4.27124  2.43415  2.87588  2.43555  2.83230  4.01115  6.05190  4.63974    233 d - - -
          2.68618  4.42225  2.77519  2.73123  3.46354  2.40513  3.72494  3.29354  2.67741  2.69355  4.24690  2.90347  2.73739  3.18146  2.89801  2.37887  2.77519  2.98518  4.58477  3.61503
          0.00625  5.47474  6.19708  0.61958  0.77255  0.48576  0.95510
    181   2.65328  5.60821  1.92834  1.44488  4.95151  3.12756  3.67001  3.47251  2.40141  3.91274  4.64938  3.08012  4.26895  2.86085  3.29117  2.91247  3.05503  3.01112  6.04191  4.63187    234 e - - -
          2.68618  4.42225  2.77519  2.73123  3.46354  2.40513  3.72494  3.29354  2.67741  2.69355  4.24690  2.90347  2.73739  3.18146  2.89801  2.37887  2.77519  2.98518  4.58477  3.61503
          0.00625  5.47474  6.19708  0.61958  0.77255  0.48576  0.95510
    182   3.18237  5.05973  5.74698  5.15114  2.49031  5.01080  5.36532  1.27156  4.96354  1.48794  2.00092  5.17995  5.28925  5.03333  4.95900  4.34617  3.97663  2.02986  5.72372  4.60666    235 i - - -
          2.68618  4.42225  2.77519  2.73123  3.46354  2.40513  3.72494  3.29354  2.67741  2.69355  4.24690  2.90347  2.73739  3.18146  2.89801  2.37887  2.77519  2.98518  4.58477  3.61503
          0.00625  5.47474  6.19708  0.61958  0.77255  0.48576  0.95510
    183   1.84005  5.59421  2.73920  2.41890  4.93108  3.87850  3.72247  3.57793  2.59218  3.20146  4.63710  1.44121  4.27232  2.93988  3.29697  2.81097  3.05559  3.98045  6.03175  4.62558    236 n - - -
          2.68618  4.42225  2.77519  2.73123  3.46354  2.40513  3.72494  3.29354  2.67741  2.69355  4.24690  2.90347  2.73739  3.18146  2.89801  2.37887  2.77519  2.98518  4.58477  3.61503
          0.00625  5.47474  6.19708  0.61958  0.77255  0.48576  0.95510
    184   2.11414  3.99631  2.79590  2.07865  4.95630  2.82141  3.49036  4.44238  1.97898  3.42760  4.65168  2.99852  4.26722  2.89410  3.03672  2.23535  2.51185  4.00179  6.04365  4.63260    237 k - - -
          2.68618  4.42225  2.77519  2.73123  3.46354  2.40513  3.72494  3.29354  2.67741  2.69355  4.24690  2.90347  2.73739  3.18146  2.89801  2.37887  2.77519  2.98518  4.58477  3.61503
          0.00625  5.47474  6.19708  0.61958  0.77255  0.48576  0.95510
    185   2.20877  3.54797  5.13590  4.52051  2.18506  4.34105  3.44712  2.15177  4.30521  1.97837  2.85975  4.50366  4.70475  4.43631  4.31317  3.14636  2.68357  1.92399  5.16824  2.92741    238 v - - -
          2.68618  4.42225  2.77519  2.73123  3.46354  2.40513  3.72494  3.29354  2.67741  2.69355  4.24690  2.90347  2.73739  3.18146  2.89801  2.37887  2.77519  2.98518  4.58477  3.61503
          0.00625  5.47474  6.19708  0.61958  0.77255  0.48576  0.95510
    186   1.83823  4.56595  5.15266  4.53898  2.32720  3.71534  4.70129  2.20715  4.32633  1.73693  2.95590  4.52648  4.72794  4.45880  4.33718  3.67768  3.00791  1.66491  5.19490  4.01903    239 v - - -
          2.68618  4.42225  2.77519  2.73123  3.46354  2.40513  3.72494  3.29354  2.67741  2.69355  4.24690  2.90347  2.73739  3.18146  2.89801  2.37887  2.77519  2.98518  4.58477  3.61503
          0.00625  5.47474  6.19708  0.61958  0.77255  0.48576  0.95510
    187   2.73047  5.57938  2.98431  1.71540  4.91100  3.88008  3.13386  3.16892  2.67986  3.21348  3.71417  3.35286  4.27323  2.35780  2.30042  2.61209  2.55544  3.06440  6.02020  4.61750    240 e - - -
          2.68618  4.42225  2.77519  2.73123  3.46354  2.40513  3.72494  3.29354  2.67741  2.69355  4.24690  2.90347  2.73739  3.18146  2.89801  2.37887  2.77519  2.98518  4.58477  3.61503
          0.00625  5.47474  6.19708  0.61958  0.77255  0.48576  0.95510
    188   2.23546  5.59855  2.42366  1.84799  4.93833  2.68846  4.06382  3.78744  2.58613  3.90158  4.64060  2.87063  4.26956  3.16185  2.82573  2.11526  3.07007  3.60135  4.06658  3.23563    241 e - - -
          2.68618  4.42225  2.77519  2.73123  3.46354  2.40513  3.72494  3.29354  2.67741  2.69355  4.24690  2.90347  2.73739  3.18146  2.89801  2.37887  2.77519  2.98518  4.58477  3.61503
          0.00625  5.47474  6.19708  0.61958  0.77255  0.48576  0.95510
    189   3.53061  5.87541  3.86549  3.24465  5.30232  4.24149  4.29445  4.70835  0.74510  4.15056  4.94593  2.10256  4.61643  3.40575  2.53353  3.50263  2.90555  3.51178  6.22328  4.94334    242 k - - -
          2.68618  4.42225  2.77519  2.73123  3.46354  2.40513  3.72494  3.29354  2.67741  2.69355  4.24690  2.90347  2.73739  3.18146  2.89801  2.37887  2.77519  2.98518  4.58477  3.61503
          0.00625  5.47474  6.19708  0.61958  0.77255  0.48576  0.95510
    190   2.05506  5.15599  3.72177  3.16045  4.31248  4.04467  2.64122  3.73527  3.09432  3.06607  4.24544  3.64198  4.43117  3.08839  3.04733  2.74728  3.39862  3.46383  5.66730  1.19136    243 y - - -
          2.68618  4.42225  2.77519  2.73123  3.46354  2.40513  3.72494  3.29354  2.67741  2.69355  4.24690  2.90347  2.73739  3.18146  2.89801  2.37887  2.77519  2.98518  4.58477  3.61503
          0.03526  5.47474  3.49167  0.61958  0.77255  0.48576  0.95510
    191   2.34625  5.60514  3.34939  2.28568  4.95215  3.87102  3.05052  4.43572  1.48379  3.90891  4.64621  3.33880  4.26388  2.46400  2.42863  2.76012  2.26687  3.99702  6.03453  4.62774    244 k - - -
          2.68618  4.42225  2.77519  2.73123  3.46354  2.40513  3.72494  3.29354  2.67741  2.69355  4.24690  2.90347  2.73739  3.18146  2.89801  2.37887  2.77519  2.98518  4.58477  3.61503
          0.00643  5.44591  6.16826  0.61958  0.77255  0.60692  0.78751
    192   3.35187  4.71260  5.30681  4.69653  2.90367  3.54649  4.87532  1.16221  4.49085  1.36289  2.46720  4.69954  4.88026  4.60536  4.49954  3.85676  3.03372  2.83666  5.33369  4.17595    245 i - - -
          2.68618  4.42225  2.77519  2.73123  3.46354  2.40513  3.72494  3.29354  2.67741  2.69355  4.24690  2.90347  2.73739  3.18146  2.89801  2.37887  2.77519  2.98518  4.58477  3.61503
          0.00643  5.44591  6.16826  0.61958  0.77255  0.60692  0.78751
    193   3.72362  5.04993  5.68416  5.07667  3.21858  4.94939  5.27373  2.13349  3.59047  0.83503  1.83864  5.11198  5.22237  4.93346  4.87081  4.27815  3.94720  2.35684  5.62235  4.52116    246 l - - -
          2.68618  4.42225  2.77519  2.73123  3.46354  2.40513  3.72494  3.29354  2.67741  2.69355  4.24690  2.90347  2.73739  3.18146  2.89801  2.37887  2.77519  2.98518  4.58477  3.61503
          0.00643  5.44591  6.16826  0.61958  0.77255  0.60692  0.78751
    194   1.76925  5.59584  2.98857  2.50532  4.94108  3.32861  2.85552  4.42716  2.22682  3.31015  4.63646  2.67556  4.25199  2.50772  2.74004  2.36535  2.85772  3.98657  6.02842  3.65492    247 a - - -
          2.68618  4.42225  2.77519  2.73123  3.46354  2.40513  3.72494  3.29354  2.67741  2.69355  4.24690  2.90347  2.73739  3.18146  2.89801  2.37887  2.77519  2.98518  4.58477  3.61503
          0.00643  5.44591  6.16826  0.61958  0.77255  0.60692  0.78751
    195   2.05028  4.17380  3.63733  3.07710  4.31936  3.98321  4.20104  2.89649  2.03067  2.55164  2.97533  3.56949  4.36992  2.27752  2.92008  2.71347  2.21567  3.43252  5.66269  4.36815    248 k - - -
          2.68618  4.42225  2.77519  2.73123  3.46354  2.40513  3.72494  3.29354  2.67741  2.69355  4.24690  2.90347  2.73739  3.18146  2.89801  2.37887  2.77519  2.98518  4.58477  3.61503
          0.00643  5.44591  6.16826  0.61958  0.77255  0.60692  0.78751
    196   2.66417  5.45276  3.42093  2.87452  4.76333  3.89735  3.41161  4.21055  2.87698  3.75745  4.53446  2.75124  1.23201  2.78777  3.35561  2.18913  2.98200  3.16384  5.94608  4.57480    249 p - - -
          2.68618  4.42225  2.77519  2.73123  3.46354  2.40513  3.72494  3.29354  2.67741  2.69355  4.24690  2.90347  2.73739  3.18146  2.89801  2.37887  2.77519  2.98518  4.58477  3.61503
          0.00643  5.44591  6.16826  0.61958  0.77255  0.60692  0.78751
    197   2.81284  5.46089  3.40877  2.85110  4.75138  3.89388  4.08562  4.19914  2.06707  2.82255  4.51671  3.02006  3.16447  2.75763  1.48887  3.08910  2.81397  2.61066  5.92681  3.67595    250 r - - -
          2.68618  4.42225  2.77519  2.73123  3.46354  2.40513  3.72494  3.29354  2.67741  2.69355  4.24690  2.90347  2.73739  3.18146  2.89801  2.37887  2.77519  2.98518  4.58477  3.61503
          0.00643  5.44591  6.16826  0.61958  0.77255  0.60692  0.78751
    198   2.58923  5.60038  3.34006  2.78425  4.94640  2.80594  3.46802  4.43140  1.45582  3.90511  4.64132  2.62249  3.60378  2.64447  2.56082  1.99883  3.32235  3.99165  6.03169  4.62245    251 k - - -
          2.68618  4.42225  2.77519  2.73123  3.46354  2.40513  3.72494  3.29354  2.67741  2.69355  4.24690  2.90347  2.73739  3.18146  2.89801  2.37887  2.77519  2.98518  4.58477  3.61503
          0.03471  5.44591  3.51336  0.61958  0.77255  0.60692  0.78751
    199   2.33751  5.58059  3.32268  2.19458  4.92497  3.51041  4.03342  4.40975  1.33289  3.37441  4.62165  3.05524  4.24034  2.45604  2.92444  2.41421  2.88860  3.97091  6.01331  4.60375    252 k - - -
          2.68618  4.42225  2.77519  2.73123  3.46354  2.40513  3.72494  3.29354  2.67741  2.69355  4.24690  2.90347  2.73739  3.18146  2.89801  2.37887  2.77519  2.98518  4.58477  3.61503
          0.00661  5.41782  6.14017  0.61958  0.77255  0.51946  0.90347
    200   2.98225  4.69952  4.95974  4.35865  3.71972  4.42117  4.73303  3.04305  4.16666  1.03066  1.68367  4.48218  4.77362  2.98388  3.62047  3.72355  3.51223  2.32667  5.30379  4.13519    253 l - - -
          2.68618  4.42225  2.77519  2.73123  3.46354  2.40513  3.72494  3.29354  2.67741  2.69355  4.24690  2.90347  2.73739  3.18146  2.89801  2.37887  2.77519  2.98518  4.58477  3.61503
          0.00642  5.44745  6.16980  0.61958  0.77255  0.60088  0.79480
    201   2.17872  5.53117  3.39184  2.84538  4.89621  2.27094  3.43699  4.36589  2.84978  3.87247  4.62532  2.09177  4.28801  3.20902  2.97249  1.56851  2.54533  3.94530  6.02477  4.63201    254 s - - -
          2.68618  4.42225  2.77519  2.73123  3.46354  2.40513  3.72494  3.29354  2.67741  2.69355  4.24690  2.90347  2.73739  3.18146  2.89801  2.37887  2.77519  2.98518  4.58477  3.61503
          0.00642  5.44745  6.16980  0.61958  0.77255  0.60088  0.79480
    202   2.67582  5.59868  2.36519  1.92384  4.94475  3.85899  3.16609  4.43143  2.43341  3.90439  4.63908  2.41757  3.38130  2.66915  2.94482  2.23532  2.58860  3.03182  6.03076  4.61919    255 e - - -
          2.68618  4.42225  2.77519  2.73123  3.46354  2.40513  3.72494  3.29354  2.67741  2.69355  4.24690  2.90347  2.73739  3.18146  2.89801  2.37887  2.77519  2.98518  4.58477  3.61503
          0.00642  5.44745  6.16980  0.61958  0.77255  0.60088  0.79480
    203   2.27498  5.59626  2.28578  2.15863  4.94134  3.45274  2.91717  3.83311  2.18548  3.07347  4.63692  2.99018  4.25283  2.56162  2.78545  2.49735  2.94598  3.14909  6.02894  4.61798    256 e - - -
          2.68618  4.42225  2.77519  2.73123  3.46354  2.40513  3.72494  3.29354  2.67741  2.69355  4.24690  2.90347  2.73739  3.18146  2.89801  2.37887  2.77519  2.98518  4.58477  3.61503
          0.00642  5.44745  6.16980  0.61958  0.77255  0.60088  0.79480
    204   2.49038  5.58858  2.50068  2.45900  4.93032  3.54659  3.39817  3.72160  2.49105  3.58424  3.93963  2.98595  3.69741  1.89738  2.93524  2.75624  2.34919  2.62483  6.02327  4.61433    257 q - - -
          2.68618  4.42225  2.77519  2.73123  3.46354  2.40513  3.72494  3.29354  2.67741  2.69355  4.24690  2.90347  2.73739  3.18146  2.89801  2.37887  2.77519  2.98518  4.58477  3.61503
          0.00642  5.44745  6.16980  0.61958  0.77255  0.60088  0.79480
    205   3.12847  5.01341  2.91359  3.22405  4.17936  4.04388  4.26973  3.55518  2.95146  1.61324  3.22055  3.31088  4.42697  3.51585  1.40197  3.27194  3.35911  3.02860  3.51367  4.30377    258 r - - -
          2.68618  4.42225  2.77519  2.73123  3.46354  2.40513  3.72494  3.29354  2.67741  2.69355  4.24690  2.90347  2.73739  3.18146  2.89801  2.37887  2.77519  2.98518  4.58477  3.61503
          0.00642  5.44745  6.16980  0.61958  0.77255  0.60088  0.79480
    206   2.48866  5.59922  2.56527  1.86080  4.94556  3.44451  3.46385  4.43242  1.88738  3.32119  4.63956  2.69703  3.52081  2.51063  2.54684  2.68857  3.07683  3.99054  6.03115  4.61943    259 e - - -
          2.68618  4.42225  2.77519  2.73123  3.46354  2.40513  3.72494  3.29354  2.67741  2.69355  4.24690  2.90347  2.73739  3.18146  2.89801  2.37887  2.77519  2.98518  4.58477  3.61503
          0.00642  5.44745  6.16980  0.61958  0.77255  0.60088  0.79480
    207   2.80496  5.42488  3.42450  2.86710  4.70272  3.89979  3.55991  3.54620  1.67879  2.42088  3.47101  3.03264  4.29111  2.18956  2.14766  3.09622  2.95304  2.97473  5.89962  4.53442    260 k - - -
          2.68618  4.42225  2.77519  2.73123  3.46354  2.40513  3.72494  3.29354  2.67741  2.69355  4.24690  2.90347  2.73739  3.18146  2.89801  2.37887  2.77519  2.98518  4.58477  3.61503
          0.00642  5.44745  6.16980  0.61958  0.77255  0.60088  0.79480
    208   1.88152  3.77285  4.94922  4.34475  2.65023  4.30243  3.14785  2.45041  3.27219  2.28264  3.16564  4.40826  4.66784  3.81047  2.76549  3.60616  3.38442  2.38015  3.96390  2.04128    261 a - - -
          2.68618  4.42225  2.77519  2.73123  3.46354  2.40513  3.72494  3.29354  2.67741  2.69355  4.24690  2.90347  2.73739  3.18146  2.89801  2.37887  2.77519  2.98518  4.58477  3.61503
          0.03748  5.44745  3.42713  0.61958  0.77255  0.60088  0.79480
    209   2.53235  4.01491  2.99451  2.43664  4.81951  3.85844  3.21791  4.28413  2.14019  2.32273  3.60555  3.33898  4.25112  2.26057  2.59225  2.90405  2.63110  3.87934  2.94822  4.56584    262 k - - -
          2.68618  4.42225  2.77519  2.73123  3.46354  2.40513  3.72494  3.29354  2.67741  2.69355  4.24690  2.90347  2.73739  3.18146  2.89801  2.37887  2.77519  2.98518  4.58477  3.61503
          0.00662  5.41659  6.13894  0.61958  0.77255  0.71374  0.67297
    210   2.47345  5.56374  3.00578  1.56895  3.78607  3.30888  4.03454  4.38251  1.96441  3.86593  3.37351  2.97090  4.24006  3.13322  2.12362  3.03598  3.30151  3.14782  6.00072  4.59420    263 e - - -
          2.68629  4.42236  2.77530  2.73134  3.46364  2.40523  3.72505  3.29330  2.67751  2.69305  4.24700  2.90323  2.73750  3.18157  2.89811  2.37897  2.77530  2.98529  4.58307  3.61452
          0.19615  1.73753  6.13894  0.10287  2.32527  0.51663  0.90765
    211   2.41626  4.58013  5.07246  4.46821  2.13046  4.35198  2.88616  3.01475  4.26960  1.80846  2.66256  4.48026  4.71516  4.41021  3.82524  3.66072  3.42798  2.82996  2.16333  2.18743    265 l - - -
          2.68618  4.42225  2.77519  2.73123  3.46354  2.40513  3.72494  3.29354  2.67741  2.69355  4.24690  2.90347  2.73739  3.18146  2.89801  2.37887  2.77519  2.98518  4.58477  3.61503
          0.00642  5.44745  6.16980  0.61958  0.77255  0.60088  0.79480
    212   3.08745  5.55714  2.90927  2.13800  4.00789  3.86764  3.29252  3.24041  1.65362  3.05688  4.60226  3.34183  4.26068  3.15836  1.77668  2.86707  2.97725  3.41741  5.99992  4.59946    266 k - - -
          2.68618  4.42225  2.77519  2.73123  3.46354  2.40513  3.72494  3.29354  2.67741  2.69355  4.24690  2.90347  2.73739  3.18146  2.89801  2.37887  2.77519  2.98518  4.58477  3.61503
          0.00642  5.44745  6.16980  0.61958  0.77255  0.60088  0.79480
    213   2.84611  5.67945  1.63339  1.75796  5.02240  3.44339  4.10533  4.51267  2.26864  3.98386  4.72320  2.70744  4.30299  2.34585  3.35693  2.29385  3.39023  4.06944  6.11066  4.69146    267 d - - -
          2.68588  4.42246  2.77541  2.73144  3.46375  2.40534  3.72516  3.29159  2.67762  2.69362  4.24711  2.90368  2.73761  3.18167  2.89822  2.37908  2.77541  2.98433  4.58323  3.61461
          0.43931  1.09449  3.87249  0.05655  2.90071  0.60088  0.79480
    214   1.58886  5.52953  2.99016  2.30876  4.85063  3.86095  4.05068  4.32004  2.59377  3.00166  3.72298  3.33825  3.53690  1.85130  3.28387  2.60632  3.11131  3.59125  5.97683  3.63225    269 a - - -
          2.68618  4.42225  2.77519  2.73123  3.46354  2.40513  3.72494  3.29354  2.67741  2.69355  4.24690  2.90347  2.73739  3.18146  2.89801  2.37887  2.77519  2.98518  4.58477  3.61503
          0.00654  5.42856  6.15091  0.61958  0.77255  0.54597  0.86579
    215   2.27010  5.59089  2.80966  1.31751  4.93319  3.06967  4.04865  3.39089  2.57255  3.89499  3.38544  2.78132  3.69734  2.48659  3.27699  3.05013  3.13274  3.98005  6.02522  4.61584    270 e - - -
          2.68618  4.42225  2.77519  2.73123  3.46354  2.40513  3.72494  3.29354  2.67741  2.69355  4.24690  2.90347  2.73739  3.18146  2.89801  2.37887  2.77519  2.98518  4.58477  3.61503
          0.00642  5.44745  6.16980  0.61958  0.77255  0.60088  0.79480
    216   2.72483  2.98732  3.45264  2.55531  4.62846  3.91052  2.87216  4.05825  2.41623  2.52713  3.61493  2.66291  4.30131  3.01520  3.12805  2.68026  1.78878  3.01184  5.85650  4.50403    271 t - - -
          2.68618  4.42225  2.77519  2.73123  3.46354  2.40513  3.72494  3.29354  2.67741  2.69355  4.24690  2.90347  2.73739  3.18146  2.89801  2.37887  2.77519  2.98518  4.58477  3.61503
          0.00642  5.44745  6.16980  0.61958  0.77255  0.60088  0.79480
    217   2.63917  5.59104  2.48920  1.59188  3.80700  3.35581  3.53912  4.41803  1.62990  3.22389  3.66071  3.32893  3.68711  2.72756  3.27592  3.04937  3.31717  3.98040  6.02514  4.61561    272 e - - -
          2.68618  4.42225  2.77519  2.73123  3.46354  2.40513  3.72494  3.29354  2.67741  2.69355  4.24690  2.90347  2.73739  3.18146  2.89801  2.37887  2.77519  2.98518  4.58477  3.61503
          0.00642  5.44745  6.16980  0.61958  0.77255  0.60088  0.79480
    218   2.28692  5.62265  1.99032  1.57706  4.96770  2.57301  4.06404  4.45535  2.40451  3.92795  4.66409  2.71629  3.69725  2.83619  3.29860  2.88704  3.04100  4.01342  6.05459  4.64084    273 e - - -
          2.68618  4.42225  2.77519  2.73123  3.46354  2.40513  3.72494  3.29354  2.67741  2.69355  4.24690  2.90347  2.73739  3.18146  2.89801  2.37887  2.77519  2.98518  4.58477  3.61503
          0.00642  5.44745  6.16980  0.61958  0.77255  0.60088  0.79480
    219   2.62625  4.60084  4.71816  4.12628  3.70231  4.26891  3.78814  2.41046  3.98746  2.24415  3.71753  4.29117  4.63764  4.19177  3.41496  3.19934  1.25303  1.76268  5.21647  4.02883    274 t - - -
          2.68618  4.42225  2.77519  2.73123  3.46354  2.40513  3.72494  3.29354  2.67741  2.69355  4.24690  2.90347  2.73739  3.18146  2.89801  2.37887  2.77519  2.98518  4.58477  3.61503
          0.00642  5.44745  6.16980  0.61958  0.77255  0.60088  0.79480
    220   2.87460  5.59313  2.91377  2.57959  4.93666  3.17635  4.04785  3.62282  1.24876  3.89764  4.63425  3.32890  4.25423  2.48270  2.39869  2.70536  2.76947  3.98295  6.02663  3.69535    275 k - - -
          2.68604  4.42232  2.77526  2.73130  3.46298  2.40520  3.72501  3.29361  2.67748  2.69362  4.24697  2.90354  2.73746  3.18109  2.89775  2.37894  2.77526  2.98525  4.58484  3.61510
          0.15526  2.17778  3.48946  0.14413  2.00823  0.41997  1.07022
    221   3.49252  5.86567  2.60195  3.03820  5.29849  0.67614  4.50786  4.78021  3.40482  4.31350  5.11570  2.62260  4.58997  3.65572  3.93204  3.01947  3.14698  4.35547  6.49264  3.69999    277 G - - -
          2.68618  4.42225  2.77519  2.73123  3.46354  2.40513  3.72494  3.29354  2.67741  2.69355  4.24690  2.90347  2.73739  3.18146  2.89801  2.37887  2.77519  2.98518  4.58477  3.61503
          0.07377  5.44669  2.70593  0.61958  0.77255  0.60389  0.79116
    222   3.05362  5.48569  3.33465  2.56983  3.93898  3.84003  2.51455  4.26361  1.93484  2.60048  3.64831  3.32079  3.50194  2.68957  2.06488  2.62389  2.57810  3.40666  5.93758  4.54660    278 k - - -
          2.68618  4.42225  2.77519  2.73123  3.46354  2.40513  3.72494  3.29354  2.67741  2.69355  4.24690  2.90347  2.73739  3.18146  2.89801  2.37887  2.77519  2.98518  4.58477  3.61503
          0.03806  5.37978  3.41921  0.61958  0.77255  0.82980  0.57294
    223   2.65046  4.65336  3.66125  3.67636  2.20739  4.12867  2.24977  2.60003  2.77071  2.59005  3.76392  3.99109  3.73424  3.86162  3.86943  2.56917  2.94992  2.51393  3.75572  2.46897    279 f - - -
          2.68618  4.42225  2.77519  2.73123  3.46354  2.40513  3.72494  3.29354  2.67741  2.69355  4.24690  2.90347  2.73739  3.18146  2.89801  2.37887  2.77519  2.98518  4.58477  3.61503
          0.00709  5.34881  6.07116  0.61958  0.77255  0.72923  0.65833
    224   5.65258  6.42279  6.30863  6.36284  0.44982  5.96433  4.45737  5.16500  6.11720  4.21537  5.64597  5.42598  6.19494  5.63663  5.82640  5.38714  5.82500  5.13932  2.12068  1.79030    280 F - - -
          2.68618  4.42225  2.77519  2.73123  3.46354  2.40513  3.72494  3.29354  2.67741  2.69355  4.24690  2.90347  2.73739  3.18146  2.89801  2.37887  2.77519  2.98518  4.58477  3.61503
          0.00687  5.37978  6.10213  0.61958  0.77255  0.64889  0.73946
    225   4.10834  5.32708  6.16744  5.64436  0.95113  5.58300  6.00808  1.50052  5.52943  2.36079  4.01008  5.74179  5.76752  5.59799  5.56508  4.97621  4.34664  1.61530  6.21355  5.03044    281 f - - -
          2.68618  4.42225  2.77519  2.73123  3.46354  2.40513  3.72494  3.29354  2.67741  2.69355  4.24690  2.90347  2.73739  3.18146  2.89801  2.37887  2.77519  2.98518  4.58477  3.61503
          0.00667  5.40895  6.13130  0.61958  0.77255  0.73934  0.64900
    226   2.61151  4.58245  3.63593  4.10171  3.68486  4.25014  4.56168  2.71147  3.96633  1.86643  2.88118  4.26974  4.61852  4.17037  4.11479  2.74809  1.42482  1.94026  5.20000  4.01201    282 t - - -
          2.68618  4.42225  2.77519  2.73123  3.46354  2.40513  3.72494  3.29354  2.67741  2.69355  4.24690  2.90347  2.73739  3.18146  2.89801  2.37887  2.77519  2.98518  4.58477  3.61503
          0.00667  5.40895  6.13130  0.61958  0.77255  0.73934  0.64900
    227   3.09587  5.59781  2.02066  1.11356  4.93985  3.85821  4.05080  3.59785  2.55754  3.31528  4.64059  3.32643  4.25690  2.82008  2.65599  3.05807  3.32723  3.98708  6.02997  4.62201    283 e - - -
          2.68618  4.42225  2.77519  2.73123  3.46354  2.40513  3.72494  3.29354  2.67741  2.69355  4.24690  2.90347  2.73739  3.18146  2.89801  2.37887  2.77519  2.98518  4.58477  3.61503
          0.00667  5.40895  6.13130  0.61958  0.77255  0.73934  0.64900
    228   2.27019  5.57881  2.04749  2.02627  4.17949  3.44648  4.02712  4.41077  2.27264  3.88430  4.61939  2.77725  3.66658  2.61835  3.25492  2.54472  2.18666  3.96972  6.01116  4.59975    284 e - - -
          2.68618  4.42225  2.77519  2.73123  3.46354  2.40513  3.72494  3.29354  2.67741  2.69355  4.24690  2.90347  2.73739  3.18146  2.89801  2.37887  2.77519  2.98518  4.58477  3.61503
          0.00667  5.40895  6.13130  0.61958  0.77255  0.73934  0.64900
    229   4.34585  7.18544  0.33157  1.96065  6.43824  4.25909  5.00515  6.11418  4.31961  5.50961  6.50515  3.70610  4.99653  4.21164  5.14214  4.12204  4.69214  5.59784  7.60409  5.93776    285 D - - -
          2.68618  4.42225  2.77519  2.73123  3.46354  2.40513  3.72494  3.29354  2.67741  2.69355  4.24690  2.90347  2.73739  3.18146  2.89801  2.37887  2.77519  2.98518  4.58477  3.61503
          0.00667  5.40895  6.13130  0.61958  0.77255  0.73934  0.64900
    230   3.70910  5.02712  5.69594  5.09214  3.14684  4.95058  5.28418  1.24919  4.89866  1.26778  2.36887  5.11975  5.22297  4.95019  4.88366  4.28270  3.93422  1.92516  5.62816  3.64090    286 i - - -
          2.68618  4.42225  2.77519  2.73123  3.46354  2.40513  3.72494  3.29354  2.67741  2.69355  4.24690  2.90347  2.73739  3.18146  2.89801  2.37887  2.77519  2.98518  4.58477  3.61503
          0.00667  5.40895  6.13130  0.61958  0.77255  0.73934  0.64900
    231   3.15251  5.49545  3.48072  2.90957  3.64685  3.32909  3.41403  4.23468  1.31357  2.85888  4.55251  3.43551  4.32758  2.91266  1.63336  3.14600  3.37762  3.29954  5.94283  4.59009    287 k - - -
          2.68618  4.42225  2.77519  2.73123  3.46354  2.40513  3.72494  3.29354  2.67741  2.69355  4.24690  2.90347  2.73739  3.18146  2.89801  2.37887  2.77519  2.98518  4.58477  3.61503
          0.11299  5.40895  2.27924  0.61958  0.77255  0.73934  0.64900
    232   2.42003  5.52375  2.38804  1.90455  4.86910  3.24931  3.32432  4.35527  2.54675  3.82915  3.64749  2.92803  3.46884  2.77869  2.56184  2.34145  2.58816  3.31151  5.95627  4.54515    288 e - - -
          2.68618  4.42225  2.77519  2.73123  3.46354  2.40513  3.72494  3.29354  2.67741  2.69355  4.24690  2.90347  2.73739  3.18146  2.89801  2.37887  2.77519  2.98518  4.58477  3.61503
          0.00742  5.30338  6.02573  0.61958  0.77255  0.49908  0.93417
    233   2.81488  5.09440  3.62756  3.06723  2.37558  2.16847  3.21139  3.67406  2.38511  2.62420  2.89757  3.21705  4.35320  2.97090  2.76852  2.68637  3.06543  3.39883  4.02457  3.34924    289 g - - -
          2.68618  4.42225  2.77519  2.73123  3.46354  2.40513  3.72494  3.29354  2.67741  2.69355  4.24690  2.90347  2.73739  3.18146  2.89801  2.37887  2.77519  2.98518  4.58477  3.61503
          0.00667  5.40895  6.13130  0.61958  0.77255  0.73934  0.64900
    234   1.99307  5.54988  3.00422  2.65150  4.88314  2.90493  3.42296  4.36088  2.77391  2.95509  4.59385  2.81730  2.52796  2.92633  3.26476  1.97595  2.25263  3.93420  5.98985  4.58605    290 s - - -
          2.68618  4.42225  2.77519  2.73123  3.46354  2.40513  3.72494  3.29354  2.67741  2.69355  4.24690  2.90347  2.73739  3.18146  2.89801  2.37887  2.77519  2.98518  4.58477  3.61503
          0.03695  5.40895  3.44838  0.61958  0.77255  0.73934  0.64900
    235   2.39027  5.48759  3.05759  2.77621  4.80223  2.24055  2.98254  3.58038  2.27171  2.81533  4.53640  3.31890  4.23135  2.23598  3.26402  2.13604  2.74168  3.31191  5.93896  4.54716    291 s - - -
          2.68641  4.42248  2.77542  2.73146  3.46377  2.40518  3.72517  3.29377  2.67696  2.69378  4.24713  2.90370  2.73762  3.18169  2.89755  2.37875  2.77491  2.98474  4.58191  3.61526
          0.37120  1.17814  6.10122  0.26920  1.44387  0.59711  0.79940
    236   2.80209  4.67175  3.03089  3.77531  2.23154  3.55858  4.46716  2.65444  3.14131  1.42610  3.78340  3.37499  3.60203  3.94444  3.94278  3.01243  3.35358  2.05318  5.27486  4.07083    294 l - - -
          2.68618  4.42225  2.77519  2.73123  3.46354  2.40513  3.72494  3.29354  2.67741  2.69355  4.24690  2.90347  2.73739  3.18146  2.89801  2.37887  2.77519  2.98518  4.58477  3.61503
          0.05950  5.41775  2.93126  0.61958  0.77255  0.70980  0.67676
    237   2.89578  5.75051  3.66642  3.07027  5.16979  3.27645  4.18071  4.59834  0.87127  4.04468  4.82387  3.04950  4.46934  3.28810  1.88069  3.32996  3.05835  4.19204  6.12769  4.81511    295 k - - -
          2.68618  4.42225  2.77519  2.73123  3.46354  2.40513  3.72494  3.29354  2.67741  2.69355  4.24690  2.90347  2.73739  3.18146  2.89801  2.37887  2.77519  2.98518  4.58477  3.61503
          0.00697  5.36522  6.08756  0.61958  0.77255  0.87120  0.54206
    238   2.85461  4.50580  4.90609  3.43826  2.69220  4.25530  4.58000  2.17304  3.52887  1.34818  2.35467  4.36276  3.26546  3.49492  4.18598  3.55928  3.33661  2.15349  5.12493  3.94501    296 l - - -
          2.68618  4.42225  2.77519  2.73123  3.46354  2.40513  3.72494  3.29354  2.67741  2.69355  4.24690  2.90347  2.73739  3.18146  2.89801  2.37887  2.77519  2.98518  4.58477  3.61503
          0.04827  5.36522  3.15944  0.61958  0.77255  0.42616  1.05846
    239   2.57279  5.50896  1.02714  2.62899  3.74598  3.86002  4.05423  4.28557  2.57086  3.23794  4.55895  3.34093  3.57081  3.16262  2.94703  3.05619  3.02585  3.88221  5.96142  4.57038    297 d - - -
          2.68618  4.42225  2.77519  2.73123  3.46354  2.40513  3.72494  3.29354  2.67741  2.69355  4.24690  2.90347  2.73739  3.18146  2.89801  2.37887  2.77519  2.98518  4.58477  3.61503
          0.00667  5.40895  6.13130  0.61958  0.77255  0.73934  0.64900
    240   2.35404  5.51737  3.34107  2.78497  4.83771  3.40753  3.20407  3.31288  1.66761  3.40678  3.83876  2.48767  3.15183  3.14581  2.70423  2.46047  2.51784  3.58780  5.96514  4.56964    298 k - - -
          2.68618  4.42225  2.77519  2.73123  3.46354  2.40513  3.72494  3.29354  2.67741  2.69355  4.24690  2.90347  2.73739  3.18146  2.89801  2.37887  2.77519  2.98518  4.58477  3.61503
          0.00667  5.40895  6.13130  0.61958  0.77255  0.73934  0.64900
    241   2.85494  3.89359  3.02516  2.83966  4.68942  3.87505  3.53855  3.41378  2.37096  3.68654  3.67838  2.82372  4.26665  3.19345  2.70580  2.31762  1.38796  3.31407  5.88329  4.51550    299 t - - -
          2.68618  4.42225  2.77519  2.73123  3.46354  2.40513  3.72494  3.29354  2.67741  2.69355  4.24690  2.90347  2.73739  3.18146  2.89801  2.37887  2.77519  2.98518  4.58477  3.61503
          0.00667  5.40895  6.13130  0.61958  0.77255  0.73934  0.64900
    242   2.70435  4.61396  4.53346  3.94887  2.25560  1.28771  4.51570  3.06598  3.29211  2.56375  3.72928  4.17640  4.58583  4.06531  4.03411  3.01968  2.61125  2.37455  3.76350  4.03018    300 g - - -
          2.68618  4.42225  2.77519  2.73123  3.46354  2.40513  3.72494  3.29354  2.67741  2.69355  4.24690  2.90347  2.73739  3.18146  2.89801  2.37887  2.77519  2.98518  4.58477  3.61503
          0.00667  5.40895  6.13130  0.61958  0.77255  0.73934  0.64900
    243   2.57163  4.19824  3.00707  2.77809  4.87776  3.31460  3.32638  4.35304  1.29329  3.84494  4.59077  3.32331  4.24298  2.95715  1.90784  3.04055  3.30231  3.58920  5.98638  3.41684    301 k - - -
          2.68618  4.42225  2.77519  2.73123  3.46354  2.40513  3.72494  3.29354  2.67741  2.69355  4.24690  2.90347  2.73739  3.18146  2.89801  2.37887  2.77519  2.98518  4.58477  3.61503
          0.00667  5.40895  6.13130  0.61958  0.77255  0.73934  0.64900
    244   1.71066  5.45266  3.37344  2.81693  4.74807  2.70675  4.05836  3.49096  2.40590  3.73651  4.50681  2.82767  4.25739  2.83622  2.75088  1.94644  2.98170  2.91623  5.91633  3.62933    302 a - - -
          2.68618  4.42225  2.77519  2.73123  3.46354  2.40513  3.72494  3.29354  2.67741  2.69355  4.24690  2.90347  2.73739  3.18146  2.89801  2.37887  2.77519  2.98518  4.58477  3.61503
          0.00667  5.40895  6.13130  0.61958  0.77255  0.73934  0.64900
    245   2.10798  4.53188  3.86994  4.32728  3.62699  4.28157  4.60642  1.68491  3.36246  1.86114  2.62562  4.38889  4.64685  4.30838  4.21232  3.09189  3.36274  1.81290  5.15160  3.32459    303 i - - -
          2.68618  4.42225  2.77519  2.73123  3.46354  2.40513  3.72494  3.29354  2.67741  2.69355  4.24690  2.90347  2.73739  3.18146  2.89801  2.37887  2.77519  2.98518  4.58477  3.61503
          0.00667  5.40895  6.13130  0.61958  0.77255  0.73934  0.64900
    246   3.93623  5.23685  5.89687  5.28851  2.83888  5.18518  5.49156  2.01285  5.10296  0.65877  2.55523  5.35170  5.39819  3.56571  5.06825  4.52403  4.15231  2.50678  5.74557  4.69179    304 L - - -
          2.68618  4.42225  2.77519  2.73123  3.46354  2.40513  3.72494  3.29354  2.67741  2.69355  4.24690  2.90347  2.73739  3.18146  2.89801  2.37887  2.77519  2.98518  4.58477  3.61503
          0.00667  5.40895  6.13130  0.61958  0.77255  0.73934  0.64900
    247   2.36418  5.54997  3.32606  2.55773  4.88326  3.31687  3.26898  4.36088  2.77449  3.35101  4.59416  2.39479  2.62936  2.38696  3.26523  2.72710  1.63267  3.93435  5.99014  4.58646    305 t - - -
          2.68618  4.42225  2.77519  2.73123  3.46354  2.40513  3.72494  3.29354  2.67741  2.69355  4.24690  2.90347  2.73739  3.18146  2.89801  2.37887  2.77519  2.98518  4.58477  3.61503
          0.00667  5.40895  6.13130  0.61958  0.77255  0.73934  0.64900
    248   2.94820  2.75745  5.40085  4.81029  3.90081  4.65030  5.03164  1.34459  4.61844  2.14845  2.76437  4.81422  4.99288  4.76541  4.64419  3.97743  2.92944  1.33767  5.50733  4.32486    306 v - - -
          2.68618  4.42225  2.77519  2.73123  3.46354  2.40513  3.72494  3.29354  2.67741  2.69355  4.24690  2.90347  2.73739  3.18146  2.89801  2.37887  2.77519  2.98518  4.58477  3.61503
          0.00667  5.40895  6.13130  0.61958  0.77255  0.73934  0.64900
    249   4.97418  6.06466  6.95013  6.35823  3.14693  6.51186  6.65560  2.79278  6.26199  0.24824  3.01917  6.71406  6.21367  5.82157  6.05364  5.99185  5.13644  3.60797  6.28732  5.45532    307 L - - -
          2.68618  4.42225  2.77519  2.73123  3.46354  2.40513  3.72494  3.29354  2.67741  2.69355  4.24690  2.90347  2.73739  3.18146  2.89801  2.37887  2.77519  2.98518  4.58477  3.61503
          0.00667  5.40895  6.13130  0.61958  0.77255  0.73934  0.64900
    250   4.40752  6.36887  5.15774  4.11297  6.08816  4.86910  4.54608  5.27063  2.32932  4.55148  5.46555  4.37341  5.16645  3.18717  0.34954  4.37240  3.31864  4.98203  6.46077  5.45344    308 R - - -
          2.68618  4.42225  2.77519  2.73123  3.46354  2.40513  3.72494  3.29354  2.67741  2.69355  4.24690  2.90347  2.73739  3.18146  2.89801  2.37887  2.77519  2.98518  4.58477  3.61503
          0.00667  5.40895  6.13130  0.61958  0.77255  0.73934  0.64900
    251   2.80434  5.13384  3.64284  3.09944  4.32096  3.97971  1.11700  3.74255  3.08033  3.18132  4.24285  3.22369  4.38139  3.42469  3.50981  2.31080  2.76126  3.46051  5.67050  2.72569    309 h - - -
          2.68618  4.42225  2.77519  2.73123  3.46354  2.40513  3.72494  3.29354  2.67741  2.69355  4.24690  2.90347  2.73739  3.18146  2.89801  2.37887  2.77519  2.98518  4.58477  3.61503
          0.00667  5.40895  6.13130  0.61958  0.77255  0.73934  0.64900
    252   2.89754  2.02643  5.11829  4.51469  3.68734  4.36399  4.72496  2.61278  4.31548  1.04315  3.69932  4.52265  4.73420  4.45907  4.34586  3.38256  2.49590  2.27821  5.23295  4.05578    310 l - - -
          2.68618  4.42225  2.77519  2.73123  3.46354  2.40513  3.72494  3.29354  2.67741  2.69355  4.24690  2.90347  2.73739  3.18146  2.89801  2.37887  2.77519  2.98518  4.58477  3.61503
          0.00667  5.40895  6.13130  0.61958  0.77255  0.73934  0.64900
    253   3.16383  5.66827  2.74906  2.81840  5.01675  1.17335  2.73045  4.49802  2.26754  3.96782  4.71305  3.06831  4.30728  2.58731  2.72850  3.12148  3.39465  4.06182  6.09018  4.68610    311 g - - -
          2.68618  4.42225  2.77519  2.73123  3.46354  2.40513  3.72494  3.29354  2.67741  2.69355  4.24690  2.90347  2.73739  3.18146  2.89801  2.37887  2.77519  2.98518  4.58477  3.61503
          0.00667  5.40895  6.13130  0.61958  0.77255  0.50401  0.92660
    254   3.07507  5.80905  4.41825  3.71460  5.30844  3.40918  4.50405  3.42088  2.60262  4.14675  5.01376  4.08864  4.86290  3.65274  0.47169  3.82792  3.98826  4.31505  6.25421  5.09052    312 R - - -
          2.68618  4.42225  2.77519  2.73123  3.46354  2.40513  3.72494  3.29354  2.67741  2.69355  4.24690  2.90347  2.73739  3.18146  2.89801  2.37887  2.77519  2.98518  4.58477  3.61503
          0.00642  5.44669  6.16903  0.61958  0.77255  0.60389  0.79116
    255   4.67556  5.84226  6.67493  6.08349  2.91245  6.11537  6.37412  1.47075  5.95713  0.62828  2.52877  6.30765  6.03491  5.69224  5.82714  5.53060  4.86437  2.96825  6.22868  5.34001    313 L - - -
          2.68618  4.42225  2.77519  2.73123  3.46354  2.40513  3.72494  3.29354  2.67741  2.69355  4.24690  2.90347  2.73739  3.18146  2.89801  2.37887  2.77519  2.98518  4.58477  3.61503
          0.00642  5.44669  6.16903  0.61958  0.77255  0.60389  0.79116
    256   2.88813  5.59455  3.34152  2.56214  4.93835  3.86408  3.26385  4.42211  1.81975  3.42942  4.63584  2.98472  4.25724  2.42624  1.71729  2.64177  2.30311  3.52617  6.02726  4.61894    314 r - - -
          2.68618  4.42225  2.77519  2.73123  3.46354  2.40513  3.72494  3.29354  2.67741  2.69355  4.24690  2.90347  2.73739  3.18146  2.89801  2.37887  2.77519  2.98518  4.58477  3.61503
          0.02545  5.44669  3.87172  0.61958  0.77255  0.60389  0.79116
    257   3.11477  5.46248  3.39400  0.90099  4.74762  3.45291  3.39098  4.19166  2.86838  3.23031  4.52318  3.39767  4.29984  2.89768  3.34423  3.10960  2.88754  2.74191  5.93372  4.56346    315 e - - -
          2.68618  4.42225  2.77519  2.73123  3.46354  2.40513  3.72494  3.29354  2.67741  2.69355  4.24690  2.90347  2.73739  3.18146  2.89801  2.37887  2.77519  2.98518  4.58477  3.61503
          0.04528  5.42778  3.22201  0.61958  0.77255  0.54877  0.86195
    258   2.84997  4.56130  4.78650  3.42807  3.66081  4.26392  3.22394  1.72967  4.03810  2.12126  3.67865  4.31852  4.63092  4.22643  4.15454  3.11278  2.09856  1.48402  5.18002  3.99540    316 v - - -
          2.68618  4.42225  2.77519  2.73123  3.46354  2.40513  3.72494  3.29354  2.67741  2.69355  4.24690  2.90347  2.73739  3.18146  2.89801  2.37887  2.77519  2.98518  4.58477  3.61503
          0.00667  5.40895  6.13130  0.61958  0.77255  0.73934  0.64900
    259   3.44214  5.84250  3.20162  3.08162  5.23352  3.33478  2.99038  4.66797  2.60138  4.12270  4.90974  3.59663  4.52770  3.36900  0.68534  2.91421  3.65747  4.26697  6.21574  4.88952    317 R - - -
          2.68618  4.42225  2.77519  2.73123  3.46354  2.40513  3.72494  3.29354  2.67741  2.69355  4.24690  2.90347  2.73739  3.18146  2.89801  2.37887  2.77519  2.98518  4.58477  3.61503
          0.00667  5.40895  6.13130  0.61958  0.77255  0.73934  0.64900
    260   2.29781  3.17136  3.22646  2.81987  4.19955  1.65158  4.21940  2.70679  3.11677  2.93741  4.11547  3.61306  4.37784  3.44731  2.89375  2.47497  2.87637  2.63333  5.57554  4.29915    318 g - - -
          2.68618  4.42225  2.77519  2.73123  3.46354  2.40513  3.72494  3.29354  2.67741  2.69355  4.24690  2.90347  2.73739  3.18146  2.89801  2.37887  2.77519  2.98518  4.58477  3.61503
          0.00667  5.40895  6.13130  0.61958  0.77255  0.73934  0.64900
    261   2.63843  5.57491  2.70129  2.44500  4.91595  1.39393  4.03440  4.39948  2.65927  3.87857  4.61709  2.79418  4.23944  2.90984  3.07283  2.20051  2.97734  3.36987  6.01001  4.60076    319 g - - -
          2.68620  4.42246  2.77471  2.73083  3.46375  2.40488  3.72516  3.29375  2.67709  2.69376  4.24711  2.90345  2.73761  3.18168  2.89822  2.37891  2.77522  2.98540  4.58498  3.61524
          0.13073  2.11719  6.13130  1.02875  0.44232  0.73934  0.64900
    262   2.70644  5.57136  2.95790  2.76188  4.91403  1.51436  3.17550  4.39814  2.12847  3.87550  3.75124  2.74500  3.52217  2.96760  2.49067  3.03022  2.78499  3.96072  6.00537  4.59611    323 g - - -
          2.68618  4.42225  2.77519  2.73123  3.46354  2.40513  3.72494  3.29354  2.67741  2.69355  4.24690  2.90347  2.73739  3.18146  2.89801  2.37887  2.77519  2.98518  4.58477  3.61503
          0.00667  5.40895  6.13130  0.61958  0.77255  0.73934  0.64900
    263   3.11587  2.86300  4.32801  3.75065  3.78675  3.43860  2.17126  2.64155  3.66704  1.98397  3.34871  2.95039  4.54578  2.56429  3.92650  3.02286  2.73202  2.05537  5.27558  4.07031    324 l - - -
          2.68618  4.42225  2.77519  2.73123  3.46354  2.40513  3.72494  3.29354  2.67741  2.69355  4.24690  2.90347  2.73739  3.18146  2.89801  2.37887  2.77519  2.98518  4.58477  3.61503
          0.00667  5.40895  6.13130  0.61958  0.77255  0.50401  0.92660
    264   2.57499  5.15807  3.60849  2.76837  4.35844  3.97248  4.18753  3.42115  2.84095  2.57805  3.66009  2.80424  3.62437  3.37551  2.38474  2.90096  1.62459  2.23111  5.68852  4.38669    325 t - - -
          2.68618  4.42225  2.77519  2.73123  3.46354  2.40513  3.72494  3.29354  2.67741  2.69355  4.24690  2.90347  2.73739  3.18146  2.89801  2.37887  2.77519  2.98518  4.58477  3.61503
          0.00642  5.44669  6.16903  0.61958  0.77255  0.60389  0.79116
    265   3.15075  3.61037  4.67100  4.07995  3.18902  4.26178  4.56711  3.05518  3.48470  2.49282  3.72777  4.26440  4.63036  4.15893  1.23815  3.55135  2.76566  1.65344  5.22510  3.32632    326 r - - -
          2.68618  4.42225  2.77519  2.73123  3.46354  2.40513  3.72494  3.29354  2.67741  2.69355  4.24690  2.90347  2.73739  3.18146  2.89801  2.37887  2.77519  2.98518  4.58477  3.61503
          0.00642  5.44669  6.16903  0.61958  0.77255  0.60389  0.79116
    266   4.60513  5.78175  5.99327  5.69935  1.37967  5.46255  3.15393  2.16305  5.47952  2.78951  4.89458  5.23017  5.75758  5.32047  5.36760  4.82304  4.82007  4.17151  4.67285  0.83137    327 y - - -
          2.68618  4.42225  2.77519  2.73123  3.46354  2.40513  3.72494  3.29354  2.67741  2.69355  4.24690  2.90347  2.73739  3.18146  2.89801  2.37887  2.77519  2.98518  4.58477  3.61503
          0.00642  5.44669  6.16903  0.61958  0.77255  0.60389  0.79116
    267   2.51494  2.85112  5.12824  4.51235  3.13205  4.32626  4.66039  1.96461  4.29530  1.94957  3.64820  4.49153  4.68981  4.42488  4.30042  3.34368  3.01269  1.31650  3.83382  3.32886    328 v - - -
          2.68618  4.42225  2.77519  2.73123  3.46354  2.40513  3.72494  3.29354  2.67741  2.69355  4.24690  2.90347  2.73739  3.18146  2.89801  2.37887  2.77519  2.98518  4.58477  3.61503
          0.00642  5.44669  6.16903  0.61958  0.77255  0.60389  0.79116
    268   2.80925  4.53427  5.12169  4.50664  3.12279  4.32944  4.66314  1.81258  4.29210  1.41122  3.26360  4.49129  3.14366  4.42341  4.30092  3.13172  3.39181  1.68075  3.71754  3.98099    329 l - - -
          2.68618  4.42225  2.77519  2.73123  3.46354  2.40513  3.72494  3.29354  2.67741  2.69355  4.24690  2.90347  2.73739  3.18146  2.89801  2.37887  2.77519  2.98518  4.58477  3.61503
          0.11054  5.42585  2.30015  0.61958  0.77255  0.60389  0.79116
    269   2.73257  3.51196  4.09889  3.52709  3.81779  3.36011  4.34860  2.39444  3.22521  1.57457  3.47149  3.15518  3.52669  2.51269  3.77532  2.74215  2.40230  2.69924  5.28742  4.06910    330 l - - -
          2.68618  4.42225  2.77519  2.73123  3.46354  2.40513  3.72494  3.29354  2.67741  2.69355  4.24690  2.90347  2.73739  3.18146  2.89801  2.37887  2.77519  2.98518  4.58477  3.61503
          0.19544  5.32259  1.75652  0.61958  0.77255  0.92330  0.50618
    270   2.74283  5.28264  3.06062  2.38747  3.58959  2.80413  3.50645  3.36684  2.26686  2.78230  3.49353  3.23727  3.55528  2.73641  2.81186  2.17540  2.84806  3.11375  5.75486  3.46238    331 s - - -
          2.68618  4.42225  2.77519  2.73123  3.46354  2.40513  3.72494  3.29354  2.67741  2.69355  4.24690  2.90347  2.73739  3.18146  2.89801  2.37887  2.77519  2.98518  4.58477  3.61503
          0.20983  5.11724  1.69672  0.61958  0.77255  1.27958  0.32595
    271   2.20671  3.74904  3.49679  2.93460  3.92066  2.86959  3.99584  3.29830  2.91007  2.37655  3.84553  2.77215  2.61250  2.96166  3.32151  2.22038  3.08412  3.04436  3.91515  3.30405    332 a - - -
          2.68599  4.42246  2.77540  2.73119  3.46337  2.40534  3.72478  3.29375  2.67735  2.69376  4.24711  2.90368  2.73734  3.18098  2.89763  2.37887  2.77512  2.98539  4.58498  3.61475
          0.82744  0.57477        *  0.05723  2.88915  0.00000        *
//
```
