## Supplementary_Files_1-154 for "Mosaic origin of the eukaryotic kinetochore": ska2_fl.hmm

```
HMMER3/f [3.1b1 | May 2013]
NAME  ska2_orths_v311bplus_cut
LENG  243
ALPH  amino
RF    no
MM    no
CONS  yes
CS    no
MAP   yes
DATE  Tue Aug  1 14:04:34 2017
NSEQ  43
EFFN  7.377502
CKSUM 656235150
STATS LOCAL MSV      -10.9193  0.70319
STATS LOCAL VITERBI  -11.4486  0.70319
STATS LOCAL FORWARD   -4.7578  0.70319
HMM          A        C        D        E        F        G        H        I        K        L        M        N        P        Q        R        S        T        V        W        Y   
            m->m     m->i     m->d     i->m     i->i     d->m     d->d
  COMPO   2.45985  4.57251  2.94959  2.45094  3.55323  3.05617  3.68143  3.12345  2.54483  2.37855  3.65697  3.01039  3.37422  2.83560  2.80337  2.58477  2.83269  2.82628  5.11789  3.84074
          2.68560  4.42195  2.77538  2.73111  3.46390  2.40522  3.72572  3.29302  2.67799  2.69387  4.23995  2.90286  2.73817  3.18042  2.89800  2.37908  2.77542  2.98596  4.58554  3.61513
          0.23800  1.56396  5.99610  1.75480  0.18988  0.00000        *
      1   4.47599  5.93415  5.74666  5.16761  4.39312  5.39668  5.61040  3.67876  3.22687  2.53002  0.30440  5.36656  5.73238  4.94736  4.33204  4.87327  4.71832  3.81334  6.31638  5.15736      9 M - - -
          2.68312  4.42176  2.77583  2.73207  3.46373  2.40553  3.72383  3.29329  2.67870  2.69244  4.24740  2.90431  2.73819  3.18267  2.89865  2.37761  2.77614  2.98365  4.58622  3.61610
          0.62033  1.11147  2.01621  1.65833  0.21129  0.48576  0.95510
      2   3.13978  5.65110  2.65845  1.20585  4.99645  3.91327  3.18012  4.48262  2.70199  3.31686  4.69171  3.17100  3.83503  2.57167  2.67977  2.47402  3.00927  3.27496  6.08359  4.67246     17 e - - -
          2.68618  4.42225  2.77519  2.73123  3.46354  2.40513  3.72494  3.29354  2.67741  2.69355  4.24690  2.90347  2.73739  3.18146  2.89801  2.37887  2.77519  2.98518  4.58477  3.61503
          0.00581  5.54740  6.26974  0.61958  0.77255  0.90778  0.51654
      3   2.32335  5.66100  2.47328  1.83604  5.00662  3.92260  4.10962  4.49298  2.04559  2.82851  4.70152  3.05534  2.86637  2.75162  3.02998  2.38475  2.85270  3.65820  6.09335  4.68206     18 e - - -
          2.68618  4.42225  2.77519  2.73123  3.46354  2.40513  3.72494  3.29354  2.67741  2.69355  4.24690  2.90347  2.73739  3.18146  2.89801  2.37887  2.77519  2.98518  4.58477  3.61503
          0.00571  5.56488  6.28723  0.61958  0.77255  0.85943  0.55061
      4   1.14937  3.64159  4.03277  2.63556  4.09809  4.16936  4.41915  2.78161  2.84259  3.16979  3.47461  3.88562  4.55019  3.73310  3.79218  2.24833  2.92514  2.57917  5.53403  4.29377     19 a - - -
          2.68618  4.42225  2.77519  2.73123  3.46354  2.40513  3.72494  3.29354  2.67741  2.69355  4.24690  2.90347  2.73739  3.18146  2.89801  2.37887  2.77519  2.98518  4.58477  3.61503
          0.00561  5.58173  6.30408  0.61958  0.77255  0.93549  0.49823
      5   2.70134  4.66334  5.19109  4.58348  3.76867  4.45911  4.79616  1.79478  3.26745  2.12238  3.11928  4.60075  4.82065  4.53087  4.41820  3.42097  2.85837  1.06565  5.30705  4.12857     20 v - - -
          2.68618  4.42225  2.77519  2.73123  3.46354  2.40513  3.72494  3.29354  2.67741  2.69355  4.24690  2.90347  2.73739  3.18146  2.89801  2.37887  2.77519  2.98518  4.58477  3.61503
          0.00561  5.58173  6.30408  0.61958  0.77255  0.72296  0.66419
      6   2.70157  5.68553  1.69812  1.84327  5.03072  3.94825  2.87775  4.51678  2.53410  3.99086  4.01440  2.78990  4.34176  3.23165  2.36133  2.55609  3.40575  3.45437  6.11813  3.63164     21 d - - -
          2.68618  4.42225  2.77519  2.73123  3.46354  2.40513  3.72494  3.29354  2.67741  2.69355  4.24690  2.90347  2.73739  3.18146  2.89801  2.37887  2.77519  2.98518  4.58477  3.61503
          0.00545  5.61020  6.33255  0.61958  0.77255  0.64107  0.74809
      7   2.21217  5.70221  2.71401  2.20823  5.04827  2.50329  4.14950  4.53496  2.04835  4.00791  4.74263  2.54821  4.35600  2.39938  3.16584  2.73620  2.22936  3.41165  6.13429  4.72271     22 k - - -
          2.68618  4.42225  2.77519  2.73123  3.46354  2.40513  3.72494  3.29354  2.67741  2.69355  4.24690  2.90347  2.73739  3.18146  2.89801  2.37887  2.77519  2.98518  4.58477  3.61503
          0.00532  5.63567  6.35802  0.61958  0.77255  0.73909  0.64922
      8   2.60009  4.67124  5.12935  4.52154  2.86888  4.43612  4.76366  2.48211  3.28273  0.87387  3.78534  4.56040  3.98723  4.48289  3.42741  3.74263  3.51101  2.17514  5.29178  4.11353     23 l - - -
          2.68618  4.42225  2.77519  2.73123  3.46354  2.40513  3.72494  3.29354  2.67741  2.69355  4.24690  2.90347  2.73739  3.18146  2.89801  2.37887  2.77519  2.98518  4.58477  3.61503
          0.00532  5.63567  6.35802  0.61958  0.77255  0.55460  0.85403
      9   2.93068  5.69934  2.92375  1.42575  4.30830  2.71002  3.36498  3.18098  2.58116  3.05651  4.74156  3.44855  4.37213  2.57926  2.76957  2.63431  2.93056  3.15611  6.13559  4.72823     24 e - - -
          2.68618  4.42225  2.77519  2.73123  3.46354  2.40513  3.72494  3.29354  2.67741  2.69355  4.24690  2.90347  2.73739  3.18146  2.89801  2.37887  2.77519  2.98518  4.58477  3.61503
          0.00519  5.65881  6.38116  0.61958  0.77255  0.63733  0.75226
     10   1.58201  5.67284  2.65348  2.15661  5.00067  3.51670  4.17337  3.13905  2.74174  2.62174  3.64070  2.93307  4.37750  2.47812  3.09890  2.60608  3.43522  3.37079  6.11598  4.71566     25 a - - -
          2.68618  4.42225  2.77519  2.73123  3.46354  2.40513  3.72494  3.29354  2.67741  2.69355  4.24690  2.90347  2.73739  3.18146  2.89801  2.37887  2.77519  2.98518  4.58477  3.61503
          0.00519  5.65881  6.38116  0.61958  0.77255  0.63733  0.75226
     11   2.40341  4.47664  3.46867  2.20110  5.00332  3.51651  3.03636  4.47785  2.30626  2.07123  2.78125  2.83292  4.37713  2.22245  2.96899  2.72395  3.20676  3.70438  6.11736  4.71655     26 l - - -
          2.68618  4.42225  2.77519  2.73123  3.46354  2.40513  3.72494  3.29354  2.67741  2.69355  4.24690  2.90347  2.73739  3.18146  2.89801  2.37887  2.77519  2.98518  4.58477  3.61503
          0.00519  5.65881  6.38116  0.61958  0.77255  0.63733  0.75226
     12   2.95653  4.78297  5.36147  4.74913  1.01736  4.58766  4.90796  2.63189  4.53908  1.47477  3.79682  4.74402  4.93730  3.58236  4.54766  3.90097  3.64453  2.65376  3.60405  4.19751     27 f - - -
          2.68618  4.42225  2.77519  2.73123  3.46354  2.40513  3.72494  3.29354  2.67741  2.69355  4.24690  2.90347  2.73739  3.18146  2.89801  2.37887  2.77519  2.98518  4.58477  3.61503
          0.00519  5.65881  6.38116  0.61958  0.77255  0.63733  0.75226
     13   2.64363  5.71398  2.29148  1.59557  5.05954  3.97579  3.40733  4.54585  2.36972  2.95839  4.75451  3.23360  4.36928  2.25178  2.62313  3.00520  2.74795  3.51630  6.14637  3.75029     28 e - - -
          2.68618  4.42225  2.77519  2.73123  3.46354  2.40513  3.72494  3.29354  2.67741  2.69355  4.24690  2.90347  2.73739  3.18146  2.89801  2.37887  2.77519  2.98518  4.58477  3.61503
          0.03566  5.65881  3.45632  0.61958  0.77255  0.63733  0.75226
     14   3.00132  3.82673  3.15647  2.88124  5.03488  3.96071  4.14761  4.51919  1.35697  3.42016  4.73294  2.92540  3.60023  2.48486  1.90249  2.61240  2.75234  4.08134  6.12534  4.71599     29 k - - -
          2.68618  4.42225  2.77519  2.73123  3.46354  2.40513  3.72494  3.29354  2.67741  2.69355  4.24690  2.90347  2.73739  3.18146  2.89801  2.37887  2.77519  2.98518  4.58477  3.61503
          0.00535  5.62850  6.35085  0.61958  0.77255  0.76818  0.62336
     15   1.23928  4.66639  5.07838  4.47314  3.76128  3.04784  4.74435  2.56731  4.29056  2.04262  2.26992  4.52977  4.78397  4.45020  4.35243  2.79203  2.90757  2.47245  5.28609  3.45917     30 a - - -
          2.68618  4.42225  2.77519  2.73123  3.46354  2.40513  3.72494  3.29354  2.67741  2.69355  4.24690  2.90347  2.73739  3.18146  2.89801  2.37887  2.77519  2.98518  4.58477  3.61503
          0.00535  5.62850  6.35085  0.61958  0.77255  0.76818  0.62336
     16   2.49236  5.69869  2.63919  1.35966  5.04439  3.33913  3.03399  4.53091  2.57033  2.76486  4.73923  2.66333  4.35287  2.59341  3.37431  2.67718  3.02555  4.08968  6.13094  4.71943     31 e - - -
          2.68618  4.42225  2.77519  2.73123  3.46354  2.40513  3.72494  3.29354  2.67741  2.69355  4.24690  2.90347  2.73739  3.18146  2.89801  2.37887  2.77519  2.98518  4.58477  3.61503
          0.00535  5.62850  6.35085  0.61958  0.77255  0.76818  0.62336
     17   1.88525  5.69428  2.92408  2.33929  5.03882  3.95886  2.78433  4.52441  2.71063  3.99934  3.68276  2.70582  4.35233  2.70303  2.92547  1.84826  2.48270  3.37874  6.12729  4.71665     32 s - - -
          2.68618  4.42225  2.77519  2.73123  3.46354  2.40513  3.72494  3.29354  2.67741  2.69355  4.24690  2.90347  2.73739  3.18146  2.89801  2.37887  2.77519  2.98518  4.58477  3.61503
          0.00535  5.62850  6.35085  0.61958  0.77255  0.76818  0.62336
     18   2.52235  5.68857  1.12625  2.75327  5.02947  3.96207  4.15022  3.95867  2.42930  3.99203  4.08507  2.96132  4.35598  3.24803  2.80000  2.19749  3.19047  4.07700  6.12370  4.71526     33 d - - -
          2.68618  4.42225  2.77519  2.73123  3.46354  2.40513  3.72494  3.29354  2.67741  2.69355  4.24690  2.90347  2.73739  3.18146  2.89801  2.37887  2.77519  2.98518  4.58477  3.61503
          0.00535  5.62850  6.35085  0.61958  0.77255  0.76818  0.62336
     19   4.35729  5.60368  6.34124  5.76173  4.14163  5.71989  6.07696  1.83427  5.57283  0.46902  3.91385  5.88313  5.86543  5.57589  3.64201  5.09312  4.57735  2.42374  6.23873  5.21357     34 L - - -
          2.68618  4.42225  2.77519  2.73123  3.46354  2.40513  3.72494  3.29354  2.67741  2.69355  4.24690  2.90347  2.73739  3.18146  2.89801  2.37887  2.77519  2.98518  4.58477  3.61503
          0.02839  5.62850  3.71312  0.61958  0.77255  0.76818  0.62336
     20   2.73366  5.68733  2.14380  1.49698  3.68119  3.94697  3.46661  4.51924  2.54780  3.99277  4.72800  2.22597  4.34131  2.84237  3.36361  2.76317  2.37179  4.07819  6.11968  4.70811     35 e - - -
          2.68618  4.42225  2.77519  2.73123  3.46354  2.40513  3.72494  3.29354  2.67741  2.69355  4.24690  2.90347  2.73739  3.18146  2.89801  2.37887  2.77519  2.98518  4.58477  3.61503
          0.00548  5.60559  6.32793  0.61958  0.77255  0.85463  0.55415
     21   2.72909  5.20528  2.78073  2.57847  2.84207  4.07840  3.63481  2.69621  3.16277  2.31845  4.29082  3.66935  4.46489  2.35814  2.99273  2.96882  3.42949  3.09481  5.74373  1.87188     36 y - - -
          2.68618  4.42225  2.77519  2.73123  3.46354  2.40513  3.72494  3.29354  2.67741  2.69355  4.24690  2.90347  2.73739  3.18146  2.89801  2.37887  2.77519  2.98518  4.58477  3.61503
          0.00548  5.60559  6.32793  0.61958  0.77255  0.85463  0.55415
     22   2.77673  5.30631  6.16683  5.64962  4.55495  5.56595  6.12160  1.20306  5.53821  1.95580  2.93446  5.73358  5.81751  5.71613  5.62021  4.95269  4.32268  0.98932  6.47894  5.29713     37 v - - -
          2.68618  4.42225  2.77519  2.73123  3.46354  2.40513  3.72494  3.29354  2.67741  2.69355  4.24690  2.90347  2.73739  3.18146  2.89801  2.37887  2.77519  2.98518  4.58477  3.61503
          0.00548  5.60559  6.32793  0.61958  0.77255  0.85463  0.55415
     23   2.48065  5.66544  3.42863  1.41440  5.00300  3.33948  3.23413  3.47620  2.87477  3.57014  4.70812  3.41982  4.34274  2.44859  2.74700  2.05058  2.55642  4.05205  6.10264  4.69634     38 e - - -
          2.68618  4.42225  2.77519  2.73123  3.46354  2.40513  3.72494  3.29354  2.67741  2.69355  4.24690  2.90347  2.73739  3.18146  2.89801  2.37887  2.77519  2.98518  4.58477  3.61503
          0.00548  5.60559  6.32793  0.61958  0.77255  0.85463  0.55415
     24   3.17227  5.68575  2.74022  2.42740  5.03205  3.05941  2.20428  4.51886  2.21540  3.99152  4.72611  2.88796  4.33898  2.38974  1.94104  2.39090  3.03791  4.07705  6.11764  3.56948     39 r - - -
          2.68618  4.42225  2.77519  2.73123  3.46354  2.40513  3.72494  3.29354  2.67741  2.69355  4.24690  2.90347  2.73739  3.18146  2.89801  2.37887  2.77519  2.98518  4.58477  3.61503
          0.00548  5.60559  6.32793  0.61958  0.77255  0.85463  0.55415
     25   2.86600  4.12215  3.50074  2.94016  4.08719  3.99153  4.17467  4.37052  1.61273  3.89233  4.65850  3.01950  4.38261  2.95163  1.19830  2.86731  3.43373  3.34367  6.05770  4.67958     40 r - - -
          2.68618  4.42225  2.77519  2.73123  3.46354  2.40513  3.72494  3.29354  2.67741  2.69355  4.24690  2.90347  2.73739  3.18146  2.89801  2.37887  2.77519  2.98518  4.58477  3.61503
          0.00548  5.60559  6.32793  0.61958  0.77255  0.85463  0.55415
     26   3.08538  5.08834  5.58826  4.99363  3.24332  4.92386  5.26078  3.12657  3.65739  0.45751  3.82626  5.05891  5.23357  4.91214  4.82949  4.25013  3.96165  2.43649  5.68338  4.54843     41 L - - -
          2.68618  4.42225  2.77519  2.73123  3.46354  2.40513  3.72494  3.29354  2.67741  2.69355  4.24690  2.90347  2.73739  3.18146  2.89801  2.37887  2.77519  2.98518  4.58477  3.61503
          0.00548  5.60559  6.32793  0.61958  0.77255  0.62003  0.77204
     27   2.81459  5.72338  1.69045  1.24245  5.06818  3.97381  3.76567  4.55494  2.17463  4.02831  4.76482  3.44054  4.37213  3.09292  3.15567  2.83846  3.44188  3.47568  6.15535  4.74284     42 e - - -
          2.68618  4.42225  2.77519  2.73123  3.46354  2.40513  3.72494  3.29354  2.67741  2.69355  4.24690  2.90347  2.73739  3.18146  2.89801  2.37887  2.77519  2.98518  4.58477  3.61503
          0.00531  5.63659  6.35893  0.61958  0.77255  0.73530  0.65270
     28   2.49963  5.69299  2.93497  1.93667  3.68145  3.96466  3.73829  4.51872  2.55513  2.72664  4.73446  2.88629  3.55933  2.39330  3.07802  2.19467  2.58447  3.49762  6.12754  3.08934     43 e - - -
          2.68618  4.42225  2.77519  2.73123  3.46354  2.40513  3.72494  3.29354  2.67741  2.69355  4.24690  2.90347  2.73739  3.18146  2.89801  2.37887  2.77519  2.98518  4.58477  3.61503
          0.00531  5.63659  6.35893  0.61958  0.77255  0.73530  0.65270
     29   2.92150  5.82287  2.21821  0.90252  5.16420  3.53334  4.24167  4.65538  3.00053  4.12655  4.86837  3.00854  4.43583  2.75086  2.77154  3.24990  3.09433  4.21224  6.25403  4.83230     44 e - - -
          2.68618  4.42225  2.77519  2.73123  3.46354  2.40513  3.72494  3.29354  2.67741  2.69355  4.24690  2.90347  2.73739  3.18146  2.89801  2.37887  2.77519  2.98518  4.58477  3.61503
          0.00531  5.63659  6.35893  0.61958  0.77255  0.73530  0.65270
     30   2.61738  4.66400  5.18886  3.51030  0.93180  4.44494  4.77532  2.65468  4.37487  2.31834  2.76114  4.58878  4.80840  4.51605  4.40273  3.75397  3.06124  2.77968  5.28444  3.10903     45 f - - -
          2.68618  4.42225  2.77519  2.73123  3.46354  2.40513  3.72494  3.29354  2.67741  2.69355  4.24690  2.90347  2.73739  3.18146  2.89801  2.37887  2.77519  2.98518  4.58477  3.61503
          0.00531  5.63659  6.35893  0.61958  0.77255  0.73530  0.65270
     31   2.10259  5.68746  3.07111  2.10185  3.92703  2.65744  3.40527  3.31557  2.42342  2.90064  2.95104  2.99530  3.15828  2.60427  2.96085  2.78721  3.15445  4.07512  6.12347  4.71587     46 e - - -
          2.68618  4.42225  2.77519  2.73123  3.46354  2.40513  3.72494  3.29354  2.67741  2.69355  4.24690  2.90347  2.73739  3.18146  2.89801  2.37887  2.77519  2.98518  4.58477  3.61503
          0.21842  5.63659  1.64688  0.61958  0.77255  0.73530  0.65270
     32   2.54380  5.58413  2.95573  1.80406  4.92910  3.05240  4.03463  3.61794  2.08100  3.88936  3.58863  2.66597  4.24104  2.38026  2.32184  3.03611  2.71398  3.58157  6.01687  4.60600     47 e - - -
          2.68618  4.42225  2.77519  2.73123  3.46354  2.40513  3.72494  3.29354  2.67741  2.69355  4.24690  2.90347  2.73739  3.18146  2.89801  2.37887  2.77519  2.98518  4.58477  3.61503
          0.00657  5.42473  6.14708  0.61958  0.77255  1.31907  0.31113
     33   2.35536  5.36594  3.43493  2.87770  4.62843  3.37042  3.55682  2.75872  2.19271  2.98477  3.44815  2.90633  3.62756  3.22751  2.01690  2.16875  2.90389  3.10495  5.85149  4.49674     48 r - - -
          2.68618  4.42225  2.77519  2.73123  3.46354  2.40513  3.72494  3.29354  2.67741  2.69355  4.24690  2.90347  2.73739  3.18146  2.89801  2.37887  2.77519  2.98518  4.58477  3.61503
          0.00657  5.42473  6.14708  0.61958  0.77255  1.31907  0.31113
     34   2.24764  3.96589  3.28383  3.75014  2.11584  3.44116  3.34666  3.15008  3.66789  2.51697  3.79716  4.05451  4.55286  3.92727  3.93030  2.34851  2.94173  2.59083  5.28777  1.83501     49 y - - -
          2.68618  4.42225  2.77519  2.73123  3.46354  2.40513  3.72494  3.29354  2.67741  2.69355  4.24690  2.90347  2.73739  3.18146  2.89801  2.37887  2.77519  2.98518  4.58477  3.61503
          0.21299  5.42473  1.67437  0.61958  0.77255  1.31907  0.31113
     35   2.41050  5.48444  2.39446  2.23140  4.82966  2.75030  3.93392  4.31575  2.30098  3.78976  4.52511  3.21397  2.97549  2.48519  2.15970  2.58491  3.20455  3.87517  5.91698  3.22518     50 r - - -
          2.68618  4.42225  2.77519  2.73123  3.46354  2.40513  3.72494  3.29354  2.67741  2.69355  4.24690  2.90347  2.73739  3.18146  2.89801  2.37887  2.77519  2.98518  4.58477  3.61503
          0.10333  5.21981  2.37769  0.61958  0.77255  1.22116  0.34940
     36   2.52223  5.48306  2.34361  1.67449  4.82859  3.74418  3.58618  4.31491  2.31974  3.78850  4.52365  3.21144  2.90931  2.51158  2.57196  2.46311  3.20240  3.33139  5.91539  4.50411     51 e - - -
          2.68517  4.42172  2.77466  2.73191  3.46452  2.40464  3.72349  3.29452  2.67839  2.69356  4.24788  2.90350  2.73814  3.17914  2.89796  2.37866  2.77502  2.98588  4.58575  3.61601
          1.05412  0.43253  5.93709  1.07463  0.41768  0.48137  0.96217
     37   2.74996  5.63404  2.68792  2.08172  4.97550  2.82840  3.47836  3.51364  2.42393  3.26088  3.68339  2.87707  2.91398  3.19197  2.70179  2.13190  2.83881  2.92969  6.06888  4.66011     59 e - - -
          2.68618  4.42225  2.77519  2.73123  3.46354  2.40513  3.72494  3.29354  2.67741  2.69355  4.24690  2.90347  2.73739  3.18146  2.89801  2.37887  2.77519  2.98518  4.58477  3.61503
          0.04319  5.53331  3.26174  0.61958  0.77255  0.69576  0.69054
     38   2.22962  5.64211  1.91334  2.24941  4.10196  2.17273  4.10858  3.62581  2.84560  3.94496  4.68431  2.71015  2.80212  2.91143  3.33748  2.65949  3.01101  3.58756  6.07826  4.67074     60 d - - -
          2.68618  4.42225  2.77519  2.73123  3.46354  2.40513  3.72494  3.29354  2.67741  2.69355  4.24690  2.90347  2.73739  3.18146  2.89801  2.37887  2.77519  2.98518  4.58477  3.61503
          0.00576  5.55607  6.27841  0.61958  0.77255  0.62246  0.76921
     39   2.63564  5.68263  2.71406  1.74872  5.02559  3.08225  3.71312  3.24459  2.59718  2.97350  4.72384  2.06383  4.34493  2.63910  3.36675  2.45629  2.94473  3.24707  6.11657  4.70689     61 e - - -
          2.68618  4.42225  2.77519  2.73123  3.46354  2.40513  3.72494  3.29354  2.67741  2.69355  4.24690  2.90347  2.73739  3.18146  2.89801  2.37887  2.77519  2.98518  4.58477  3.61503
          0.00543  5.61428  6.33663  0.61958  0.77255  0.82294  0.57828
     40   2.31591  5.18670  3.76892  2.22503  4.37114  3.63024  4.31417  2.55443  2.79449  2.58778  3.51383  3.69323  2.53396  3.07729  3.07380  3.31033  2.40159  2.04358  5.72945  4.44302     62 v - - -
          2.68618  4.42225  2.77519  2.73123  3.46354  2.40513  3.72494  3.29354  2.67741  2.69355  4.24690  2.90347  2.73739  3.18146  2.89801  2.37887  2.77519  2.98518  4.58477  3.61503
          0.00543  5.61428  6.33663  0.61958  0.77255  0.82294  0.57828
     41   3.21923  5.72960  2.53803  2.64141  5.07064  3.97203  3.36655  4.55675  2.92026  3.45940  4.77280  1.01598  3.35514  2.90271  3.41609  2.47543  3.06368  4.11836  6.16332  4.74981     63 n - - -
          2.68618  4.42225  2.77519  2.73123  3.46354  2.40513  3.72494  3.29354  2.67741  2.69355  4.24690  2.90347  2.73739  3.18146  2.89801  2.37887  2.77519  2.98518  4.58477  3.61503
          0.00543  5.61428  6.33663  0.61958  0.77255  0.82294  0.57828
     42   3.09273  4.80309  4.54972  3.96862  3.90920  4.34046  4.62815  2.84574  3.41155  2.29334  3.54153  4.24626  0.86620  3.20281  4.09190  3.61667  3.50296  2.46952  5.41130  4.21179     64 p - - -
          2.68618  4.42225  2.77519  2.73123  3.46354  2.40513  3.72494  3.29354  2.67741  2.69355  4.24690  2.90347  2.73739  3.18146  2.89801  2.37887  2.77519  2.98518  4.58477  3.61503
          0.00543  5.61428  6.33663  0.61958  0.77255  0.82294  0.57828
     43   2.49716  3.44759  5.14045  3.34057  3.15648  4.41850  3.68509  2.43046  3.70356  1.85621  2.46572  4.55380  4.78301  4.47981  2.95488  3.72621  3.13694  1.61055  5.26627  2.87773     65 v - - -
          2.68618  4.42225  2.77519  2.73123  3.46354  2.40513  3.72494  3.29354  2.67741  2.69355  4.24690  2.90347  2.73739  3.18146  2.89801  2.37887  2.77519  2.98518  4.58477  3.61503
          0.00543  5.61428  6.33663  0.61958  0.77255  0.82294  0.57828
     44   3.17703  5.68705  3.01546  1.99761  5.03191  3.95085  4.13787  4.51768  1.58089  3.63046  4.72778  3.07204  4.34431  2.50952  2.37985  2.57398  2.70968  2.68993  6.11982  3.49367     66 k - - -
          2.68618  4.42225  2.77519  2.73123  3.46354  2.40513  3.72494  3.29354  2.67741  2.69355  4.24690  2.90347  2.73739  3.18146  2.89801  2.37887  2.77519  2.98518  4.58477  3.61503
          0.00543  5.61428  6.33663  0.61958  0.77255  0.58834  0.81024
     45   4.71138  5.90798  6.66940  6.09002  4.11423  6.11879  6.41588  1.99453  5.92504  0.34840  3.84898  6.29009  6.11804  3.81177  5.85318  5.52275  4.91271  2.95123  6.37137  5.43928     67 L - - -
          2.68618  4.42225  2.77519  2.73123  3.46354  2.40513  3.72494  3.29354  2.67741  2.69355  4.24690  2.90347  2.73739  3.18146  2.89801  2.37887  2.77519  2.98518  4.58477  3.61503
          0.00527  5.64501  6.36736  0.61958  0.77255  0.69952  0.68682
     46   2.78406  3.57822  5.21067  4.59766  3.75235  4.44594  3.26655  2.17638  4.38985  1.14766  2.93232  4.59746  4.80991  3.67375  4.40978  2.92605  3.51227  1.80705  5.28141  4.10471     68 l - - -
          2.68618  4.42225  2.77519  2.73123  3.46354  2.40513  3.72494  3.29354  2.67741  2.69355  4.24690  2.90347  2.73739  3.18146  2.89801  2.37887  2.77519  2.98518  4.58477  3.61503
          0.00527  5.64501  6.36736  0.61958  0.77255  0.69952  0.68682
     47   1.93649  5.70852  3.04560  1.99929  5.05483  3.96831  3.03492  4.54155  2.25162  3.68560  4.74890  2.47751  4.36188  1.99813  2.33968  3.15699  3.04261  4.09984  6.14035  4.72883     69 a - - -
          2.68618  4.42225  2.77519  2.73123  3.46354  2.40513  3.72494  3.29354  2.67741  2.69355  4.24690  2.90347  2.73739  3.18146  2.89801  2.37887  2.77519  2.98518  4.58477  3.61503
          0.00527  5.64501  6.36736  0.61958  0.77255  0.69952  0.68682
     48   3.26374  5.77067  2.70067  2.62109  5.11976  4.01482  4.20518  4.60241  2.47031  4.07232  4.81358  3.20942  4.41605  3.06713  0.91213  2.61380  2.80955  4.16416  6.19490  4.78956     70 r - - -
          2.68618  4.42225  2.77519  2.73123  3.46354  2.40513  3.72494  3.29354  2.67741  2.69355  4.24690  2.90347  2.73739  3.18146  2.89801  2.37887  2.77519  2.98518  4.58477  3.61503
          0.00527  5.64501  6.36736  0.61958  0.77255  0.69952  0.68682
     49   3.53885  4.89425  5.51096  4.89791  3.04843  4.72914  5.05851  1.78406  3.95833  0.78287  3.19742  4.89471  5.05975  4.78734  4.68542  4.04696  3.76785  2.37050  5.49471  3.35791     71 l - - -
          2.68618  4.42225  2.77519  2.73123  3.46354  2.40513  3.72494  3.29354  2.67741  2.69355  4.24690  2.90347  2.73739  3.18146  2.89801  2.37887  2.77519  2.98518  4.58477  3.61503
          0.00527  5.64501  6.36736  0.61958  0.77255  0.69952  0.68682
     50   2.47498  5.70718  2.93754  2.04824  5.05323  2.93026  4.15460  4.53989  2.00743  3.38480  4.74759  2.94275  4.36114  2.79878  2.05793  2.14542  3.00313  4.09835  6.13927  3.57438     72 k - - -
          2.68618  4.42225  2.77519  2.73123  3.46354  2.40513  3.72494  3.29354  2.67741  2.69355  4.24690  2.90347  2.73739  3.18146  2.89801  2.37887  2.77519  2.98518  4.58477  3.61503
          0.00527  5.64501  6.36736  0.61958  0.77255  0.69952  0.68682
     51   2.15351  5.69585  2.74709  1.88983  5.03692  3.96998  4.15743  3.72053  1.64918  3.33189  4.73756  3.43898  4.36335  2.76859  2.44651  2.94865  3.17207  3.10849  6.13092  3.57292     73 k - - -
          2.68618  4.42225  2.77519  2.73123  3.46354  2.40513  3.72494  3.29354  2.67741  2.69355  4.24690  2.90347  2.73739  3.18146  2.89801  2.37887  2.77519  2.98518  4.58477  3.61503
          0.00527  5.64501  6.36736  0.61958  0.77255  0.69952  0.68682
     52   2.96949  4.81906  3.65461  4.71198  3.93511  4.64138  4.99081  1.68699  4.53371  1.23037  3.92359  4.76420  4.99457  3.69382  4.59144  3.95584  3.68196  1.38575  5.50968  4.33048     74 l - - -
          2.68618  4.42225  2.77519  2.73123  3.46354  2.40513  3.72494  3.29354  2.67741  2.69355  4.24690  2.90347  2.73739  3.18146  2.89801  2.37887  2.77519  2.98518  4.58477  3.61503
          0.00527  5.64501  6.36736  0.61958  0.77255  0.69952  0.68682
     53   2.63521  5.70971  3.45188  2.31938  5.05547  3.97500  3.50570  4.54003  1.40647  3.13609  4.75063  3.24335  4.36814  1.65002  2.90074  2.83823  3.05293  4.10082  6.14089  4.73220     75 k - - -
          2.68618  4.42225  2.77519  2.73123  3.46354  2.40513  3.72494  3.29354  2.67741  2.69355  4.24690  2.90347  2.73739  3.18146  2.89801  2.37887  2.77519  2.98518  4.58477  3.61503
          0.00527  5.64501  6.36736  0.61958  0.77255  0.69952  0.68682
     54   2.29993  5.70772  2.88968  1.90892  3.78998  3.17280  3.57911  4.54085  2.10282  4.01352  4.74806  2.49630  4.36102  2.57207  2.58752  2.26480  2.77252  4.09901  6.13967  4.72798     76 e - - -
          2.68618  4.42225  2.77519  2.73123  3.46354  2.40513  3.72494  3.29354  2.67741  2.69355  4.24690  2.90347  2.73739  3.18146  2.89801  2.37887  2.77519  2.98518  4.58477  3.61503
          0.00527  5.64501  6.36736  0.61958  0.77255  0.69952  0.68682
     55   2.59716  5.70604  2.04983  1.50439  5.05134  3.47840  4.15545  4.53748  2.67667  3.46794  3.69278  3.43566  3.50163  2.88642  1.94658  2.78503  3.42600  4.09681  6.13855  4.72745     77 e - - -
          2.68618  4.42225  2.77519  2.73123  3.46354  2.40513  3.72494  3.29354  2.67741  2.69355  4.24690  2.90347  2.73739  3.18146  2.89801  2.37887  2.77519  2.98518  4.58477  3.61503
          0.00527  5.64501  6.36736  0.61958  0.77255  0.69952  0.68682
     56   3.28250  3.60261  5.25065  4.63505  2.43671  4.45235  3.38457  2.53654  4.41887  1.33023  2.95326  4.61619  4.81575  4.54889  3.44848  3.76388  3.51465  2.23437  5.27726  1.87070     78 l - - -
          2.68618  4.42225  2.77519  2.73123  3.46354  2.40513  3.72494  3.29354  2.67741  2.69355  4.24690  2.90347  2.73739  3.18146  2.89801  2.37887  2.77519  2.98518  4.58477  3.61503
          0.00527  5.64501  6.36736  0.61958  0.77255  0.69952  0.68682
     57   2.21473  5.68460  3.45337  2.20921  5.02070  3.97331  4.16149  4.50012  2.36306  3.41263  4.72798  3.44451  1.78873  2.09038  3.39040  2.21429  2.93884  3.56679  6.12297  4.71781     79 p - - -
          2.68618  4.42225  2.77519  2.73123  3.46354  2.40513  3.72494  3.29354  2.67741  2.69355  4.24690  2.90347  2.73739  3.18146  2.89801  2.37887  2.77519  2.98518  4.58477  3.61503
          0.00527  5.64501  6.36736  0.61958  0.77255  0.69952  0.68682
     58   2.00980  5.70359  2.87836  2.27065  5.04808  3.04947  3.45823  3.61347  2.54428  3.00097  4.74440  2.31915  4.36177  3.02330  2.55494  2.18021  2.76475  3.52416  6.13662  4.72602     80 a - - -
          2.68618  4.42225  2.77519  2.73123  3.46354  2.40513  3.72494  3.29354  2.67741  2.69355  4.24690  2.90347  2.73739  3.18146  2.89801  2.37887  2.77519  2.98518  4.58477  3.61503
          0.00527  5.64501  6.36736  0.61958  0.77255  0.69952  0.68682
     59   3.22876  5.28379  6.03669  5.47108  4.25268  5.35969  5.78082  1.86970  5.31326  0.66076  3.41377  5.52724  5.62097  5.41253  5.33810  4.71463  3.70755  1.83928  6.12622  4.99689     81 L - - -
          2.68618  4.42225  2.77519  2.73123  3.46354  2.40513  3.72494  3.29354  2.67741  2.69355  4.24690  2.90347  2.73739  3.18146  2.89801  2.37887  2.77519  2.98518  4.58477  3.61503
          0.00527  5.64501  6.36736  0.61958  0.77255  0.69952  0.68682
     60   2.89924  3.32642  3.50203  2.33485  3.37789  3.99463  3.31366  4.33425  1.91140  3.34226  3.81703  3.48413  4.38678  2.18022  1.94951  2.67203  3.43118  2.98078  6.04814  3.82841     82 k - - -
          2.68618  4.42225  2.77519  2.73123  3.46354  2.40513  3.72494  3.29354  2.67741  2.69355  4.24690  2.90347  2.73739  3.18146  2.89801  2.37887  2.77519  2.98518  4.58477  3.61503
          0.00527  5.64501  6.36736  0.61958  0.77255  0.69952  0.68682
     61   1.88846  5.67586  3.45775  1.48655  3.91530  3.60787  3.77576  3.66263  1.85888  3.97556  4.71997  3.44771  4.36827  3.26395  2.38684  2.72757  3.42771  3.69747  6.11616  4.71337     83 e - - -
          2.68618  4.42225  2.77519  2.73123  3.46354  2.40513  3.72494  3.29354  2.67741  2.69355  4.24690  2.90347  2.73739  3.18146  2.89801  2.37887  2.77519  2.98518  4.58477  3.61503
          0.00527  5.64501  6.36736  0.61958  0.77255  0.69952  0.68682
     62   3.02030  5.71128  2.18618  1.51876  5.05759  3.96933  3.35573  4.54449  2.64040  3.63690  4.75174  2.81993  4.36350  2.32846  2.14914  2.37279  3.42869  4.10261  6.14305  4.73123     84 e - - -
          2.68618  4.42225  2.77519  2.73123  3.46354  2.40513  3.72494  3.29354  2.67741  2.69355  4.24690  2.90347  2.73739  3.18146  2.89801  2.37887  2.77519  2.98518  4.58477  3.61503
          0.00527  5.64501  6.36736  0.61958  0.77255  0.69952  0.68682
     63   2.05873  2.10580  5.23608  4.62122  2.50177  4.44809  3.10465  2.34167  3.44262  1.91315  3.27029  4.60818  4.81186  4.54020  4.41833  2.94465  3.51174  2.28720  3.61357  3.45982     85 l - - -
          2.68618  4.42225  2.77519  2.73123  3.46354  2.40513  3.72494  3.29354  2.67741  2.69355  4.24690  2.90347  2.73739  3.18146  2.89801  2.37887  2.77519  2.98518  4.58477  3.61503
          0.00527  5.64501  6.36736  0.61958  0.77255  0.69952  0.68682
     64   2.48335  5.70655  2.88576  1.55949  5.05224  3.65219  4.15497  4.53863  2.30073  3.10639  4.74706  2.93331  4.36147  1.90582  2.62355  3.15650  2.74755  3.50862  6.13885  4.72754     86 e - - -
          2.68618  4.42225  2.77519  2.73123  3.46354  2.40513  3.72494  3.29354  2.67741  2.69355  4.24690  2.90347  2.73739  3.18146  2.89801  2.37887  2.77519  2.98518  4.58477  3.61503
          0.00527  5.64501  6.36736  0.61958  0.77255  0.69952  0.68682
     65   2.24691  5.70705  2.19816  1.61943  3.73909  3.46976  4.15469  4.53961  2.39678  3.39162  4.74748  2.55728  3.68867  2.55477  2.71860  3.15618  2.97721  4.09816  6.13919  4.72770     87 e - - -
          2.68618  4.42225  2.77519  2.73123  3.46354  2.40513  3.72494  3.29354  2.67741  2.69355  4.24690  2.90347  2.73739  3.18146  2.89801  2.37887  2.77519  2.98518  4.58477  3.61503
          0.00527  5.64501  6.36736  0.61958  0.77255  0.69952  0.68682
     66   3.33311  4.71222  3.72327  4.62323  3.81473  4.50683  4.84339  1.82834  4.42733  1.32488  2.87036  3.68674  4.86770  4.57408  4.46361  3.81736  2.64446  1.52512  5.35589  4.17773     88 l - - -
          2.68618  4.42225  2.77519  2.73123  3.46354  2.40513  3.72494  3.29354  2.67741  2.69355  4.24690  2.90347  2.73739  3.18146  2.89801  2.37887  2.77519  2.98518  4.58477  3.61503
          0.00527  5.64501  6.36736  0.61958  0.77255  0.69952  0.68682
     67   2.01680  4.19162  3.21182  2.92892  3.44231  3.60982  4.34646  3.24743  2.57210  1.86548  3.37588  3.73448  4.50735  2.53983  2.80205  2.80051  3.14061  2.71511  5.72508  3.38650     89 l - - -
          2.68618  4.42225  2.77519  2.73123  3.46354  2.40513  3.72494  3.29354  2.67741  2.69355  4.24690  2.90347  2.73739  3.18146  2.89801  2.37887  2.77519  2.98518  4.58477  3.61503
          0.00527  5.64501  6.36736  0.61958  0.77255  0.37211  1.16886
     68   1.72009  5.60257  3.53235  2.39004  4.89585  4.02238  4.21575  3.39208  1.96305  2.87079  4.65733  3.51361  4.41445  2.21610  3.45643  2.77231  2.10241  3.28631  6.06761  4.69044     90 a - - -
          2.68618  4.42225  2.77519  2.73123  3.46354  2.40513  3.72494  3.29354  2.67741  2.69355  4.24690  2.90347  2.73739  3.18146  2.89801  2.37887  2.77519  2.98518  4.58477  3.61503
          0.00504  5.68840  6.41075  0.61958  0.77255  0.48576  0.95510
     69   1.39161  5.60996  3.25408  1.71457  4.90593  3.65724  4.21343  4.35867  2.63205  2.51513  3.49478  3.50997  4.41252  2.78936  3.45381  3.03706  3.13984  3.05241  6.07323  4.69401     91 a - - -
          2.68618  4.42225  2.77519  2.73123  3.46354  2.40513  3.72494  3.29354  2.67741  2.69355  4.24690  2.90347  2.73739  3.18146  2.89801  2.37887  2.77519  2.98518  4.58477  3.61503
          0.00504  5.68840  6.41075  0.61958  0.77255  0.48576  0.95510
     70   4.21221  6.41295  4.69524  3.89402  5.99290  4.80613  3.65960  5.28860  0.78372  4.61826  5.47070  2.83212  5.13091  1.49747  2.18952  4.16833  4.34090  4.94142  6.57998  5.45030     92 k - - -
          2.68618  4.42225  2.77519  2.73123  3.46354  2.40513  3.72494  3.29354  2.67741  2.69355  4.24690  2.90347  2.73739  3.18146  2.89801  2.37887  2.77519  2.98518  4.58477  3.61503
          0.00504  5.68840  6.41075  0.61958  0.77255  0.48576  0.95510
     71   3.22194  5.73561  3.09712  2.27455  5.08208  3.24477  2.73321  4.56890  1.97842  4.04133  4.77601  2.95844  4.38818  1.44559  2.53339  2.67475  3.01712  4.12702  6.16725  4.75564     93 q - - -
          2.68618  4.42225  2.77519  2.73123  3.46354  2.40513  3.72494  3.29354  2.67741  2.69355  4.24690  2.90347  2.73739  3.18146  2.89801  2.37887  2.77519  2.98518  4.58477  3.61503
          0.04428  5.68840  3.22058  0.61958  0.77255  0.48576  0.95510
     72   3.19699  5.70760  2.09354  1.35239  3.66854  3.62140  4.15778  4.53861  2.49789  4.01286  3.51941  2.85960  4.36419  2.34022  2.66990  2.83644  3.42814  4.09823  4.32168  4.72933     94 e - - -
          2.68618  4.42225  2.77519  2.73123  3.46354  2.40513  3.72494  3.29354  2.67741  2.69355  4.24690  2.90347  2.73739  3.18146  2.89801  2.37887  2.77519  2.98518  4.58477  3.61503
          0.00524  5.64936  6.37171  0.61958  0.77255  0.68043  0.70603
     73   2.50142  4.67605  5.14444  4.53647  2.52501  4.44140  4.77138  3.10791  4.34403  1.08367  2.39008  4.57021  3.57890  4.49453  4.38898  2.41616  2.79374  2.65017  5.29681  4.11866     95 l - - -
          2.68618  4.42225  2.77519  2.73123  3.46354  2.40513  3.72494  3.29354  2.67741  2.69355  4.24690  2.90347  2.73739  3.18146  2.89801  2.37887  2.77519  2.98518  4.58477  3.61503
          0.00524  5.64936  6.37171  0.61958  0.77255  0.68043  0.70603
     74   2.07517  5.04311  3.99689  3.04832  4.19340  4.18615  4.42770  1.83132  2.92994  2.86416  3.22351  3.26597  4.56793  2.86429  3.33772  2.50305  2.49869  2.18266  5.61348  3.57507     96 i - - -
          2.68618  4.42225  2.77519  2.73123  3.46354  2.40513  3.72494  3.29354  2.67741  2.69355  4.24690  2.90347  2.73739  3.18146  2.89801  2.37887  2.77519  2.98518  4.58477  3.61503
          0.00524  5.64936  6.37171  0.61958  0.77255  0.68043  0.70603
     75   2.86395  5.70913  1.65959  1.78912  5.05449  3.44060  4.15820  3.69669  2.37990  3.00461  4.74975  3.01212  4.36457  2.87752  3.03377  2.06837  3.42884  4.09993  6.14161  4.73040     97 d - - -
          2.68618  4.42225  2.77519  2.73123  3.46354  2.40513  3.72494  3.29354  2.67741  2.69355  4.24690  2.90347  2.73739  3.18146  2.89801  2.37887  2.77519  2.98518  4.58477  3.61503
          0.00524  5.64936  6.37171  0.61958  0.77255  0.68043  0.70603
     76   2.20047  3.63438  3.15681  2.18945  2.85046  3.05649  4.18107  3.45151  2.48560  3.90840  3.99386  3.47305  4.38226  2.71873  2.76675  1.99350  2.80352  3.98965  6.07432  3.10740     98 s - - -
          2.68618  4.42225  2.77519  2.73123  3.46354  2.40513  3.72494  3.29354  2.67741  2.69355  4.24690  2.90347  2.73739  3.18146  2.89801  2.37887  2.77519  2.98518  4.58477  3.61503
          0.00524  5.64936  6.37171  0.61958  0.77255  0.68043  0.70603
     77   1.91784  3.71633  5.25930  4.64391  2.47405  4.46010  4.79470  1.73896  4.42772  1.73302  2.99588  4.62460  4.82335  4.55787  4.43390  3.40319  2.23999  2.36358  5.28624  4.11042     99 l - - -
          2.68618  4.42225  2.77519  2.73123  3.46354  2.40513  3.72494  3.29354  2.67741  2.69355  4.24690  2.90347  2.73739  3.18146  2.89801  2.37887  2.77519  2.98518  4.58477  3.61503
          0.00524  5.64936  6.37171  0.61958  0.77255  0.68043  0.70603
     78   2.61900  3.79563  3.49396  2.93752  4.91385  3.99266  2.58854  4.37200  2.06214  2.67560  3.84109  2.66718  4.38503  2.04667  1.97252  3.01765  3.43318  3.45473  6.06711  3.69226    100 r - - -
          2.68618  4.42225  2.77519  2.73123  3.46354  2.40513  3.72494  3.29354  2.67741  2.69355  4.24690  2.90347  2.73739  3.18146  2.89801  2.37887  2.77519  2.98518  4.58477  3.61503
          0.00524  5.64936  6.37171  0.61958  0.77255  0.68043  0.70603
     79   2.33074  5.70670  3.44598  2.63470  5.05144  3.45366  2.86039  4.53716  2.20404  4.01183  4.15547  3.09769  3.70330  2.42543  2.04943  2.44350  2.18620  4.09716  6.13957  3.20140    101 r - - -
          2.68618  4.42225  2.77519  2.73123  3.46354  2.40513  3.72494  3.29354  2.67741  2.69355  4.24690  2.90347  2.73739  3.18146  2.89801  2.37887  2.77519  2.98518  4.58477  3.61503
          0.00524  5.64936  6.37171  0.61958  0.77255  0.68043  0.70603
     80   3.19973  5.64464  2.80405  2.91908  4.96309  3.39721  3.70493  3.11814  2.53209  2.93617  4.69238  3.46254  4.37685  1.49685  2.95029  2.45156  2.03404  3.67049  6.09357  3.67474    102 q - - -
          2.68618  4.42225  2.77519  2.73123  3.46354  2.40513  3.72494  3.29354  2.67741  2.69355  4.24690  2.90347  2.73739  3.18146  2.89801  2.37887  2.77519  2.98518  4.58477  3.61503
          0.03601  5.64936  3.44687  0.61958  0.77255  0.68043  0.70603
     81   2.85315  4.67538  5.24593  4.63225  2.85633  4.47034  4.80267  2.47374  4.42205  0.91329  2.33211  4.62691  4.82995  3.47141  4.43567  3.19258  3.53205  2.36364  5.29463  4.12201    103 l - - -
          2.68618  4.42225  2.77519  2.73123  3.46354  2.40513  3.72494  3.29354  2.67741  2.69355  4.24690  2.90347  2.73739  3.18146  2.89801  2.37887  2.77519  2.98518  4.58477  3.61503
          0.07847  5.61876  2.63335  0.61958  0.77255  0.80609  0.59168
     82   2.41940  5.00525  3.48454  3.01315  3.28788  3.06165  4.35037  2.42559  3.15776  2.34161  2.91088  3.09995  3.41518  2.94224  2.79723  2.82308  2.82031  2.29776  3.84273  4.31644    104 v - - -
          2.68618  4.42225  2.77519  2.73123  3.46354  2.40513  3.72494  3.29354  2.67741  2.69355  4.24690  2.90347  2.73739  3.18146  2.89801  2.37887  2.77519  2.98518  4.58477  3.61503
          0.00581  5.54611  6.26846  0.61958  0.77255  0.57451  0.82778
     83   2.72503  5.68965  2.39229  2.38032  5.03461  2.65230  3.54338  3.33916  2.27278  3.99489  3.30610  2.61587  3.42937  2.80318  2.73208  2.51153  2.72021  2.84285  6.12240  4.71151    105 k - - -
          2.68618  4.42225  2.77519  2.73123  3.46354  2.40513  3.72494  3.29354  2.67741  2.69355  4.24690  2.90347  2.73739  3.18146  2.89801  2.37887  2.77519  2.98518  4.58477  3.61503
          0.00541  5.61876  6.34111  0.61958  0.77255  0.80609  0.59168
     84   2.45113  5.39599  3.15993  3.03613  3.75834  3.41854  4.22925  3.46862  3.02947  3.08270  3.10655  1.52819  4.41518  2.83109  3.49354  2.58379  1.91720  3.72791  5.89852  4.56308    106 n - - -
          2.68618  4.42225  2.77519  2.73123  3.46354  2.40513  3.72494  3.29354  2.67741  2.69355  4.24690  2.90347  2.73739  3.18146  2.89801  2.37887  2.77519  2.98518  4.58477  3.61503
          0.00541  5.61876  6.34111  0.61958  0.77255  0.80609  0.59168
     85   2.30952  3.03535  3.92685  3.36316  4.21769  4.15055  4.38703  3.58964  2.63852  2.80224  3.32685  3.81376  4.53333  2.76894  1.75705  3.05268  2.39702  2.64834  5.62515  2.53786    107 r - - -
          2.68618  4.42225  2.77519  2.73123  3.46354  2.40513  3.72494  3.29354  2.67741  2.69355  4.24690  2.90347  2.73739  3.18146  2.89801  2.37887  2.77519  2.98518  4.58477  3.61503
          0.00541  5.61876  6.34111  0.61958  0.77255  0.80609  0.59168
     86   2.62610  5.69266  3.15640  1.61982  5.03880  3.95274  3.56419  4.52553  2.41249  3.99839  4.08502  2.27435  4.34629  2.02222  3.06570  2.22939  2.75261  4.08388  6.12468  4.71308    108 e - - -
          2.68618  4.42225  2.77519  2.73123  3.46354  2.40513  3.72494  3.29354  2.67741  2.69355  4.24690  2.90347  2.73739  3.18146  2.89801  2.37887  2.77519  2.98518  4.58477  3.61503
          0.00541  5.61876  6.34111  0.61958  0.77255  0.80609  0.59168
     87   2.61544  3.69098  3.39474  2.99424  3.21976  4.20825  4.46198  3.16359  3.17812  1.52810  2.61711  3.34939  4.58752  3.47716  2.39571  3.45300  2.32228  2.75810  5.52832  4.29441    109 l - - -
          2.68618  4.42225  2.77519  2.73123  3.46354  2.40513  3.72494  3.29354  2.67741  2.69355  4.24690  2.90347  2.73739  3.18146  2.89801  2.37887  2.77519  2.98518  4.58477  3.61503
          0.03734  5.61876  3.41056  0.61958  0.77255  0.80609  0.59168
     88   3.41795  4.77807  5.38550  3.54727  2.53587  4.60788  4.94541  1.73962  4.56655  1.04299  2.88862  4.77043  4.95183  4.68403  4.57308  3.92423  3.15579  2.12993  5.40871  4.24705    110 l - - -
          2.68618  4.42225  2.77519  2.73123  3.46354  2.40513  3.72494  3.29354  2.67741  2.69355  4.24690  2.90347  2.73739  3.18146  2.89801  2.37887  2.77519  2.98518  4.58477  3.61503
          0.00558  5.58700  6.30935  0.61958  0.77255  0.68248  0.70393
     89   2.61922  4.45799  3.43560  2.28129  5.01219  3.27966  3.06238  4.49321  2.25478  2.75189  4.71659  3.42677  4.34988  1.54970  2.41808  2.77232  3.01467  3.45357  6.11092  4.70430    111 q - - -
          2.68618  4.42225  2.77519  2.73123  3.46354  2.40513  3.72494  3.29354  2.67741  2.69355  4.24690  2.90347  2.73739  3.18146  2.89801  2.37887  2.77519  2.98518  4.58477  3.61503
          0.00541  5.61876  6.34111  0.61958  0.77255  0.80609  0.59168
     90   2.61231  5.69260  2.60190  2.49301  5.03882  2.79033  3.24749  4.52559  2.36186  3.99837  4.73297  2.91805  4.34611  1.74226  2.39163  2.62156  2.60712  3.31605  6.12460  4.71296    112 q - - -
          2.68618  4.42225  2.77519  2.73123  3.46354  2.40513  3.72494  3.29354  2.67741  2.69355  4.24690  2.90347  2.73739  3.18146  2.89801  2.37887  2.77519  2.98518  4.58477  3.61503
          0.00541  5.61876  6.34111  0.61958  0.77255  0.50650  0.92282
     91   3.15614  5.16660  5.81493  5.20839  3.95736  5.06713  5.39807  2.36228  5.01211  0.59663  2.47149  5.23364  5.34981  5.07175  5.00054  4.39569  4.06488  2.38846  5.75964  3.51247    113 L - - -
          2.68618  4.42225  2.77519  2.73123  3.46354  2.40513  3.72494  3.29354  2.67741  2.69355  4.24690  2.90347  2.73739  3.18146  2.89801  2.37887  2.77519  2.98518  4.58477  3.61503
          0.00519  5.65899  6.38134  0.61958  0.77255  0.63648  0.75321
     92   2.81901  2.69394  3.46498  2.18845  5.01510  3.98248  3.59079  4.49199  2.28365  3.61580  4.72713  3.03978  4.37564  1.48453  3.40125  2.36455  2.86987  3.46098  6.12357  3.77248    114 q - - -
          2.68618  4.42225  2.77519  2.73123  3.46354  2.40513  3.72494  3.29354  2.67741  2.69355  4.24690  2.90347  2.73739  3.18146  2.89801  2.37887  2.77519  2.98518  4.58477  3.61503
          0.00519  5.65899  6.38134  0.61958  0.77255  0.63648  0.75321
     93   1.80593  5.71581  2.23866  2.26362  4.05183  3.12192  3.46593  4.54894  2.30614  4.02161  4.75615  2.57546  3.65862  2.29588  2.83185  2.99233  2.93072  4.10711  6.14776  4.73606    115 a - - -
          2.68618  4.42225  2.77519  2.73123  3.46354  2.40513  3.72494  3.29354  2.67741  2.69355  4.24690  2.90347  2.73739  3.18146  2.89801  2.37887  2.77519  2.98518  4.58477  3.61503
          0.00519  5.65899  6.38134  0.61958  0.77255  0.63648  0.75321
     94   2.11599  5.70349  3.45552  2.44114  3.79229  3.51364  4.16565  4.52736  2.46371  4.00697  4.74526  2.43818  4.37155  2.24107  2.07106  2.62984  2.32664  2.92220  6.13868  4.73030    116 r - - -
          2.68618  4.42225  2.77519  2.73123  3.46354  2.40513  3.72494  3.29354  2.67741  2.69355  4.24690  2.90347  2.73739  3.18146  2.89801  2.37887  2.77519  2.98518  4.58477  3.61503
          0.02845  5.65899  3.70645  0.61958  0.77255  0.63648  0.75321
     95   1.43525  3.75305  3.97548  2.98691  4.19650  2.99074  4.41418  2.77046  3.37822  2.36782  4.14245  3.85260  3.02084  2.96867  3.76578  2.42726  2.42501  3.03862  5.61342  4.36134    117 a - - -
          2.68618  4.42225  2.77519  2.73123  3.46354  2.40513  3.72494  3.29354  2.67741  2.69355  4.24690  2.90347  2.73739  3.18146  2.89801  2.37887  2.77519  2.98518  4.58477  3.61503
          0.00531  5.63585  6.35820  0.61958  0.77255  0.73833  0.64992
     96   2.60762  5.69082  2.35686  2.62513  5.02458  1.28159  4.17044  3.48565  2.91323  3.99170  4.73584  2.57804  4.37334  2.74971  3.40537  2.49777  3.43781  3.41567  6.13093  4.72552    118 g - - -
          2.68618  4.42225  2.77519  2.73123  3.46354  2.40513  3.72494  3.29354  2.67741  2.69355  4.24690  2.90347  2.73739  3.18146  2.89801  2.37887  2.77519  2.98518  4.58477  3.61503
          0.00531  5.63585  6.35820  0.61958  0.77255  0.73833  0.64992
     97   2.27929  3.39775  5.14042  3.95513  3.37784  3.41978  4.75921  2.65019  4.33709  1.60384  3.37616  4.56131  3.42466  4.48621  4.37895  2.38982  2.59015  1.66230  5.28215  4.10391    119 l - - -
          2.68618  4.42225  2.77519  2.73123  3.46354  2.40513  3.72494  3.29354  2.67741  2.69355  4.24690  2.90347  2.73739  3.18146  2.89801  2.37887  2.77519  2.98518  4.58477  3.61503
          0.00531  5.63585  6.35820  0.61958  0.77255  0.73833  0.64992
     98   2.68379  5.70271  2.60286  1.92493  3.78422  3.96280  3.77987  4.53536  2.46603  4.00838  4.74316  3.00406  1.83380  2.17943  3.02568  2.40905  3.42095  4.09385  6.13481  4.72323    120 p - - -
          2.68618  4.42225  2.77519  2.73123  3.46354  2.40513  3.72494  3.29354  2.67741  2.69355  4.24690  2.90347  2.73739  3.18146  2.89801  2.37887  2.77519  2.98518  4.58477  3.61503
          0.00531  5.63585  6.35820  0.61958  0.77255  0.73833  0.64992
     99   2.20152  5.63946  2.98384  2.43950  4.95899  3.97559  3.56524  3.51958  2.73588  2.98015  3.99996  3.45358  2.18060  2.73272  2.50498  2.51795  2.80435  2.44819  6.08773  4.69272    121 p - - -
          2.68618  4.42225  2.77519  2.73123  3.46354  2.40513  3.72494  3.29354  2.67741  2.69355  4.24690  2.90347  2.73739  3.18146  2.89801  2.37887  2.77519  2.98518  4.58477  3.61503
          0.06839  5.63585  2.77198  0.61958  0.77255  0.73833  0.64992
    100   2.25981  5.57628  2.90303  2.88785  4.88485  3.06936  4.13740  3.47720  2.88816  2.79082  3.98987  2.16670  2.28391  3.00966  2.40668  2.30912  3.20569  3.29408  6.03146  4.64367    122 n - - -
          2.68618  4.42225  2.77519  2.73123  3.46354  2.40513  3.72494  3.29354  2.67741  2.69355  4.24690  2.90347  2.73739  3.18146  2.89801  2.37887  2.77519  2.98518  4.58477  3.61503
          0.26110  5.57312  1.48725  0.61958  0.77255  0.96271  0.48103
    101   2.07595  5.49728  2.71326  2.37730  4.82791  3.28478  3.28662  4.30385  2.72987  3.08054  4.54175  2.93475  2.20414  2.74778  3.22017  2.19994  3.25264  3.88014  3.92398  3.33039    123 a - - -
          2.68593  4.42137  2.77516  2.73102  3.46352  2.40504  3.72506  3.29320  2.67830  2.69359  4.24620  2.90258  2.73701  3.18142  2.89751  2.37965  2.77577  2.98538  4.58608  3.61420
          1.21547  0.54592  2.08649  1.36446  0.29507  0.48844  0.95083
    102   2.91665  3.42200  1.67365  2.83852  4.78973  3.13667  3.41541  4.24465  2.83817  3.21085  4.54345  2.78439  3.69185  2.74263  3.32191  2.53516  2.19442  3.32305  3.36742  4.57005    133 d - - -
          2.68618  4.42225  2.77519  2.73123  3.46354  2.40513  3.72494  3.29354  2.67741  2.69355  4.24690  2.90347  2.73739  3.18146  2.89801  2.37887  2.77519  2.98518  4.58477  3.61503
          0.03182  5.46059  3.60925  0.61958  0.77255  1.24819  0.33831
    103   3.08070  5.57414  1.82640  1.55748  4.91193  3.85669  4.04485  3.41599  2.58168  3.30177  4.61675  3.32693  3.37637  2.63221  3.27418  2.65338  2.52912  3.35309  6.01117  4.60455    134 e - - -
          2.68618  4.42225  2.77519  2.73123  3.46354  2.40513  3.72494  3.29354  2.67741  2.69355  4.24690  2.90347  2.73739  3.18146  2.89801  2.37887  2.77519  2.98518  4.58477  3.61503
          0.00650  5.43527  6.15761  0.61958  0.77255  1.18845  0.36340
    104   1.72863  5.59663  2.62311  1.86982  4.00584  3.86199  3.59489  4.42625  2.56909  3.90155  4.63751  3.32977  3.28206  2.39669  2.53376  2.66029  3.11553  3.30771  6.02980  4.61935    135 a - - -
          2.68618  4.42225  2.77519  2.73123  3.46354  2.40513  3.72494  3.29354  2.67741  2.69355  4.24690  2.90347  2.73739  3.18146  2.89801  2.37887  2.77519  2.98518  4.58477  3.61503
          0.00639  5.45164  6.17399  0.61958  0.77255  0.88168  0.53458
    105   2.36195  3.72880  2.18727  1.80819  4.76299  3.34500  4.12379  4.20822  2.88817  2.91749  4.53594  2.85471  4.32069  3.24444  3.36810  2.71344  2.18798  2.83058  4.00407  4.57870    136 e - - -
          2.68618  4.42225  2.77519  2.73123  3.46354  2.40513  3.72494  3.29354  2.67741  2.69355  4.24690  2.90347  2.73739  3.18146  2.89801  2.37887  2.77519  2.98518  4.58477  3.61503
          0.00600  5.51481  6.23716  0.61958  0.77255  1.12470  0.39267
    106   2.05703  5.63739  1.84003  2.09842  4.98350  3.36514  4.08385  4.47030  2.09201  3.52318  4.67787  2.99404  4.29022  2.37556  2.60513  2.81244  3.35520  4.02861  6.06933  4.65758    137 d - - -
          2.68618  4.42225  2.77519  2.73123  3.46354  2.40513  3.72494  3.29354  2.67741  2.69355  4.24690  2.90347  2.73739  3.18146  2.89801  2.37887  2.77519  2.98518  4.58477  3.61503
          0.02076  5.51481  4.10348  0.61958  0.77255  0.92110  0.50763
    107   2.21369  3.58764  2.50409  2.13010  4.98561  3.15418  4.09037  4.47165  2.58831  3.43084  3.91899  2.73049  3.50065  2.07238  2.92752  2.32401  2.89569  4.03113  6.07307  4.66206    138 q - - -
          2.68618  4.42225  2.77519  2.73123  3.46354  2.40513  3.72494  3.29354  2.67741  2.69355  4.24690  2.90347  2.73739  3.18146  2.89801  2.37887  2.77519  2.98518  4.58477  3.61503
          0.00591  5.52958  6.25193  0.61958  0.77255  0.98107  0.46986
    108   1.77651  5.59934  2.88934  2.31364  4.92359  3.00292  3.34629  2.68247  2.85432  3.89575  4.64561  2.64460  3.16406  3.21437  3.34342  2.18119  2.78173  3.01752  6.04478  4.64674    139 a - - -
          2.68618  4.42225  2.77519  2.73123  3.46354  2.40513  3.72494  3.29354  2.67741  2.69355  4.24690  2.90347  2.73739  3.18146  2.89801  2.37887  2.77519  2.98518  4.58477  3.61503
          0.00583  5.54383  6.26617  0.61958  0.77255  1.04854  0.43147
    109   2.60222  5.00643  2.96615  3.05689  2.35866  4.10972  3.46354  2.52967  3.00501  1.91413  4.10326  3.77807  4.49227  2.57415  2.95371  3.34111  3.20599  2.93214  5.57256  2.41080    140 l - - -
          2.68618  4.42225  2.77519  2.73123  3.46354  2.40513  3.72494  3.29354  2.67741  2.69355  4.24690  2.90347  2.73739  3.18146  2.89801  2.37887  2.77519  2.98518  4.58477  3.61503
          0.00583  5.54383  6.26617  0.61958  0.77255  1.04854  0.43147
    110   2.00366  5.64968  3.13288  1.75543  4.99530  3.04330  4.09822  4.48167  2.59600  3.95519  4.69021  2.51759  4.30467  2.67479  2.47670  2.25084  2.82100  3.31503  6.08202  4.67072    141 e - - -
          2.68618  4.42225  2.77519  2.73123  3.46354  2.40513  3.72494  3.29354  2.67741  2.69355  4.24690  2.90347  2.73739  3.18146  2.89801  2.37887  2.77519  2.98518  4.58477  3.61503
          0.00583  5.54383  6.26617  0.61958  0.77255  1.04854  0.43147
    111   2.24740  5.64963  2.66051  2.38158  4.99540  3.55894  4.09788  3.72001  1.81400  3.95521  3.92741  2.97879  3.89496  2.10283  3.04145  2.03514  3.00404  4.04065  6.08190  4.67054    142 k - - -
          2.68618  4.42225  2.77519  2.73123  3.46354  2.40513  3.72494  3.29354  2.67741  2.69355  4.24690  2.90347  2.73739  3.18146  2.89801  2.37887  2.77519  2.98518  4.58477  3.61503
          0.07880  5.54383  2.63294  0.61958  0.77255  0.86727  0.54489
    112   2.45895  4.57250  5.07466  4.46454  1.30889  3.33288  4.67672  2.67374  4.26585  1.73031  3.69061  4.48458  3.59231  4.41115  4.30057  3.65505  2.93706  2.59161  5.19303  2.77766    143 f - - -
          2.68618  4.42225  2.77519  2.73123  3.46354  2.40513  3.72494  3.29354  2.67741  2.69355  4.24690  2.90347  2.73739  3.18146  2.89801  2.37887  2.77519  2.98518  4.58477  3.61503
          0.00610  5.49800  6.22034  0.61958  0.77255  1.16538  0.37368
    113   2.38006  2.78621  3.06984  2.10758  3.78048  3.18724  4.07950  4.41061  2.42819  3.33332  4.64152  2.01116  4.28451  2.99164  3.09635  2.23124  2.79249  3.59889  6.03724  4.63292    144 n - - -
          2.68618  4.42225  2.77519  2.73123  3.46354  2.40513  3.72494  3.29354  2.67741  2.69355  4.24690  2.90347  2.73739  3.18146  2.89801  2.37887  2.77519  2.98518  4.58477  3.61503
          0.00610  5.49800  6.22034  0.61958  0.77255  0.99845  0.45958
    114   2.42635  5.63590  3.37428  1.52257  4.39468  3.89926  2.90723  4.46680  2.47634  3.94114  4.67659  3.11089  3.54578  2.30436  2.66852  2.33077  2.71053  3.64682  6.06861  4.65773    145 e - - -
          2.68618  4.42225  2.77519  2.73123  3.46354  2.40513  3.72494  3.29354  2.67741  2.69355  4.24690  2.90347  2.73739  3.18146  2.89801  2.37887  2.77519  2.98518  4.58477  3.61503
          0.00596  5.52180  6.24415  0.61958  0.77255  1.10707  0.40126
    115   1.79651  3.73222  4.57365  3.98977  3.12622  3.44864  2.84385  2.52933  3.17702  1.86539  3.40465  4.22767  4.64810  3.43876  4.08751  2.14370  2.91222  2.63379  5.29598  4.10047    146 a - - -
          2.68618  4.42225  2.77519  2.73123  3.46354  2.40513  3.72494  3.29354  2.67741  2.69355  4.24690  2.90347  2.73739  3.18146  2.89801  2.37887  2.77519  2.98518  4.58477  3.61503
          0.00596  5.52180  6.24415  0.61958  0.77255  1.10707  0.40126
    116   2.05380  4.61829  3.92864  4.28948  3.13793  4.33243  4.65057  2.47828  3.39423  1.78786  2.75419  4.40064  3.63382  4.31127  3.38687  3.18424  2.68475  1.86595  5.23526  2.84100    147 l - - -
          2.68618  4.42225  2.77519  2.73123  3.46354  2.40513  3.72494  3.29354  2.67741  2.69355  4.24690  2.90347  2.73739  3.18146  2.89801  2.37887  2.77519  2.98518  4.58477  3.61503
          0.00596  5.52180  6.24415  0.61958  0.77255  1.10707  0.40126
    117   2.18855  5.63763  2.49482  2.34705  4.98340  2.62685  4.08584  4.46987  2.32864  3.94321  3.94480  2.58019  2.63655  2.95356  2.21630  2.77171  3.03790  3.44837  6.06989  4.65852    148 a - - -
          2.68618  4.42225  2.77519  2.73123  3.46354  2.40513  3.72494  3.29354  2.67741  2.69355  4.24690  2.90347  2.73739  3.18146  2.89801  2.37887  2.77519  2.98518  4.58477  3.61503
          0.00596  5.52180  6.24415  0.61958  0.77255  1.10707  0.40126
    118   2.11180  3.23117  2.42870  1.78475  4.97326  3.10762  4.08774  4.45751  2.66687  3.93488  4.67195  3.36876  4.29381  2.78136  2.88548  2.05969  2.62691  3.58942  6.06479  4.65530    149 e - - -
          2.68618  4.42225  2.77519  2.73123  3.46354  2.40513  3.72494  3.29354  2.67741  2.69355  4.24690  2.90347  2.73739  3.18146  2.89801  2.37887  2.77519  2.98518  4.58477  3.61503
          0.00604  5.50900  6.23135  0.61958  0.77255  1.10707  0.40126
    119   2.18860  3.71090  3.61632  2.50647  3.71282  3.54354  3.75138  3.83090  2.64288  2.67896  4.30315  3.56076  3.48473  3.10283  3.49301  2.27785  2.88367  3.53803  1.77490  4.43894    150 w - - -
          2.68618  4.42225  2.77519  2.73123  3.46354  2.40513  3.72494  3.29354  2.67741  2.69355  4.24690  2.90347  2.73739  3.18146  2.89801  2.37887  2.77519  2.98518  4.58477  3.61503
          0.00619  5.48428  6.20663  0.61958  0.77255  1.10707  0.40126
    120   2.77190  5.61576  2.46698  2.52349  4.96076  2.52644  2.92348  4.44669  2.45488  3.92101  3.52632  2.11608  4.27250  2.46070  3.29365  2.17295  2.79872  3.28182  6.04848  4.63756    151 n - - -
          2.68618  4.42225  2.77519  2.73123  3.46354  2.40513  3.72494  3.29354  2.67741  2.69355  4.24690  2.90347  2.73739  3.18146  2.89801  2.37887  2.77519  2.98518  4.58477  3.61503
          0.02569  5.48428  3.85321  0.61958  0.77255  1.10707  0.40126
    121   1.34261  5.28651  3.22482  2.80829  3.35764  3.94509  3.69345  3.93139  2.37944  2.75423  3.85610  3.08093  3.61163  3.30580  3.41852  2.59684  2.92048  2.62708  5.79370  4.46377    152 a - - -
          2.68618  4.42225  2.77519  2.73123  3.46354  2.40513  3.72494  3.29354  2.67741  2.69355  4.24690  2.90347  2.73739  3.18146  2.89801  2.37887  2.77519  2.98518  4.58477  3.61503
          0.02577  5.46490  3.85319  0.61958  0.77255  1.15319  0.37926
    122   2.17367  5.57243  2.90278  2.78760  4.90765  2.71578  3.62328  3.41724  2.32045  3.30157  3.97754  2.82816  2.96338  2.12974  2.89824  2.73861  2.67340  3.03032  6.01105  4.60611    153 q - - -
          2.68618  4.42225  2.77519  2.73123  3.46354  2.40513  3.72494  3.29354  2.67741  2.69355  4.24690  2.90347  2.73739  3.18146  2.89801  2.37887  2.77519  2.98518  4.58477  3.61503
          0.02365  5.44556  3.96048  0.61958  0.77255  1.19635  0.35996
    123   2.74279  5.22360  2.98794  2.24810  3.88640  3.93813  2.83269  3.01326  2.70770  2.08904  3.32526  2.63604  4.32686  2.89452  3.42231  2.60580  3.32213  2.48140  3.84499  4.41991    154 l - - -
          2.68618  4.42225  2.77519  2.73123  3.46354  2.40513  3.72494  3.29354  2.67741  2.69355  4.24690  2.90347  2.73739  3.18146  2.89801  2.37887  2.77519  2.98518  4.58477  3.61503
          0.00671  5.40406  6.12640  0.61958  0.77255  1.23238  0.34474
    124   2.46014  5.57543  2.29634  2.44587  4.92126  2.70759  2.65899  4.40777  2.34258  3.88103  3.51203  2.53607  4.22998  2.42029  2.55711  2.83302  2.83061  3.96648  6.00766  3.84389    155 d - - -
          2.68618  4.42225  2.77519  2.73123  3.46354  2.40513  3.72494  3.29354  2.67741  2.69355  4.24690  2.90347  2.73739  3.18146  2.89801  2.37887  2.77519  2.98518  4.58477  3.61503
          0.00671  5.40406  6.12640  0.61958  0.77255  1.23238  0.34474
    125   2.80736  5.56548  3.31539  2.40193  4.90698  3.23665  3.61686  3.83757  2.31937  3.21315  4.60708  2.53542  3.72940  1.92448  2.82349  2.08727  2.60882  3.06938  6.00030  4.59151    156 q - - -
          2.68618  4.42225  2.77519  2.73123  3.46354  2.40513  3.72494  3.29354  2.67741  2.69355  4.24690  2.90347  2.73739  3.18146  2.89801  2.37887  2.77519  2.98518  4.58477  3.61503
          0.00693  5.37061  6.09296  0.61958  0.77255  1.23238  0.34474
    126   2.11175  5.42987  3.10862  2.79835  3.66908  3.84591  2.72570  4.17582  2.67080  3.71323  3.82314  3.33649  4.23800  2.53204  2.70658  1.81517  2.27431  3.44393  5.89421  3.53357    157 s - - -
          2.68618  4.42225  2.77519  2.73123  3.46354  2.40513  3.72494  3.29354  2.67741  2.69355  4.24690  2.90347  2.73739  3.18146  2.89801  2.37887  2.77519  2.98518  4.58477  3.61503
          0.00693  5.37061  6.09296  0.61958  0.77255  1.23238  0.34474
    127   2.42137  4.04492  2.92139  3.31245  3.26987  4.03736  4.28307  2.65625  3.27460  2.76407  3.16570  2.94249  2.99486  3.58520  2.35457  2.84924  2.00953  2.78748  5.42668  3.28805    158 t - - -
          2.68618  4.42225  2.77519  2.73123  3.46354  2.40513  3.72494  3.29354  2.67741  2.69355  4.24690  2.90347  2.73739  3.18146  2.89801  2.37887  2.77519  2.98518  4.58477  3.61503
          0.04673  5.37061  3.19413  0.61958  0.77255  1.23238  0.34474
    128   2.33894  5.22896  3.44326  2.56149  4.46448  2.59903  3.31653  2.61575  2.87799  2.70804  4.30038  3.40380  4.26026  2.60353  2.49839  2.39077  2.62507  2.60049  5.73341  4.40032    159 a - - -
          2.68618  4.42225  2.77519  2.73123  3.46354  2.40513  3.72494  3.29354  2.67741  2.69355  4.24690  2.90347  2.73739  3.18146  2.89801  2.37887  2.77519  2.98518  4.58477  3.61503
          0.12135  5.33110  2.21243  0.61958  0.77255  1.30471  0.31643
    129   2.05240  5.36822  2.28746  2.71691  3.42883  2.83470  3.96117  3.20727  2.71703  3.65436  4.42190  2.87033  3.07587  2.83406  3.20078  2.24323  2.32575  3.73445  5.83003  4.44857    160 a - - -
          2.68618  4.42225  2.77519  2.73123  3.46354  2.40513  3.72494  3.29354  2.67741  2.69355  4.24690  2.90347  2.73739  3.18146  2.89801  2.37887  2.77519  2.98518  4.58477  3.61503
          0.03069  5.21784  3.69676  0.61958  0.77255  1.47478  0.25985
    130   2.39873  5.32855  3.27699  2.26205  4.61728  3.76338  3.23517  4.06535  2.71905  3.09237  3.35606  2.45151  2.16776  3.07592  2.92824  2.30175  2.78562  3.68854  3.58941  4.42240    161 p - - -
          2.68618  4.42225  2.77519  2.73123  3.46354  2.40513  3.72494  3.29354  2.67741  2.69355  4.24690  2.90347  2.73739  3.18146  2.89801  2.37887  2.77519  2.98518  4.58477  3.61503
          0.04169  5.19542  3.34407  0.61958  0.77255  1.50328  0.25154
    131   1.81770  5.42009  3.21133  1.84339  4.74950  3.72745  3.91618  4.22433  2.42024  3.21892  4.46505  2.63103  4.12067  3.01787  2.72489  2.24772  2.63146  3.80232  5.86221  3.84185    162 a - - -
          2.68618  4.42225  2.77519  2.73123  3.46354  2.40513  3.72494  3.29354  2.67741  2.69355  4.24690  2.90347  2.73739  3.18146  2.89801  2.37887  2.77519  2.98518  4.58477  3.61503
          0.00855  5.16227  5.88462  0.61958  0.77255  1.54289  0.24050
    132   2.55972  5.29362  2.63833  2.57991  4.57553  2.90733  3.02217  4.01926  2.71311  3.06167  3.49822  2.78747  4.14376  2.77464  2.46828  2.94751  2.48933  2.67531  3.61687  3.22681    163 r - - -
          2.68618  4.42225  2.77519  2.73123  3.46354  2.40513  3.72494  3.29354  2.67741  2.69355  4.24690  2.90347  2.73739  3.18146  2.89801  2.37887  2.77519  2.98518  4.58477  3.61503
          0.00855  5.16227  5.88462  0.61958  0.77255  1.14767  0.38181
    133   2.61783  5.44029  2.32244  2.26162  3.87057  2.54613  3.09971  4.23140  2.70491  2.53525  4.48723  2.77100  4.16348  2.71889  3.19346  2.74795  2.42443  2.94522  5.88737  4.49110    164 e - - -
          2.67841  4.42891  2.77505  2.73148  3.46881  2.40154  3.72471  3.29841  2.68233  2.69333  4.22672  2.89573  2.73945  3.18220  2.90071  2.38199  2.77445  2.98410  4.59351  3.62377
          1.89645  0.34516  1.95339  3.12348  0.04500  1.43351  0.27243
    134   2.02547  5.41003  2.69929  2.45306  4.74687  2.70686  3.30394  4.22710  2.62145  3.28096  3.48725  1.87806  4.08873  2.62932  2.73204  2.88497  3.15017  3.79626  5.84760  4.44161    204 n - - -
          2.68618  4.42225  2.77519  2.73123  3.46354  2.40513  3.72494  3.29354  2.67741  2.69355  4.24690  2.90347  2.73739  3.18146  2.89801  2.37887  2.77519  2.98518  4.58477  3.61503
          0.07130  5.09843  2.76916  0.61958  0.77255  1.49823  0.25299
    135   1.25113  5.14515  3.41604  2.17762  4.74811  2.86819  4.20320  4.19268  3.01909  3.76949  4.55793  3.43455  4.22413  3.34982  3.48190  2.58369  1.83144  3.76215  5.97167  4.63114    205 a - - -
          2.68618  4.42225  2.77519  2.73123  3.46354  2.40513  3.72494  3.29354  2.67741  2.69355  4.24690  2.90347  2.73739  3.18146  2.89801  2.37887  2.77519  2.98518  4.58477  3.61503
          0.00945  5.06178  5.78413  0.61958  0.77255  1.64740  0.21387
    136   1.35269  5.26783  3.29930  2.84931  4.82628  1.98275  4.12475  4.28815  2.42730  3.82545  4.59736  2.24815  4.20436  3.25324  3.37818  2.51347  3.27546  3.84396  5.99546  4.62795    206 a - - -
          2.68618  4.42225  2.77519  2.73123  3.46354  2.40513  3.72494  3.29354  2.67741  2.69355  4.24690  2.90347  2.73739  3.18146  2.89801  2.37887  2.77519  2.98518  4.58477  3.61503
          0.00945  5.06178  5.78413  0.61958  0.77255  1.64740  0.21387
    137   1.87213  5.41134  1.94215  2.20518  4.75012  3.32523  3.87527  4.23247  2.37873  3.71421  4.45472  2.63877  3.25765  2.97440  3.10892  2.87738  2.79326  3.17686  5.84799  4.43930    207 a - - -
          2.68618  4.42225  2.77519  2.73123  3.46354  2.40513  3.72494  3.29354  2.67741  2.69355  4.24690  2.90347  2.73739  3.18146  2.89801  2.37887  2.77519  2.98518  4.58477  3.61503
          0.00945  5.06178  5.78413  0.61958  0.77255  1.64740  0.21387
    138   1.87864  5.39051  3.16771  2.38707  4.72346  2.80730  3.89192  4.19588  2.16575  3.69176  4.44221  3.17300  4.09511  2.01184  3.11278  2.89751  2.09547  3.77628  5.83624  4.43833    208 a - - -
          2.68618  4.42225  2.77519  2.73123  3.46354  2.40513  3.72494  3.29354  2.67741  2.69355  4.24690  2.90347  2.73739  3.18146  2.89801  2.37887  2.77519  2.98518  4.58477  3.61503
          0.00945  5.06178  5.78413  0.61958  0.77255  1.64740  0.21387
    139   2.51836  5.41330  2.77849  2.01312  4.75784  2.87901  2.71231  4.24359  2.59940  3.71834  4.45419  2.64021  2.73870  2.27376  2.67081  2.86575  3.13468  3.80368  5.84620  3.51470    209 e - - -
          2.68618  4.42225  2.77519  2.73123  3.46354  2.40513  3.72494  3.29354  2.67741  2.69355  4.24690  2.90347  2.73739  3.18146  2.89801  2.37887  2.77519  2.98518  4.58477  3.61503
          0.03466  5.06178  3.58530  0.61958  0.77255  0.96480  0.47975
    140   2.71919  4.09828  1.95651  2.02833  4.81328  2.95285  3.93932  4.29546  2.67646  3.77670  4.51593  2.22786  4.14475  3.03750  2.77535  2.32579  2.80132  3.16065  5.90974  4.50202    210 d - - -
          2.68371  4.42250  2.77529  2.73260  3.46483  2.40585  3.72545  3.29490  2.67920  2.69202  4.24347  2.89941  2.73830  3.18099  2.89873  2.37864  2.77503  2.98510  4.58823  3.61776
          1.87211  0.21612  3.20482  2.09789  0.13092  1.46664  0.26227
    141   3.00588  5.43999  3.23808  2.38197  4.75905  3.06203  2.50644  4.22296  2.70319  3.14153  4.49193  2.70415  1.42850  3.07618  2.76623  2.98048  3.23707  3.81773  5.88603  4.49723    226 p - - -
          2.68618  4.42225  2.77519  2.73123  3.46354  2.40513  3.72494  3.29354  2.67741  2.69355  4.24690  2.90347  2.73739  3.18146  2.89801  2.37887  2.77519  2.98518  4.58477  3.61503
          0.14318  5.18535  2.05724  0.61958  0.77255  1.51562  0.24804
    142   2.34090  5.36214  3.16429  2.36115  4.69470  3.04633  3.14725  4.16642  2.62907  3.66780  4.41868  2.71199  3.20711  2.98712  3.11847  1.65641  2.23767  3.74876  5.81734  4.41927    227 s - - -
          2.68618  4.42225  2.77519  2.73123  3.46354  2.40513  3.72494  3.29354  2.67741  2.69355  4.24690  2.90347  2.73739  3.18146  2.89801  2.37887  2.77519  2.98518  4.58477  3.61503
          0.00955  5.05171  5.77406  0.61958  0.77255  1.02082  0.44675
    143   1.95654  5.48580  2.67683  2.66872  4.82980  2.79444  3.93816  4.31508  2.44212  3.79069  4.52724  2.49101  2.29825  2.69405  2.50452  2.44626  3.20894  3.87597  5.91925  4.50870    228 a - - -
          2.68522  4.42213  2.77453  2.73159  3.46441  2.40505  3.72304  3.29493  2.67797  2.69542  4.24276  2.90201  2.73618  3.18177  2.89988  2.37835  2.77437  2.98629  4.58664  3.61573
          1.86881  0.21000  3.34934  1.48756  0.25608  1.27409  0.32807
    144   2.07400  5.48186  2.62308  2.05937  4.82503  3.75012  3.23959  4.30966  2.67284  3.78633  3.55796  2.35624  4.14358  2.53907  2.46427  2.60078  2.74342  3.25210  5.91568  4.50587    237 e - - -
          2.68618  4.42225  2.77519  2.73123  3.46354  2.40513  3.72494  3.29354  2.67741  2.69355  4.24690  2.90347  2.73739  3.18146  2.89801  2.37887  2.77519  2.98518  4.58477  3.61503
          0.04040  5.22631  3.37497  0.61958  0.77255  1.46362  0.26318
    145   2.42446  5.47532  2.54239  2.12670  4.82063  3.05855  3.92363  4.30700  2.42806  3.78073  4.51609  2.09404  3.26326  3.02005  2.74208  2.08447  2.72872  3.86612  5.90780  4.49631    238 s - - -
          2.68618  4.42225  2.77519  2.73123  3.46354  2.40513  3.72494  3.29354  2.67741  2.69355  4.24690  2.90347  2.73739  3.18146  2.89801  2.37887  2.77519  2.98518  4.58477  3.61503
          0.00828  5.19419  5.91654  0.61958  0.77255  1.50479  0.25111
    146   2.20816  5.47284  3.20930  1.98304  4.81775  3.11454  3.92326  4.30343  2.19871  3.77792  4.51374  2.18958  4.12968  2.51979  2.75834  2.23436  2.75775  3.86344  5.90549  4.49483    239 e - - -
          2.68618  4.42225  2.77519  2.73123  3.46354  2.40513  3.72494  3.29354  2.67741  2.69355  4.24690  2.90347  2.73739  3.18146  2.89801  2.37887  2.77519  2.98518  4.58477  3.61503
          0.00828  5.19419  5.91654  0.61958  0.77255  1.50479  0.25111
    147   1.69517  3.83582  3.27356  2.02973  4.62894  3.08572  3.23378  4.07884  2.44283  3.61961  4.39262  3.25456  4.15394  3.07357  3.19809  2.30224  2.42787  3.14382  5.80353  4.42755    240 a - - -
          2.68618  4.42225  2.77519  2.73123  3.46354  2.40513  3.72494  3.29354  2.67741  2.69355  4.24690  2.90347  2.73739  3.18146  2.89801  2.37887  2.77519  2.98518  4.58477  3.61503
          0.00828  5.19419  5.91654  0.61958  0.77255  1.27019  0.32959
    148   2.23733  5.49687  2.88088  1.87109  4.84247  2.45286  3.09251  4.32877  2.01444  3.80224  4.53752  3.22445  4.15130  2.33767  2.82193  2.94687  2.77965  3.88782  5.92902  4.51778    241 e - - -
          2.68618  4.42225  2.77519  2.73123  3.46354  2.40513  3.72494  3.29354  2.67741  2.69355  4.24690  2.90347  2.73739  3.18146  2.89801  2.37887  2.77519  2.98518  4.58477  3.61503
          0.00790  5.24061  5.96295  0.61958  0.77255  1.27399  0.32811
    149   1.95835  5.32371  2.78663  1.94759  4.59789  3.80956  2.22782  3.23855  2.77716  3.05811  4.38378  2.91530  4.20106  3.13219  3.25424  2.79891  3.23437  2.73952  5.80131  3.51935    242 e - - -
          2.68618  4.42225  2.77519  2.73123  3.46354  2.40513  3.72494  3.29354  2.67741  2.69355  4.24690  2.90347  2.73739  3.18146  2.89801  2.37887  2.77519  2.98518  4.58477  3.61503
          0.00766  5.27195  5.99430  0.61958  0.77255  1.39950  0.28332
    150   2.66463  3.89612  2.48229  1.68667  4.85037  3.77236  3.96018  4.33543  1.89826  2.99268  4.54779  2.87143  4.16627  2.24381  3.18821  2.58871  3.23027  3.89659  5.94011  4.52986    243 e - - -
          2.68618  4.42225  2.77519  2.73123  3.46354  2.40513  3.72494  3.29354  2.67741  2.69355  4.24690  2.90347  2.73739  3.18146  2.89801  2.37887  2.77519  2.98518  4.58477  3.61503
          0.00766  5.27195  5.99430  0.61958  0.77255  1.39950  0.28332
    151   1.89317  3.84381  2.87807  2.03755  4.53255  3.82120  4.02070  3.96149  2.28166  2.49210  4.33906  3.33510  3.35152  3.15626  3.27521  3.02026  2.47568  2.98094  5.76288  3.32263    244 a - - -
          2.68618  4.42225  2.77519  2.73123  3.46354  2.40513  3.72494  3.29354  2.67741  2.69355  4.24690  2.90347  2.73739  3.18146  2.89801  2.37887  2.77519  2.98518  4.58477  3.61503
          0.00766  5.27195  5.99430  0.61958  0.77255  1.39950  0.28332
    152   2.68025  5.51837  2.87532  1.86053  4.86479  3.77820  3.96487  4.35014  2.09516  3.82304  4.55930  3.24545  3.34205  2.53013  1.60764  2.96983  2.83613  3.90986  5.94900  4.53935    245 r - - -
          2.68618  4.42225  2.77519  2.73123  3.46354  2.40513  3.72494  3.29354  2.67741  2.69355  4.24690  2.90347  2.73739  3.18146  2.89801  2.37887  2.77519  2.98518  4.58477  3.61503
          0.00766  5.27195  5.99430  0.61958  0.77255  1.39950  0.28332
    153   2.99945  5.51176  2.81569  2.28697  4.85746  3.09577  3.95947  4.34391  1.48402  3.81724  4.55236  2.57630  2.80426  2.71668  2.86029  2.40741  3.23065  3.28401  5.94393  4.53251    246 k - - -
          2.68618  4.42225  2.77519  2.73123  3.46354  2.40513  3.72494  3.29354  2.67741  2.69355  4.24690  2.90347  2.73739  3.18146  2.89801  2.37887  2.77519  2.98518  4.58477  3.61503
          0.00766  5.27195  5.99430  0.61958  0.77255  1.39950  0.28332
    154   2.61635  4.56877  4.33595  3.75565  3.67853  4.11360  4.40394  2.38003  3.66087  1.81518  2.91262  3.45442  2.02665  3.29551  3.89493  2.58205  2.54689  2.38948  5.17458  3.97430    247 l - - -
          2.68618  4.42225  2.77519  2.73123  3.46354  2.40513  3.72494  3.29354  2.67741  2.69355  4.24690  2.90347  2.73739  3.18146  2.89801  2.37887  2.77519  2.98518  4.58477  3.61503
          0.00766  5.27195  5.99430  0.61958  0.77255  1.39950  0.28332
    155   2.39435  5.50804  3.24632  1.96767  4.85279  2.91161  2.92515  4.33846  2.48211  3.81311  4.54885  2.73657  4.16542  2.68908  2.66878  2.01390  2.34199  3.89852  5.94083  4.53017    248 e - - -
          2.68618  4.42225  2.77519  2.73123  3.46354  2.40513  3.72494  3.29354  2.67741  2.69355  4.24690  2.90347  2.73739  3.18146  2.89801  2.37887  2.77519  2.98518  4.58477  3.61503
          0.00766  5.27195  5.99430  0.61958  0.77255  1.39950  0.28332
    156   2.61381  5.50152  3.24949  1.97507  4.84376  3.77275  2.51323  4.32757  1.93978  3.80549  3.38031  2.70133  4.16613  2.51907  2.80416  2.70876  2.86400  3.89065  5.93580  3.00436    249 k - - -
          2.68618  4.42225  2.77519  2.73123  3.46354  2.40513  3.72494  3.29354  2.67741  2.69355  4.24690  2.90347  2.73739  3.18146  2.89801  2.37887  2.77519  2.98518  4.58477  3.61503
          0.03327  5.27195  3.59018  0.61958  0.77255  1.39950  0.28332
    157   2.98560  5.49529  2.36299  1.81455  4.83991  3.15125  3.20863  4.32560  2.15577  3.25754  4.53609  3.22684  2.82402  2.64002  3.17426  2.66044  2.51164  3.88569  5.92822  3.42669    250 e - - -
          2.68499  4.42096  2.77556  2.73124  3.46341  2.40438  3.72149  3.29433  2.67820  2.69434  4.24769  2.90328  2.73526  3.18225  2.89880  2.37966  2.77599  2.98555  4.58556  3.61509
          0.85795  0.95531  1.65403  1.33523  0.30530  1.29545  0.31990
    158   3.53298  4.85588  5.41410  4.83860  1.22672  4.71145  4.80295  2.29544  4.64265  1.56093  2.89671  4.81843  4.99157  4.67488  4.62544  4.04016  3.75526  2.95053  5.08819  2.03093    256 f - - -
          2.68618  4.42225  2.77519  2.73123  3.46354  2.40513  3.72494  3.29354  2.67741  2.69355  4.24690  2.90347  2.73739  3.18146  2.89801  2.37887  2.77519  2.98518  4.58477  3.61503
          0.00939  5.06863  5.79098  0.61958  0.77255  1.64093  0.21542
    159   2.59469  4.83881  3.56688  2.06037  4.02930  3.83315  4.09064  3.38461  3.00214  2.64031  3.95115  3.48377  3.02002  3.32952  3.41372  2.35655  3.17153  1.48596  5.41633  4.14588    257 v - - -
          2.68618  4.42225  2.77519  2.73123  3.46354  2.40513  3.72494  3.29354  2.67741  2.69355  4.24690  2.90347  2.73739  3.18146  2.89801  2.37887  2.77519  2.98518  4.58477  3.61503
          0.00939  5.06863  5.79098  0.61958  0.77255  1.64093  0.21542
    160   2.38210  5.35628  2.79533  2.41759  4.72245  3.77240  4.16008  4.14236  3.01486  3.73888  4.55396  3.34355  1.00904  3.31430  3.50288  3.11374  3.37546  3.02945  5.96545  4.59950    258 p - - -
          2.68618  4.42225  2.77519  2.73123  3.46354  2.40513  3.72494  3.29354  2.67741  2.69355  4.24690  2.90347  2.73739  3.18146  2.89801  2.37887  2.77519  2.98518  4.58477  3.61503
          0.06434  5.06863  2.88205  0.61958  0.77255  0.72464  0.66261
    161   2.71629  4.92374  5.61977  5.07932  4.21609  5.00406  5.50546  0.81231  4.94469  2.58950  4.08704  5.15606  3.41289  5.14138  5.03751  4.36359  3.88558  1.37383  5.97443  4.77568    259 i - - -
          2.68618  4.42225  2.77519  2.73123  3.46354  2.40513  3.72494  3.29354  2.67741  2.69355  4.24690  2.90347  2.73739  3.18146  2.89801  2.37887  2.77519  2.98518  4.58477  3.61503
          0.00749  5.29385  6.01620  0.61958  0.77255  1.36608  0.29451
    162   2.22691  4.08538  2.51397  2.49469  3.62133  3.81112  4.01028  4.12322  2.77237  3.66636  4.44082  2.93779  4.20568  3.12857  3.25377  1.70318  1.84198  3.74433  5.85236  4.47764    260 s - - -
          2.68618  4.42225  2.77519  2.73123  3.46354  2.40513  3.72494  3.29354  2.67741  2.69355  4.24690  2.90347  2.73739  3.18146  2.89801  2.37887  2.77519  2.98518  4.58477  3.61503
          0.00749  5.29385  6.01620  0.61958  0.77255  1.36608  0.29451
    163   2.27317  5.52512  1.90471  1.76006  4.86959  3.78525  3.97469  4.35531  1.94796  3.82996  4.56627  3.25270  4.18053  2.77717  2.84693  2.70130  3.24650  3.16905  5.95777  4.54679    261 e - - -
          2.68618  4.42225  2.77519  2.73123  3.46354  2.40513  3.72494  3.29354  2.67741  2.69355  4.24690  2.90347  2.73739  3.18146  2.89801  2.37887  2.77519  2.98518  4.58477  3.61503
          0.00749  5.29385  6.01620  0.61958  0.77255  1.36608  0.29451
    164   2.07016  5.54226  2.65182  1.56310  4.88658  3.24403  3.98601  4.37362  2.32069  3.84732  4.58413  3.25658  3.29798  2.66791  3.22083  2.06607  3.26067  3.93269  5.97483  4.56159    262 e - - -
          2.68618  4.42225  2.77519  2.73123  3.46354  2.40513  3.72494  3.29354  2.67741  2.69355  4.24690  2.90347  2.73739  3.18146  2.89801  2.37887  2.77519  2.98518  4.58477  3.61503
          0.00749  5.29385  6.01620  0.61958  0.77255  1.36608  0.29451
    165   1.65958  5.36944  2.92603  1.45975  4.65886  3.82539  4.03644  4.09091  2.80855  3.17549  4.43872  3.32944  4.22598  3.16062  3.28841  3.03311  2.30088  3.05636  5.85430  4.48524    263 e - - -
          2.68618  4.42225  2.77519  2.73123  3.46354  2.40513  3.72494  3.29354  2.67741  2.69355  4.24690  2.90347  2.73739  3.18146  2.89801  2.37887  2.77519  2.98518  4.58477  3.61503
          0.00749  5.29385  6.01620  0.61958  0.77255  1.36608  0.29451
    166   3.02955  5.71577  5.63516  5.54174  0.24469  4.83151  5.00302  4.27881  5.47367  3.63566  4.99128  5.20207  5.47216  5.46701  5.44266  4.38155  4.60903  4.18746  5.17897  3.49071    264 F - - -
          2.68618  4.42225  2.77519  2.73123  3.46354  2.40513  3.72494  3.29354  2.67741  2.69355  4.24690  2.90347  2.73739  3.18146  2.89801  2.37887  2.77519  2.98518  4.58477  3.61503
          0.00749  5.29385  6.01620  0.61958  0.77255  1.03607  0.43827
    167   2.71704  5.44872  3.33592  2.00617  4.75270  3.83400  4.02544  4.21032  2.55355  2.18392  3.18215  2.89464  4.22633  1.69997  2.89597  3.02690  2.95152  3.81710  5.90659  3.46104    265 q - - -
          2.68618  4.42225  2.77519  2.73123  3.46354  2.40513  3.72494  3.29354  2.67741  2.69355  4.24690  2.90347  2.73739  3.18146  2.89801  2.37887  2.77519  2.98518  4.58477  3.61503
          0.02742  5.35550  3.80216  0.61958  0.77255  1.26101  0.33319
    168   2.30581  5.40690  3.34078  2.78423  3.72053  3.13489  4.02351  4.15025  2.50983  3.68996  4.46244  2.46799  4.22190  3.14023  2.28986  1.67895  2.35611  3.76942  3.91529  4.49645    266 s - - -
          2.68618  4.42225  2.77519  2.73123  3.46354  2.40513  3.72494  3.29354  2.67741  2.69355  4.24690  2.90347  2.73739  3.18146  2.89801  2.37887  2.77519  2.98518  4.58477  3.61503
          0.00718  5.33527  6.05762  0.61958  0.77255  1.29745  0.31914
    169   4.16316  5.36850  6.22827  5.69454  3.15594  5.65896  6.12088  2.06838  5.58576  1.10797  3.85386  5.83123  5.78786  5.59434  5.59780  5.06077  4.39470  0.90396  6.24521  5.18756    267 v - - -
          2.68618  4.42225  2.77519  2.73123  3.46354  2.40513  3.72494  3.29354  2.67741  2.69355  4.24690  2.90347  2.73739  3.18146  2.89801  2.37887  2.77519  2.98518  4.58477  3.61503
          0.00718  5.33527  6.05762  0.61958  0.77255  1.29745  0.31914
    170   3.10355  5.00987  3.81009  3.27828  4.25668  3.97526  2.85372  3.65947  3.23479  2.68498  4.20672  3.71396  1.27338  3.57837  3.62676  1.68045  3.37312  2.91465  5.64552  4.36811    268 p - - -
          2.68618  4.42225  2.77519  2.73123  3.46354  2.40513  3.72494  3.29354  2.67741  2.69355  4.24690  2.90347  2.73739  3.18146  2.89801  2.37887  2.77519  2.98518  4.58477  3.61503
          0.00718  5.33527  6.05762  0.61958  0.77255  1.29745  0.31914
    171   2.19399  5.53651  2.20469  1.91339  4.87967  3.18255  3.99158  4.36440  2.72743  2.81654  4.57781  2.60911  3.04852  3.08863  2.40259  2.78256  2.82534  3.92615  5.97036  4.56037    269 e - - -
          2.68618  4.42225  2.77519  2.73123  3.46354  2.40513  3.72494  3.29354  2.67741  2.69355  4.24690  2.90347  2.73739  3.18146  2.89801  2.37887  2.77519  2.98518  4.58477  3.61503
          0.03787  5.33527  3.43149  0.61958  0.77255  1.29745  0.31914
    172   3.04136  4.94804  2.89896  3.11329  3.29013  3.94953  3.28819  3.49572  3.09311  1.40062  4.04097  2.41615  4.33549  3.42014  3.50631  2.04995  3.27330  2.78586  5.50037  4.22723    270 l - - -
          2.68618  4.42225  2.77519  2.73123  3.46354  2.40513  3.72494  3.29354  2.67741  2.69355  4.24690  2.90347  2.73739  3.18146  2.89801  2.37887  2.77519  2.98518  4.58477  3.61503
          0.00741  5.30481  6.02716  0.61958  0.77255  1.34865  0.30055
    173   3.14888  4.51549  5.10774  4.49848  2.98428  3.27024  4.67681  1.62759  4.29124  1.88083  2.90696  4.49338  4.69216  4.42595  4.30683  3.64904  2.51181  1.44049  5.16713  3.99153    271 v - - -
          2.68618  4.42225  2.77519  2.73123  3.46354  2.40513  3.72494  3.29354  2.67741  2.69355  4.24690  2.90347  2.73739  3.18146  2.89801  2.37887  2.77519  2.98518  4.58477  3.61503
          0.00741  5.30481  6.02716  0.61958  0.77255  1.34865  0.30055
    174   4.28875  6.26762  5.00658  4.00786  5.98983  4.75990  4.47340  5.19337  1.91192  4.47760  5.38712  4.27981  3.22463  3.59891  0.43684  4.25710  4.36533  4.89395  6.38583  5.36950    272 R - - -
          2.68618  4.42225  2.77519  2.73123  3.46354  2.40513  3.72494  3.29354  2.67741  2.69355  4.24690  2.90347  2.73739  3.18146  2.89801  2.37887  2.77519  2.98518  4.58477  3.61503
          0.00741  5.30481  6.02716  0.61958  0.77255  1.34865  0.30055
    175   2.71688  5.13337  3.82543  3.29260  4.72171  1.29916  4.42500  4.13540  3.24632  3.76136  4.57787  3.71356  4.40131  3.60401  1.75462  2.76135  2.11077  2.91168  6.00799  4.71669    273 g - - -
          2.68618  4.42225  2.77519  2.73123  3.46354  2.40513  3.72494  3.29354  2.67741  2.69355  4.24690  2.90347  2.73739  3.18146  2.89801  2.37887  2.77519  2.98518  4.58477  3.61503
          0.00741  5.30481  6.02716  0.61958  0.77255  1.17077  0.37125
    176   2.79424  5.48146  3.66362  3.06514  4.78638  4.04063  4.16113  3.16705  2.28086  3.74085  4.55614  2.74773  4.42037  3.29694  0.89485  3.27475  3.47480  3.23771  5.92199  4.62418    274 r - - -
          2.68629  4.42236  2.77530  2.73134  3.46364  2.40523  3.72505  3.29365  2.67717  2.69366  4.24700  2.90357  2.73750  3.18157  2.89811  2.37897  2.77480  2.98425  4.58488  3.61514
          0.26711  1.65278  3.14906  0.10254  2.32835  0.40286  1.10385
    177   1.66876  2.60398  4.07864  4.41068  3.11235  4.34254  4.66890  2.22049  4.22462  2.06082  3.36838  4.45944  3.90185  4.38113  4.28053  2.13453  2.87365  2.29914  5.20491  4.02562    276 a - - -
          2.68618  4.42225  2.77519  2.73123  3.46354  2.40513  3.72494  3.29354  2.67741  2.69355  4.24690  2.90347  2.73739  3.18146  2.89801  2.37887  2.77519  2.98518  4.58477  3.61503
          0.00606  5.50521  6.22756  0.61958  0.77255  0.90536  0.51818
    178   3.12000  4.31460  2.83276  2.64303  4.97042  3.89358  4.08028  4.45495  1.24356  3.93083  4.66762  3.36168  3.62323  2.94733  2.61265  2.00502  2.43615  4.01654  6.05938  4.65004    277 k - - -
          2.68618  4.42225  2.77519  2.73123  3.46354  2.40513  3.72494  3.29354  2.67741  2.69355  4.24690  2.90347  2.73739  3.18146  2.89801  2.37887  2.77519  2.98518  4.58477  3.61503
          0.00606  5.50521  6.22756  0.61958  0.77255  0.90536  0.51818
    179   2.86919  5.09095  3.40414  2.69040  3.71673  4.04263  4.26764  3.65054  2.97831  1.04196  4.18067  3.65742  3.75904  3.16389  2.90298  2.90284  3.37609  2.48139  5.63944  4.36053    278 l - - -
          2.68618  4.42225  2.77519  2.73123  3.46354  2.40513  3.72494  3.29354  2.67741  2.69355  4.24690  2.90347  2.73739  3.18146  2.89801  2.37887  2.77519  2.98518  4.58477  3.61503
          0.00606  5.50521  6.22756  0.61958  0.77255  0.90536  0.51818
    180   2.43024  5.63117  1.81070  2.01815  4.97705  3.21515  4.07834  4.46373  2.35563  3.93680  4.67169  3.16020  3.30319  2.31057  3.30625  2.28973  2.95238  4.02226  6.06331  3.73094    279 d - - -
          2.68618  4.42225  2.77519  2.73123  3.46354  2.40513  3.72494  3.29354  2.67741  2.69355  4.24690  2.90347  2.73739  3.18146  2.89801  2.37887  2.77519  2.98518  4.58477  3.61503
          0.00606  5.50521  6.22756  0.61958  0.77255  0.90536  0.51818
    181   2.54049  5.78554  1.10159  1.91782  5.12314  3.25082  4.19993  4.61491  2.97236  4.08867  4.83521  2.92433  4.38747  2.94185  3.47892  2.62812  3.49736  3.47884  6.21944  4.79412    280 d - - -
          2.68618  4.42225  2.77519  2.73123  3.46354  2.40513  3.72494  3.29354  2.67741  2.69355  4.24690  2.90347  2.73739  3.18146  2.89801  2.37887  2.77519  2.98518  4.58477  3.61503
          0.00606  5.50521  6.22756  0.61958  0.77255  0.90536  0.51818
    182   3.21457  3.43836  5.14158  4.53095  3.69186  4.38517  4.72116  1.86286  3.52962  1.57218  3.71348  4.53518  3.74294  4.46617  4.34947  3.32012  3.16362  1.24406  5.22590  4.04851    281 v - - -
          2.68618  4.42225  2.77519  2.73123  3.46354  2.40513  3.72494  3.29354  2.67741  2.69355  4.24690  2.90347  2.73739  3.18146  2.89801  2.37887  2.77519  2.98518  4.58477  3.61503
          0.00606  5.50521  6.22756  0.61958  0.77255  0.90536  0.51818
    183   2.94935  5.62685  3.46181  2.67607  4.95232  3.97303  4.15160  4.40945  2.85358  3.91478  4.67981  0.90858  4.36890  2.63453  2.63172  3.18387  3.07862  4.00876  3.54415  4.68770    282 n - - -
          2.68618  4.42225  2.77519  2.73123  3.46354  2.40513  3.72494  3.29354  2.67741  2.69355  4.24690  2.90347  2.73739  3.18146  2.89801  2.37887  2.77519  2.98518  4.58477  3.61503
          0.00606  5.50521  6.22756  0.61958  0.77255  0.90536  0.51818
    184   2.54790  5.61798  3.37140  2.15718  4.95887  3.89353  4.08054  4.44149  1.72241  2.90392  3.43541  3.36272  3.62356  2.03541  2.29932  2.66054  2.91779  4.00640  6.05295  4.64512    283 k - - -
          2.68618  4.42225  2.77519  2.73123  3.46354  2.40513  3.72494  3.29354  2.67741  2.69355  4.24690  2.90347  2.73739  3.18146  2.89801  2.37887  2.77519  2.98518  4.58477  3.61503
          0.06212  5.48700  2.88078  0.61958  0.77255  0.90536  0.51818
    185   2.04047  4.57441  4.77377  3.25806  3.16000  4.26823  3.55045  2.30685  4.02974  1.73282  3.36948  4.31500  3.68518  4.22097  3.09417  3.56368  2.91155  1.63917  5.19014  4.00493    284 v - - -
          2.68618  4.42225  2.77519  2.73123  3.46354  2.40513  3.72494  3.29354  2.67741  2.69355  4.24690  2.90347  2.73739  3.18146  2.89801  2.37887  2.77519  2.98518  4.58477  3.61503
          0.00652  5.43141  6.15375  0.61958  0.77255  1.05647  0.42722
    186   4.18992  5.49434  5.57688  5.14029  2.35293  5.13630  2.79933  3.99352  4.91878  1.32584  4.61817  4.96677  5.45993  4.97335  3.03754  4.46823  4.41130  3.84311  4.72870  0.94643    285 y - - -
          2.68618  4.42225  2.77519  2.73123  3.46354  2.40513  3.72494  3.29354  2.67741  2.69355  4.24690  2.90347  2.73739  3.18146  2.89801  2.37887  2.77519  2.98518  4.58477  3.61503
          0.00652  5.43141  6.15375  0.61958  0.77255  1.05647  0.42722
    187   2.36522  5.58982  2.50749  1.95295  2.79141  3.85106  3.26721  4.42185  2.33873  3.89532  4.63035  2.97203  4.24468  2.24839  2.28316  2.53718  3.30895  3.98077  6.02211  4.61080    286 e - - -
          2.68618  4.42225  2.77519  2.73123  3.46354  2.40513  3.72494  3.29354  2.67741  2.69355  4.24690  2.90347  2.73739  3.18146  2.89801  2.37887  2.77519  2.98518  4.58477  3.61503
          0.00670  5.40532  6.12767  0.61958  0.77255  1.05647  0.42722
    188   2.26746  2.95336  3.94720  3.38046  3.98064  4.07177  4.32213  2.64178  2.35578  2.64478  3.45027  3.79488  4.45172  2.75540  2.63020  2.53205  2.28633  2.49700  5.42005  3.34020    287 a - - -
          2.68618  4.42225  2.77519  2.73123  3.46354  2.40513  3.72494  3.29354  2.67741  2.69355  4.24690  2.90347  2.73739  3.18146  2.89801  2.37887  2.77519  2.98518  4.58477  3.61503
          0.00670  5.40532  6.12767  0.61958  0.77255  1.05647  0.42722
    189   2.30588  4.57467  4.96117  4.36114  3.68143  4.33334  4.66576  1.71703  3.07571  1.39600  3.69421  4.43474  4.69723  4.35460  4.26037  2.79998  3.40872  1.83643  5.21702  4.03575    288 l - - -
          2.68618  4.42225  2.77519  2.73123  3.46354  2.40513  3.72494  3.29354  2.67741  2.69355  4.24690  2.90347  2.73739  3.18146  2.89801  2.37887  2.77519  2.98518  4.58477  3.61503
          0.00670  5.40532  6.12767  0.61958  0.77255  1.05647  0.42722
    190   2.74287  4.63037  4.45780  3.87569  2.13198  4.19864  3.12035  2.89696  3.16150  2.32037  3.74366  4.13058  4.56994  2.73709  2.78977  3.12961  3.34950  2.12767  3.07346  2.30781    289 v - - -
          2.68618  4.42225  2.77519  2.73123  3.46354  2.40513  3.72494  3.29354  2.67741  2.69355  4.24690  2.90347  2.73739  3.18146  2.89801  2.37887  2.77519  2.98518  4.58477  3.61503
          0.00670  5.40532  6.12767  0.61958  0.77255  1.05647  0.42722
    191   2.47209  3.37862  1.91696  1.94389  4.90433  3.83950  3.25454  4.38709  2.53284  3.11706  4.60569  2.89938  4.23287  2.65724  2.99777  2.75534  2.85772  2.91117  5.99926  4.59107    290 d - - -
          2.68618  4.42225  2.77519  2.73123  3.46354  2.40513  3.72494  3.29354  2.67741  2.69355  4.24690  2.90347  2.73739  3.18146  2.89801  2.37887  2.77519  2.98518  4.58477  3.61503
          0.00682  5.38677  6.10911  0.61958  0.77255  1.05647  0.42722
    192   2.53793  4.94061  3.20725  3.21039  2.65678  4.01009  1.50852  3.02176  2.98025  3.16288  2.50205  3.66551  4.39327  3.25089  3.21670  3.01659  2.91817  3.22759  5.50300  3.31736    291 h - - -
          2.68618  4.42225  2.77519  2.73123  3.46354  2.40513  3.72494  3.29354  2.67741  2.69355  4.24690  2.90347  2.73739  3.18146  2.89801  2.37887  2.77519  2.98518  4.58477  3.61503
          0.00694  5.36929  6.09164  0.61958  0.77255  1.05647  0.42722
    193   2.61727  3.37387  4.79798  4.19943  1.65624  3.27615  3.86040  2.43133  3.01176  1.84720  3.64317  3.77909  4.60742  4.22053  3.21184  3.53945  3.09198  2.43079  5.14307  3.15151    292 f - - -
          2.68618  4.42225  2.77519  2.73123  3.46354  2.40513  3.72494  3.29354  2.67741  2.69355  4.24690  2.90347  2.73739  3.18146  2.89801  2.37887  2.77519  2.98518  4.58477  3.61503
          0.00694  5.36929  6.09164  0.61958  0.77255  1.05647  0.42722
    194   2.68621  3.94917  2.96109  2.16854  4.88170  3.11986  3.20785  3.09460  2.20642  3.84525  4.58465  2.91026  4.21497  2.30677  2.67534  2.58862  2.88040  3.09007  5.97864  2.98876    293 e - - -
          2.68618  4.42225  2.77519  2.73123  3.46354  2.40513  3.72494  3.29354  2.67741  2.69355  4.24690  2.90347  2.73739  3.18146  2.89801  2.37887  2.77519  2.98518  4.58477  3.61503
          0.03242  5.29855  3.61568  0.61958  0.77255  1.05647  0.42722
    195   2.47524  5.54529  2.78757  1.71430  4.88919  3.14246  3.99032  4.37578  1.39501  3.85102  4.59002  3.25455  4.19151  3.08936  3.22931  2.47181  2.92700  3.93609  5.98002  4.56645    294 k - - -
          2.68618  4.42225  2.77519  2.73123  3.46354  2.40513  3.72494  3.29354  2.67741  2.69355  4.24690  2.90347  2.73739  3.18146  2.89801  2.37887  2.77519  2.98518  4.58477  3.61503
          0.00764  5.27378  5.99612  0.61958  0.77255  1.10770  0.40095
    196   3.00090  3.91122  3.25214  2.10601  4.84720  3.07216  3.96180  4.33087  1.80931  3.80830  4.54587  2.34187  4.16856  1.97538  2.73735  2.96442  2.79969  3.89387  5.93808  3.31284    295 k - - -
          2.68618  4.42225  2.77519  2.73123  3.46354  2.40513  3.72494  3.29354  2.67741  2.69355  4.24690  2.90347  2.73739  3.18146  2.89801  2.37887  2.77519  2.98518  4.58477  3.61503
          0.09366  5.25333  2.47487  0.61958  0.77255  1.10770  0.40095
    197   2.50435  5.40860  3.22882  2.67261  4.73261  1.68777  3.92655  4.20164  1.91085  3.70433  3.36581  2.86062  4.13137  2.68193  2.82264  2.72918  2.71683  3.78824  5.85460  4.45995    296 g - - -
          2.68618  4.42225  2.77519  2.73123  3.46354  2.40513  3.72494  3.29354  2.67741  2.69355  4.24690  2.90347  2.73739  3.18146  2.89801  2.37887  2.77519  2.98518  4.58477  3.61503
          0.08574  5.16817  2.57087  0.61958  0.77255  1.25545  0.33540
    198   2.55251  5.24054  3.25245  2.69546  4.51544  2.71095  3.92186  3.95441  2.38201  3.51536  3.47870  2.32391  4.11702  3.04768  2.27974  2.05894  3.15054  2.62035  5.71792  3.47878    297 s - - -
          2.68618  4.42225  2.77519  2.73123  3.46354  2.40513  3.72494  3.29354  2.67741  2.69355  4.24690  2.90347  2.73739  3.18146  2.89801  2.37887  2.77519  2.98518  4.58477  3.61503
          0.14907  5.09161  2.02238  0.61958  0.77255  0.84406  0.56205
    199   2.55713  3.42099  3.19955  2.03912  4.66991  3.70530  3.89584  4.13492  1.99452  3.64717  4.40374  3.18583  2.93657  3.00290  2.37313  2.54502  2.32486  3.08794  5.80597  4.41438    298 k - - -
          2.68640  4.42190  2.77553  2.73182  3.46411  2.40521  3.72520  3.29415  2.67570  2.69481  4.24816  2.90429  2.73754  3.17974  2.89462  2.37872  2.77515  2.98644  4.58603  3.61629
          1.03022  0.44612  5.82011  1.44690  0.26827  0.75388  0.63589
    200   1.85210  5.47796  3.24413  1.92555  4.81479  3.36593  3.19882  4.29476  2.25564  3.02088  4.52089  3.23510  3.29384  3.05121  2.45879  2.68159  2.52391  3.86419  5.91553  4.50992    307 a - - -
          2.68618  4.42225  2.77519  2.73123  3.46354  2.40513  3.72494  3.29354  2.67741  2.69355  4.24690  2.90347  2.73739  3.18146  2.89801  2.37887  2.77519  2.98518  4.58477  3.61503
          0.00783  5.24893  5.97128  0.61958  0.77255  1.11622  0.39678
    201   2.30684  5.06766  3.74691  3.23356  4.58198  3.83683  4.37072  3.98869  3.23100  2.74857  4.45836  2.86523  1.12334  3.56318  3.65698  2.15401  2.78991  3.62785  5.89845  4.60939    308 p - - -
          2.68618  4.42225  2.77519  2.73123  3.46354  2.40513  3.72494  3.29354  2.67741  2.69355  4.24690  2.90347  2.73739  3.18146  2.89801  2.37887  2.77519  2.98518  4.58477  3.61503
          0.00783  5.24893  5.97128  0.61958  0.77255  1.11622  0.39678
    202   2.75561  4.49315  4.96957  4.36382  3.56723  4.27673  4.60833  2.11949  4.17417  1.19016  2.60660  4.40361  4.63420  3.04444  4.22041  3.58575  2.77024  1.96458  5.12426  3.95023    309 l - - -
          2.68618  4.42225  2.77519  2.73123  3.46354  2.40513  3.72494  3.29354  2.67741  2.69355  4.24690  2.90347  2.73739  3.18146  2.89801  2.37887  2.77519  2.98518  4.58477  3.61503
          0.04178  5.24893  3.33355  0.61958  0.77255  0.98275  0.46885
    203   3.14758  5.52324  3.24235  2.06704  5.00056  3.11544  4.20305  4.47568  3.00660  3.99160  4.76030  2.92772  4.31680  3.32688  3.50209  1.30182  1.60899  4.03340  6.15055  4.75272    310 s - - -
          2.68618  4.42225  2.77519  2.73123  3.46354  2.40513  3.72494  3.29354  2.67741  2.69355  4.24690  2.90347  2.73739  3.18146  2.89801  2.37887  2.77519  2.98518  4.58477  3.61503
          0.00790  5.24007  5.96242  0.61958  0.77255  1.13307  0.38867
    204   2.99750  5.05092  2.89840  2.94123  4.25149  3.86498  4.07971  2.65905  2.30936  2.90949  3.40491  3.43953  4.25229  2.37649  2.89077  3.07733  2.01876  1.99981  5.58126  4.27949    311 v - - -
          2.68618  4.42225  2.77519  2.73123  3.46354  2.40513  3.72494  3.29354  2.67741  2.69355  4.24690  2.90347  2.73739  3.18146  2.89801  2.37887  2.77519  2.98518  4.58477  3.61503
          0.04173  5.24007  3.33629  0.61958  0.77255  1.13307  0.38867
    205   2.58234  5.38821  3.25997  2.70310  4.69675  3.76044  3.13260  3.27663  1.64954  2.95683  4.43887  3.24394  3.46612  2.15009  2.49301  2.59448  3.20279  3.08924  5.84287  4.45647    312 k - - -
          2.68618  4.42225  2.77519  2.73123  3.46354  2.40513  3.72494  3.29354  2.67741  2.69355  4.24690  2.90347  2.73739  3.18146  2.89801  2.37887  2.77519  2.98518  4.58477  3.61503
          0.00839  5.18085  5.90320  0.61958  0.77255  1.19315  0.36135
    206   3.00675  5.51660  2.37675  1.31204  4.86127  3.75436  3.95406  4.34604  2.26595  3.04228  4.55991  3.22076  4.15928  2.07727  2.91497  2.96567  3.23869  3.90755  5.94528  4.53508    313 e - - -
          2.68618  4.42225  2.77519  2.73123  3.46354  2.40513  3.72494  3.29354  2.67741  2.69355  4.24690  2.90347  2.73739  3.18146  2.89801  2.37887  2.77519  2.98518  4.58477  3.61503
          0.06346  5.18085  2.88481  0.61958  0.77255  1.19315  0.36135
    207   4.58685  5.72227  6.54161  5.95351  3.66890  6.06589  6.28506  2.48000  5.83046  0.59116  1.42013  6.25089  5.88950  5.51244  5.68545  5.51037  4.76507  3.26811  6.03598  5.18422    314 L - - -
          2.68618  4.42225  2.77519  2.73123  3.46354  2.40513  3.72494  3.29354  2.67741  2.69355  4.24690  2.90347  2.73739  3.18146  2.89801  2.37887  2.77519  2.98518  4.58477  3.61503
          0.00886  5.12625  5.84860  0.61958  0.77255  1.27794  0.32658
    208   2.93143  5.41467  2.32735  2.42063  4.74825  3.00412  3.89757  4.22626  2.29383  3.71504  3.24281  2.72749  4.10235  2.29101  3.12799  2.38891  2.89491  2.20810  5.85425  4.45020    315 v - - -
          2.68618  4.42225  2.77519  2.73123  3.46354  2.40513  3.72494  3.29354  2.67741  2.69355  4.24690  2.90347  2.73739  3.18146  2.89801  2.37887  2.77519  2.98518  4.58477  3.61503
          0.00886  5.12625  5.84860  0.61958  0.77255  1.27794  0.32658
    209   2.41767  5.44120  3.18632  2.63132  4.78537  2.68522  2.66722  4.26882  2.09197  3.74501  4.48280  2.45567  4.10368  2.32609  2.63112  2.08113  3.16816  3.83151  5.87352  4.46572    316 s - - -
          2.68618  4.42225  2.77519  2.73123  3.46354  2.40513  3.72494  3.29354  2.67741  2.69355  4.24690  2.90347  2.73739  3.18146  2.89801  2.37887  2.77519  2.98518  4.58477  3.61503
          0.00886  5.12625  5.84860  0.61958  0.77255  1.27794  0.32658
    210   2.66523  4.44924  4.94140  4.33434  2.78547  4.23575  4.56575  2.14966  4.14186  1.80628  1.33953  4.36849  4.58900  4.28106  4.18047  2.71484  3.29924  2.63671  5.06736  3.89821    317 m - - -
          2.68618  4.42225  2.77519  2.73123  3.46354  2.40513  3.72494  3.29354  2.67741  2.69355  4.24690  2.90347  2.73739  3.18146  2.89801  2.37887  2.77519  2.98518  4.58477  3.61503
          0.00886  5.12625  5.84860  0.61958  0.77255  1.02190  0.44615
    211   2.60346  5.59490  2.63120  2.38475  4.93233  1.42586  4.01101  4.42340  2.51276  3.89721  4.64324  2.21596  4.20033  2.55897  3.28478  2.76427  3.30732  3.98253  6.02771  4.60374    318 g - - -
          2.68618  4.42225  2.77519  2.73123  3.46354  2.40513  3.72494  3.29354  2.67741  2.69355  4.24690  2.90347  2.73739  3.18146  2.89801  2.37887  2.77519  2.98518  4.58477  3.61503
          0.00839  5.18085  5.90320  0.61958  0.77255  1.19315  0.36135
    212   2.13655  4.56191  4.93104  4.33580  3.58584  4.31800  4.66276  2.82206  4.16636  1.03082  2.52930  4.42264  3.20342  4.32479  4.24477  3.62914  3.39743  2.07370  5.19297  4.02788    319 l - - -
          2.68618  4.42225  2.77519  2.73123  3.46354  2.40513  3.72494  3.29354  2.67741  2.69355  4.24690  2.90347  2.73739  3.18146  2.89801  2.37887  2.77519  2.98518  4.58477  3.61503
          0.00839  5.18085  5.90320  0.61958  0.77255  1.19315  0.36135
    213   3.06542  5.54935  3.30001  2.39617  4.91294  3.10591  3.97366  4.38265  1.10157  3.84390  4.59306  2.88164  4.20785  2.58068  2.41267  2.67983  3.28961  3.95164  5.95394  4.57236    320 k - - -
          2.68618  4.42225  2.77519  2.73123  3.46354  2.40513  3.72494  3.29354  2.67741  2.69355  4.24690  2.90347  2.73739  3.18146  2.89801  2.37887  2.77519  2.98518  4.58477  3.61503
          0.00839  5.18085  5.90320  0.61958  0.77255  0.96203  0.48145
    214   2.64683  4.50440  4.84035  3.01357  3.62295  4.26381  4.59647  1.84387  4.08394  2.32445  3.06639  4.34533  4.62506  4.26317  4.17959  2.94195  3.33524  1.12145  5.16478  3.98074    321 v - - -
          2.68618  4.42225  2.77519  2.73123  3.46354  2.40513  3.72494  3.29354  2.67741  2.69355  4.24690  2.90347  2.73739  3.18146  2.89801  2.37887  2.77519  2.98518  4.58477  3.61503
          0.00801  5.22711  5.94945  0.61958  0.77255  1.11102  0.39932
    215   2.61248  4.50115  4.46656  3.88016  2.55538  4.11941  4.42142  2.58178  3.76282  2.09970  3.61598  3.51116  4.48935  3.98547  2.95157  2.64563  1.56863  2.18792  5.11228  3.91965    322 t - - -
          2.68618  4.42225  2.77519  2.73123  3.46354  2.40513  3.72494  3.29354  2.67741  2.69355  4.24690  2.90347  2.73739  3.18146  2.89801  2.37887  2.77519  2.98518  4.58477  3.61503
          0.06958  5.22711  2.78319  0.61958  0.77255  1.11102  0.39932
    216   3.26096  5.27841  3.79221  3.69651  5.57906  0.44530  5.01462  5.07401  2.81467  4.65975  5.47720  4.00703  4.61399  4.24285  4.16049  2.53205  3.75033  4.40858  6.77847  5.53937    323 G - - -
          2.68618  4.42225  2.77519  2.73123  3.46354  2.40513  3.72494  3.29354  2.67741  2.69355  4.24690  2.90347  2.73739  3.18146  2.89801  2.37887  2.77519  2.98518  4.58477  3.61503
          0.00851  5.16605  5.88839  0.61958  0.77255  1.21733  0.35101
    217   2.14964  5.32997  3.26077  2.33472  4.62380  3.74989  2.50162  4.07431  2.43143  3.09204  3.36087  3.24107  4.14174  1.93966  2.76810  2.94432  3.18515  2.62489  5.79406  4.41771    324 q - - -
          2.68618  4.42225  2.77519  2.73123  3.46354  2.40513  3.72494  3.29354  2.67741  2.69355  4.24690  2.90347  2.73739  3.18146  2.89801  2.37887  2.77519  2.98518  4.58477  3.61503
          0.00851  5.16605  5.88839  0.61958  0.77255  0.78313  0.61060
    218   2.74734  5.41505  3.34305  2.83084  4.78391  3.82651  4.07914  4.23559  2.50688  3.76969  4.54452  3.01639  4.25229  2.69979  3.29161  2.00856  1.12659  3.83879  5.94380  4.57297    325 t - - -
          2.68618  4.42225  2.77519  2.73123  3.46354  2.40513  3.72494  3.29354  2.67741  2.69355  4.24690  2.90347  2.73739  3.18146  2.89801  2.37887  2.77519  2.98518  4.58477  3.61503
          0.00773  5.26179  5.98414  0.61958  0.77255  1.04184  0.43511
    219   1.87824  4.90663  4.69233  4.28655  4.56640  0.66104  5.07697  2.84920  4.21030  3.02018  4.52862  4.35366  4.64787  4.47871  4.44341  3.39238  3.56664  3.37606  6.06863  4.87496    326 G - - -
          2.68618  4.42225  2.77519  2.73123  3.46354  2.40513  3.72494  3.29354  2.67741  2.69355  4.24690  2.90347  2.73739  3.18146  2.89801  2.37887  2.77519  2.98518  4.58477  3.61503
          0.00773  5.26179  5.98414  0.61958  0.77255  0.74864  0.64057
    220   2.00965  5.55063  2.70234  1.43363  4.89466  3.13198  3.99937  4.38078  2.27468  3.85625  4.59399  3.27011  3.49454  3.09743  3.23464  2.25465  2.98671  3.94122  5.98515  4.57275    327 e - - -
          2.68618  4.42225  2.77519  2.73123  3.46354  2.40513  3.72494  3.29354  2.67741  2.69355  4.24690  2.90347  2.73739  3.18146  2.89801  2.37887  2.77519  2.98518  4.58477  3.61503
          0.05507  5.31743  3.02250  0.61958  0.77255  0.91378  0.51251
    221   1.28447  3.13592  3.37582  2.47502  4.62094  3.81293  4.04706  4.05858  2.82113  3.62444  4.41200  2.72260  4.22140  3.17649  2.82607  2.11584  2.89678  3.69191  5.82971  4.47166    328 a - - -
          2.68618  4.42225  2.77519  2.73123  3.46354  2.40513  3.72494  3.29354  2.67741  2.69355  4.24690  2.90347  2.73739  3.18146  2.89801  2.37887  2.77519  2.98518  4.58477  3.61503
          0.00767  5.27003  5.99237  0.61958  0.77255  1.02432  0.44479
    222   2.80285  5.44428  3.29243  2.73424  4.76190  3.79520  3.98104  4.22546  1.39874  3.12409  4.49325  2.82386  2.82384  2.66792  2.54432  2.98836  2.80806  2.58558  5.89193  4.50346    329 k - - -
          2.68618  4.42225  2.77519  2.73123  3.46354  2.40513  3.72494  3.29354  2.67741  2.69355  4.24690  2.90347  2.73739  3.18146  2.89801  2.37887  2.77519  2.98518  4.58477  3.61503
          0.00793  5.23707  5.95941  0.61958  0.77255  0.90122  0.52100
    223   4.71477  5.83912  6.66872  6.12964  3.83031  6.21808  6.49851  2.11220  5.99887  0.30104  3.54982  6.43265  6.05525  5.71034  5.86945  5.71372  4.90746  3.22890  6.21527  5.32501    330 L - - -
          2.68618  4.42225  2.77519  2.73123  3.46354  2.40513  3.72494  3.29354  2.67741  2.69355  4.24690  2.90347  2.73739  3.18146  2.89801  2.37887  2.77519  2.98518  4.58477  3.61503
          0.00775  5.25936  5.98171  0.61958  0.77255  0.63055  0.75993
    224   2.21409  5.53523  3.27393  2.42168  4.88036  3.09773  3.98554  4.36606  1.67021  3.84034  3.92358  2.63174  3.67544  2.31330  2.52766  2.30961  3.25628  3.92592  5.96770  4.55715    331 k - - -
          2.68618  4.42225  2.77519  2.73123  3.46354  2.40513  3.72494  3.29354  2.67741  2.69355  4.24690  2.90347  2.73739  3.18146  2.89801  2.37887  2.77519  2.98518  4.58477  3.61503
          0.00725  5.32655  6.04890  0.61958  0.77255  0.80709  0.59087
    225   2.32883  2.90574  4.59696  4.01307  3.68533  4.18227  4.52381  3.00402  3.35601  2.52458  3.69573  4.19961  3.35079  4.10341  4.05717  3.47814  1.67607  1.37216  5.19655  4.00629    332 v - - -
          2.68618  4.42225  2.77519  2.73123  3.46354  2.40513  3.72494  3.29354  2.67741  2.69355  4.24690  2.90347  2.73739  3.18146  2.89801  2.37887  2.77519  2.98518  4.58477  3.61503
          0.00725  5.32655  6.04890  0.61958  0.77255  0.80709  0.59087
    226   4.04809  5.40580  5.81901  5.28761  3.82886  5.20273  5.64464  3.10985  5.06093  0.36453  2.67736  5.40599  5.47222  5.13505  5.08830  3.15010  4.30136  3.29245  5.89029  4.83190    333 L - - -
          2.68618  4.42225  2.77519  2.73123  3.46354  2.40513  3.72494  3.29354  2.67741  2.69355  4.24690  2.90347  2.73739  3.18146  2.89801  2.37887  2.77519  2.98518  4.58477  3.61503
          0.00759  5.28020  6.00254  0.61958  0.77255  0.80709  0.59087
    227   2.82310  5.82229  3.83017  2.77950  5.26311  4.17708  4.18200  4.65643  2.06426  3.50976  4.87455  3.65301  4.53825  2.20279  0.87786  3.44506  3.66663  4.27152  6.12340  4.86516    334 r - - -
          2.68618  4.42225  2.77519  2.73123  3.46354  2.40513  3.72494  3.29354  2.67741  2.69355  4.24690  2.90347  2.73739  3.18146  2.89801  2.37887  2.77519  2.98518  4.58477  3.61503
          0.00759  5.28020  6.00254  0.61958  0.77255  0.80709  0.59087
    228   1.89337  5.20437  3.43629  2.88668  4.45053  3.85286  2.88115  3.87017  2.87824  3.47816  4.29448  3.40105  4.25140  2.88554  3.33641  1.41161  2.69001  3.54842  5.72335  2.76778    335 s - - -
          2.68618  4.42225  2.77519  2.73123  3.46354  2.40513  3.72494  3.29354  2.67741  2.69355  4.24690  2.90347  2.73739  3.18146  2.89801  2.37887  2.77519  2.98518  4.58477  3.61503
          0.04089  5.25998  3.35621  0.61958  0.77255  0.80709  0.59087
    229   4.48372  5.67667  6.35129  5.77332  3.64988  5.81564  5.88606  3.06621  5.57687  0.31559  2.81462  5.94058  5.79335  5.40203  5.48569  5.21802  4.67282  3.41688  3.26349  4.72807    336 L - - -
          2.68618  4.42225  2.77519  2.73123  3.46354  2.40513  3.72494  3.29354  2.67741  2.69355  4.24690  2.90347  2.73739  3.18146  2.89801  2.37887  2.77519  2.98518  4.58477  3.61503
          0.00801  5.22711  5.94945  0.61958  0.77255  0.88938  0.52917
    230   2.60457  5.49954  3.26333  2.34075  4.84749  2.54665  3.96112  4.32465  1.33792  3.80226  4.54573  3.25192  4.17439  3.06046  2.21643  2.60667  2.88001  3.89310  5.93006  4.53177    337 k - - -
          2.68618  4.42225  2.77519  2.73123  3.46354  2.40513  3.72494  3.29354  2.67741  2.69355  4.24690  2.90347  2.73739  3.18146  2.89801  2.37887  2.77519  2.98518  4.58477  3.61503
          0.06044  5.22711  2.93218  0.61958  0.77255  0.88938  0.52917
    231   3.11899  4.49325  5.00389  4.39997  3.00422  4.30133  4.63936  1.44350  4.20810  1.54421  3.55834  4.43457  4.65360  4.35418  2.68483  3.61373  2.77424  1.94232  5.14345  3.97064    338 i - - -
          2.68618  4.42225  2.77519  2.73123  3.46354  2.40513  3.72494  3.29354  2.67741  2.69355  4.24690  2.90347  2.73739  3.18146  2.89801  2.37887  2.77519  2.98518  4.58477  3.61503
          0.00844  5.17510  5.89745  0.61958  0.77255  1.00250  0.45722
    232   2.69305  5.03006  5.88414  5.38167  4.30704  5.33010  5.93557  0.80546  5.28826  1.79164  4.08614  5.49259  5.57356  5.48532  5.39681  4.72923  4.05857  1.55423  6.28574  5.09854    339 i - - -
          2.68618  4.42225  2.77519  2.73123  3.46354  2.40513  3.72494  3.29354  2.67741  2.69355  4.24690  2.90347  2.73739  3.18146  2.89801  2.37887  2.77519  2.98518  4.58477  3.61503
          0.00844  5.17510  5.89745  0.61958  0.77255  1.00250  0.45722
    233   2.95675  5.47014  2.47440  1.66039  4.81606  3.72726  3.17401  4.30283  2.37660  3.77566  4.51080  2.87089  4.12214  2.18809  2.69255  2.39284  2.57490  3.86128  5.90201  4.49017    340 e - - -
          2.68618  4.42225  2.77519  2.73123  3.46354  2.40513  3.72494  3.29354  2.67741  2.69355  4.24690  2.90347  2.73739  3.18146  2.89801  2.37887  2.77519  2.98518  4.58477  3.61503
          0.00844  5.17510  5.89745  0.61958  0.77255  1.00250  0.45722
    234   3.00797  4.39371  4.89409  4.28467  2.98845  4.17085  4.50134  1.90443  3.08275  1.93169  2.14700  4.30715  4.53447  4.23338  4.12352  2.85358  2.75357  1.71886  5.01801  3.84034    341 v - - -
          2.68618  4.42225  2.77519  2.73123  3.46354  2.40513  3.72494  3.29354  2.67741  2.69355  4.24690  2.90347  2.73739  3.18146  2.89801  2.37887  2.77519  2.98518  4.58477  3.61503
          0.00844  5.17510  5.89745  0.61958  0.77255  1.00250  0.45722
    235   2.95352  5.43840  2.41088  2.38074  4.77272  3.73069  3.27071  4.25118  2.65829  2.98297  3.32813  2.27733  4.12421  3.01919  2.62729  1.67600  2.86455  3.82326  5.87751  4.47310    342 s - - -
          2.68618  4.42225  2.77519  2.73123  3.46354  2.40513  3.72494  3.29354  2.67741  2.69355  4.24690  2.90347  2.73739  3.18146  2.89801  2.37887  2.77519  2.98518  4.58477  3.61503
          0.00886  5.12632  5.84866  0.61958  0.77255  1.00250  0.45722
    236   3.15323  5.57716  3.43040  2.85075  4.97069  3.88802  4.00466  4.41389  1.21817  3.86719  4.63614  2.15165  4.27433  3.10958  2.03090  2.38226  2.99388  4.00053  5.96120  4.62381    343 k - - -
          2.68618  4.42225  2.77519  2.73123  3.46354  2.40513  3.72494  3.29354  2.67741  2.69355  4.24690  2.90347  2.73739  3.18146  2.89801  2.37887  2.77519  2.98518  4.58477  3.61503
          0.00886  5.12632  5.84866  0.61958  0.77255  1.00250  0.45722
    237   2.41497  5.44747  2.77525  1.89158  4.79225  3.14220  3.28366  4.27853  2.00142  3.75265  4.48852  2.39961  4.10117  2.99243  3.12548  2.29026  2.50029  3.83802  5.88012  4.46846    344 e - - -
          2.68618  4.42225  2.77519  2.73123  3.46354  2.40513  3.72494  3.29354  2.67741  2.69355  4.24690  2.90347  2.73739  3.18146  2.89801  2.37887  2.77519  2.98518  4.58477  3.61503
          0.00886  5.12632  5.84866  0.61958  0.77255  1.00250  0.45722
    238   3.23535  5.46740  3.24814  3.05040  5.25297  0.86865  4.48310  4.74167  3.35659  4.27778  5.07556  2.76511  4.42968  2.59743  3.82653  1.90052  3.59950  4.22921  6.43496  5.05695    345 g - - -
          2.68618  4.42225  2.77519  2.73123  3.46354  2.40513  3.72494  3.29354  2.67741  2.69355  4.24690  2.90347  2.73739  3.18146  2.89801  2.37887  2.77519  2.98518  4.58477  3.61503
          0.00886  5.12632  5.84866  0.61958  0.77255  1.00250  0.45722
    239   2.65917  4.41096  3.66838  3.97676  3.51064  4.09272  4.40545  2.21148  3.83397  1.89959  3.52742  4.12738  3.45736  4.03086  3.96833  2.45254  2.68044  1.56848  3.32796  3.84000    346 v - - -
          2.68618  4.42225  2.77519  2.73123  3.46354  2.40513  3.72494  3.29354  2.67741  2.69355  4.24690  2.90347  2.73739  3.18146  2.89801  2.37887  2.77519  2.98518  4.58477  3.61503
          0.00886  5.12632  5.84866  0.61958  0.77255  1.00250  0.45722
    240   2.62320  4.69097  3.04102  3.23838  3.83027  3.92631  3.02706  2.67754  3.19545  2.55589  3.79327  3.65148  4.30619  2.55286  3.55608  3.16872  2.47757  1.55230  5.27067  3.15157    347 v - - -
          2.68618  4.42225  2.77519  2.73123  3.46354  2.40513  3.72494  3.29354  2.67741  2.69355  4.24690  2.90347  2.73739  3.18146  2.89801  2.37887  2.77519  2.98518  4.58477  3.61503
          0.00886  5.12632  5.84866  0.61958  0.77255  1.00250  0.45722
    241   2.93765  5.27241  2.67628  2.70654  4.55223  3.74075  3.93491  3.99379  2.29323  2.00169  2.93648  3.24018  4.13213  2.50378  2.19270  2.42113  3.16859  3.62756  5.74559  3.33317    348 l - - -
          2.68618  4.42225  2.77519  2.73123  3.46354  2.40513  3.72494  3.29354  2.67741  2.69355  4.24690  2.90347  2.73739  3.18146  2.89801  2.37887  2.77519  2.98518  4.58477  3.61503
          0.00886  5.12632  5.84866  0.61958  0.77255  1.00250  0.45722
    242   1.92321  3.42062  3.10637  3.25356  3.82163  3.93063  4.18344  2.59473  2.76536  1.51028  3.78640  3.66250  4.31061  3.51196  3.04542  2.70156  3.18664  2.95712  5.26447  4.02881    349 l - - -
          2.68618  4.42225  2.77519  2.73123  3.46354  2.40513  3.72494  3.29354  2.67741  2.69355  4.24690  2.90347  2.73739  3.18146  2.89801  2.37887  2.77519  2.98518  4.58477  3.61503
          0.04896  5.12632  3.17378  0.61958  0.77255  0.70727  0.67922
    243   2.98580  4.40148  4.71123  4.11106  2.52307  4.12697  4.44759  2.45962  3.94529  1.48537  3.51817  4.20743  3.09203  4.12069  3.23570  2.52011  2.67199  1.90152  5.01972  3.83753    350 l - - -
          2.68550  4.42234  2.77681  2.73394  3.46332  2.40582  3.72575  3.29496  2.67673  2.69399  4.24794  2.90551  2.73108  3.18237  2.89523  2.37809  2.77720  2.98481  4.58206  3.61684
          0.78575  0.60840        *  2.48461  0.08704  0.00000        *
//
```
