## Supplementary_Files_1-154 for "Mosaic origin of the eukaryotic kinetochore": ska3_fl.hmm

```
HMMER3/f [3.1b1 | May 2013]
NAME  ska3_orths_v311bplus_cut
LENG  422
ALPH  amino
RF    no
MM    no
CONS  yes
CS    no
MAP   yes
DATE  Tue Aug  1 14:04:34 2017
NSEQ  34
EFFN  8.014404
CKSUM 3218509752
STATS LOCAL MSV      -11.3328  0.69893
STATS LOCAL VITERBI  -12.7279  0.69893
STATS LOCAL FORWARD   -5.2084  0.69893
HMM          A        C        D        E        F        G        H        I        K        L        M        N        P        Q        R        S        T        V        W        Y   
            m->m     m->i     m->d     i->m     i->i     d->m     d->d
  COMPO   2.46156  4.37711  2.91741  2.54768  3.59462  2.90184  3.72192  3.25122  2.64841  2.50314  3.77621  3.05445  2.83063  2.95562  2.92848  2.41265  2.72795  2.93307  5.14554  3.75697
          2.68618  4.42225  2.77519  2.73123  3.46354  2.40513  3.72494  3.29354  2.67741  2.69355  4.24690  2.90347  2.73739  3.18146  2.89801  2.37887  2.77519  2.98518  4.58477  3.61503
          0.04453  5.73863  3.21056  0.61958  0.77255  0.00000        *
      1   5.62266  6.89119  6.63731  6.60011  5.70170  5.78378  7.02932  5.23685  6.47663  4.31152  0.05389  6.69299  6.40721  6.76906  6.40783  5.98434  6.05701  5.38132  7.31528  6.33511      1 M - - -
          2.68618  4.42225  2.77519  2.73123  3.46354  2.40513  3.72494  3.29354  2.67741  2.69355  4.24690  2.90347  2.73739  3.18146  2.89801  2.37887  2.77519  2.98518  4.58477  3.61503
          0.05986  5.69909  2.90496  0.61958  0.77255  0.69182  0.69447
      2   1.95251  5.70945  2.09681  2.10790  5.05496  2.70370  4.15726  4.54146  2.53901  3.28485  4.75012  2.54036  4.36338  2.89020  3.38560  2.07741  2.95748  4.10035  6.14179  4.73020      2 a - - -
          2.68618  4.42225  2.77519  2.73123  3.46354  2.40513  3.72494  3.29354  2.67741  2.69355  4.24690  2.90347  2.73739  3.18146  2.89801  2.37887  2.77519  2.98518  4.58477  3.61503
          0.10218  5.64450  2.36879  0.61958  0.77255  0.91117  0.51426
      3   2.08047  5.63463  2.72561  2.47878  3.84991  3.91698  2.77096  4.45369  2.84245  3.42174  4.67716  3.02872  2.51138  2.85782  3.33409  1.98183  2.14990  4.02147  6.07156  4.66485      3 s - - -
          2.68618  4.42225  2.77519  2.73123  3.46354  2.40513  3.72494  3.29354  2.67741  2.69355  4.24690  2.90347  2.73739  3.18146  2.89801  2.37887  2.77519  2.98518  4.58477  3.61503
          0.20463  5.54813  1.70839  0.61958  0.77255  1.19071  0.36241
      4   2.56994  3.59448  2.59505  2.58252  4.75355  3.82941  4.02116  4.21224  2.06577  2.87845  3.37806  3.31431  4.22183  2.36853  2.90546  1.91633  3.27024  3.08727  5.90589  3.41888      4 s - - -
          2.68618  4.42225  2.77519  2.73123  3.46354  2.40513  3.72494  3.29354  2.67741  2.69355  4.24690  2.90347  2.73739  3.18146  2.89801  2.37887  2.77519  2.98518  4.58477  3.61503
          0.15957  5.35057  1.94668  0.61958  0.77255  1.07169  0.41920
      5   3.03773  5.43920  3.33808  2.78034  4.76423  3.08640  4.01832  4.22134  2.15729  3.74178  4.50607  3.31669  2.09237  3.12955  1.91778  1.99872  2.97179  2.77525  5.90573  4.52586      5 r - - -
          2.68485  4.41868  2.77570  2.73192  3.46500  2.40570  3.72368  3.29398  2.67831  2.69248  4.24402  2.90492  2.73688  3.18292  2.89621  2.37840  2.77525  2.98523  4.58623  3.61649
          1.52301  0.44032  1.97969  1.38575  0.28786  0.27384  1.42900
      6   2.43431  4.69376  3.73460  4.23645  3.16102  3.15160  4.67919  1.61139  4.09702  2.06201  2.84207  3.34103  4.73610  3.33363  4.23785  3.07473  2.62342  2.00654  5.30823  4.12115     14 i - - -
          2.68618  4.42225  2.77519  2.73123  3.46354  2.40513  3.72494  3.29354  2.67741  2.69355  4.24690  2.90347  2.73739  3.18146  2.89801  2.37887  2.77519  2.98518  4.58477  3.61503
          0.03728  5.60740  3.41356  0.61958  0.77255  1.11277  0.39846
      7   1.97464  5.66657  3.00542  2.00778  5.01196  3.22123  3.31213  4.49814  2.15405  3.97198  4.70715  3.39615  4.32230  2.88493  2.65415  2.00185  2.63966  3.10102  6.09905  4.68791     15 a - - -
          2.68618  4.42225  2.77519  2.73123  3.46354  2.40513  3.72494  3.29354  2.67741  2.69355  4.24690  2.90347  2.73739  3.18146  2.89801  2.37887  2.77519  2.98518  4.58477  3.61503
          0.00564  5.57576  6.29811  0.61958  0.77255  0.58717  0.81170
      8   1.79841  5.71755  3.46163  2.06002  4.14257  3.98565  4.17285  4.54549  2.50006  4.02203  4.75870  2.40760  4.37909  2.85252  2.37797  1.86198  2.85024  4.10723  6.15127  3.99126     16 a - - -
          2.68618  4.42225  2.77519  2.73123  3.46354  2.40513  3.72494  3.29354  2.67741  2.69355  4.24690  2.90347  2.73739  3.18146  2.89801  2.37887  2.77519  2.98518  4.58477  3.61503
          0.00512  5.67352  6.39587  0.61958  0.77255  0.90327  0.51960
      9   2.25071  4.98615  5.50851  4.94113  0.74434  4.76695  4.81448  3.39901  4.72917  2.24607  4.07051  4.86286  5.11730  4.81690  4.72473  4.08506  3.86367  2.62916  3.82675  2.85706     17 f - - -
          2.68618  4.42225  2.77519  2.73123  3.46354  2.40513  3.72494  3.29354  2.67741  2.69355  4.24690  2.90347  2.73739  3.18146  2.89801  2.37887  2.77519  2.98518  4.58477  3.61503
          0.00512  5.67352  6.39587  0.61958  0.77255  0.90327  0.51960
     10   2.36104  2.01690  5.21093  4.59945  1.33847  4.46277  3.15836  2.71705  4.39588  2.20181  3.80097  4.60836  4.82731  4.53697  4.42263  2.71735  3.53180  2.62607  5.30345  4.12578     18 f - - -
          2.68618  4.42225  2.77519  2.73123  3.46354  2.40513  3.72494  3.29354  2.67741  2.69355  4.24690  2.90347  2.73739  3.18146  2.89801  2.37887  2.77519  2.98518  4.58477  3.61503
          0.00512  5.67352  6.39587  0.61958  0.77255  0.90327  0.51960
     11   1.99179  4.00737  2.08532  2.92050  3.66903  2.32108  3.07648  4.49171  2.58656  3.98541  4.73141  2.87387  4.38562  3.28290  3.41257  1.85232  2.82827  4.06896  6.12865  4.72712     19 s - - -
          2.68618  4.42225  2.77519  2.73123  3.46354  2.40513  3.72494  3.29354  2.67741  2.69355  4.24690  2.90347  2.73739  3.18146  2.89801  2.37887  2.77519  2.98518  4.58477  3.61503
          0.00512  5.67352  6.39587  0.61958  0.77255  0.90327  0.51960
     12   2.69937  5.72815  2.08084  1.88289  5.07448  3.98627  4.17400  4.56130  1.88110  4.03383  4.76864  3.45320  4.38047  2.43433  2.41939  2.12315  2.88673  4.11950  6.15987  4.74816     20 k - - -
          2.68618  4.42225  2.77519  2.73123  3.46354  2.40513  3.72494  3.29354  2.67741  2.69355  4.24690  2.90347  2.73739  3.18146  2.89801  2.37887  2.77519  2.98518  4.58477  3.61503
          0.00512  5.67352  6.39587  0.61958  0.77255  0.90327  0.51960
     13   5.33587  6.39671  7.13568  6.66352  2.38569  6.70054  6.42449  3.53620  6.55413  0.21586  3.92836  6.82261  6.48415  6.09379  6.32303  6.25190  5.50371  3.98151  6.20886  4.93945     21 L - - -
          2.68618  4.42225  2.77519  2.73123  3.46354  2.40513  3.72494  3.29354  2.67741  2.69355  4.24690  2.90347  2.73739  3.18146  2.89801  2.37887  2.77519  2.98518  4.58477  3.61503
          0.05148  5.67352  3.06305  0.61958  0.77255  0.90327  0.51960
     14   2.86189  5.65059  3.11330  2.89823  4.97661  2.69012  4.15689  3.58859  2.63071  3.40931  4.69637  3.10361  4.36087  2.85090  1.16399  2.43674  3.13343  3.28662  6.09482  4.69586     22 r - - -
          2.68618  4.42225  2.77519  2.73123  3.46354  2.40513  3.72494  3.29354  2.67741  2.69355  4.24690  2.90347  2.73739  3.18146  2.89801  2.37887  2.77519  2.98518  4.58477  3.61503
          0.00536  5.62740  6.34974  0.61958  0.77255  1.05530  0.42785
     15   2.39568  5.69600  3.43381  2.40828  5.04128  2.23867  3.40376  4.52717  2.39682  4.00123  4.73668  2.95961  4.35242  2.51743  2.31932  1.67339  3.41653  3.41647  6.12843  4.71767     23 s - - -
          2.68618  4.42225  2.77519  2.73123  3.46354  2.40513  3.72494  3.29354  2.67741  2.69355  4.24690  2.90347  2.73739  3.18146  2.89801  2.37887  2.77519  2.98518  4.58477  3.61503
          0.00536  5.62740  6.34974  0.61958  0.77255  1.05530  0.42785
     16   3.27439  3.04611  3.75152  4.60149  1.29722  4.44180  4.77361  2.38487  4.39166  1.73042  3.76759  4.59650  4.80515  3.38435  4.40795  3.75226  3.50655  2.05349  5.27289  3.45624     24 f - - -
          2.68618  4.42225  2.77519  2.73123  3.46354  2.40513  3.72494  3.29354  2.67741  2.69355  4.24690  2.90347  2.73739  3.18146  2.89801  2.37887  2.77519  2.98518  4.58477  3.61503
          0.00536  5.62740  6.34974  0.61958  0.77255  1.05530  0.42785
     17   1.31292  2.29204  4.95992  4.36496  3.21015  2.66099  4.73234  3.14432  4.20707  2.38743  2.99871  4.47285  4.76935  4.38903  4.31246  3.20624  2.02334  2.95313  5.32190  4.13873     25 a - - -
          2.68618  4.42225  2.77519  2.73123  3.46354  2.40513  3.72494  3.29354  2.67741  2.69355  4.24690  2.90347  2.73739  3.18146  2.89801  2.37887  2.77519  2.98518  4.58477  3.61503
          0.00536  5.62740  6.34974  0.61958  0.77255  1.05530  0.42785
     18   2.32101  5.54184  3.51009  2.95335  4.82602  2.91863  4.18729  3.10293  2.53394  3.82076  3.64820  2.29365  4.38422  2.80400  2.33540  2.36621  2.41281  2.30030  6.01282  4.64197     26 n - - -
          2.68618  4.42225  2.77519  2.73123  3.46354  2.40513  3.72494  3.29354  2.67741  2.69355  4.24690  2.90347  2.73739  3.18146  2.89801  2.37887  2.77519  2.98518  4.58477  3.61503
          0.00536  5.62740  6.34974  0.61958  0.77255  1.05530  0.42785
     19   2.86142  5.69242  3.07526  2.61890  3.62291  2.82370  2.55823  4.52159  2.88082  3.99724  4.73337  2.34867  4.35197  1.92691  2.69131  2.34622  2.30992  4.08247  6.12576  3.61539     27 q - - -
          2.68618  4.42225  2.77519  2.73123  3.46354  2.40513  3.72494  3.29354  2.67741  2.69355  4.24690  2.90347  2.73739  3.18146  2.89801  2.37887  2.77519  2.98518  4.58477  3.61503
          0.00536  5.62740  6.34974  0.61958  0.77255  1.05530  0.42785
     20   3.25133  5.08448  5.76360  5.17435  4.06723  5.03529  5.40957  2.10168  4.99016  0.74813  2.71721  5.19993  5.33823  5.09668  5.00460  4.36945  2.90967  1.91609  5.81563  4.67150     28 l - - -
          2.68618  4.42225  2.77519  2.73123  3.46354  2.40513  3.72494  3.29354  2.67741  2.69355  4.24690  2.90347  2.73739  3.18146  2.89801  2.37887  2.77519  2.98518  4.58477  3.61503
          0.00536  5.62740  6.34974  0.61958  0.77255  1.05530  0.42785
     21   3.26938  5.79315  1.77798  1.47385  5.13631  3.99939  4.21653  4.62648  2.71515  4.09714  4.83719  2.44832  4.41423  1.89595  3.03634  3.22425  2.82222  4.18332  6.22348  4.80443     29 e - - -
          2.68618  4.42225  2.77519  2.73123  3.46354  2.40513  3.72494  3.29354  2.67741  2.69355  4.24690  2.90347  2.73739  3.18146  2.89801  2.37887  2.77519  2.98518  4.58477  3.61503
          0.00536  5.62740  6.34974  0.61958  0.77255  1.05530  0.42785
     22   2.86131  4.01367  2.68899  1.93854  5.04348  3.95779  4.14486  4.53012  1.77591  4.00313  4.73789  2.42153  4.35138  2.82457  2.97652  2.20661  2.16784  4.08861  6.12955  4.71802     30 k - - -
          2.68618  4.42225  2.77519  2.73123  3.46354  2.40513  3.72494  3.29354  2.67741  2.69355  4.24690  2.90347  2.73739  3.18146  2.89801  2.37887  2.77519  2.98518  4.58477  3.61503
          0.00536  5.62740  6.34974  0.61958  0.77255  1.05530  0.42785
     23   3.20407  5.72024  2.33149  1.78207  5.06573  2.30565  3.32178  4.55347  2.52742  4.02570  4.76142  2.16211  4.36580  2.62186  3.39493  2.10127  3.03192  4.11122  6.15196  4.73834     31 e - - -
          2.68618  4.42225  2.77519  2.73123  3.46354  2.40513  3.72494  3.29354  2.67741  2.69355  4.24690  2.90347  2.73739  3.18146  2.89801  2.37887  2.77519  2.98518  4.58477  3.61503
          0.00536  5.62740  6.34974  0.61958  0.77255  1.05530  0.42785
     24   2.47807  1.93235  5.08362  4.47831  3.76220  4.42038  4.74702  2.13707  4.29502  2.61725  3.10255  4.53317  4.78586  4.45410  3.48093  1.84485  2.24715  2.17620  5.28749  4.10781     32 s - - -
          2.68618  4.42225  2.77519  2.73123  3.46354  2.40513  3.72494  3.29354  2.67741  2.69355  4.24690  2.90347  2.73739  3.18146  2.89801  2.37887  2.77519  2.98518  4.58477  3.61503
          0.00536  5.62740  6.34974  0.61958  0.77255  1.05530  0.42785
     25   1.86982  3.91126  2.87229  2.62999  5.03948  2.88872  4.14510  4.52536  2.38908  3.99977  4.73524  2.94248  3.43558  2.75571  2.44626  2.02313  2.52147  3.48221  6.12730  4.71643     33 a - - -
          2.68618  4.42225  2.77519  2.73123  3.46354  2.40513  3.72494  3.29354  2.67741  2.69355  4.24690  2.90347  2.73739  3.18146  2.89801  2.37887  2.77519  2.98518  4.58477  3.61503
          0.00536  5.62740  6.34974  0.61958  0.77255  1.05530  0.42785
     26   2.42576  5.67476  2.09282  2.10639  3.35408  3.96241  4.15053  4.49064  2.88880  2.74059  4.71780  3.43334  4.35576  2.59965  2.51494  1.91655  2.56098  4.06060  6.11283  4.70729     34 s - - -
          2.68618  4.42225  2.77519  2.73123  3.46354  2.40513  3.72494  3.29354  2.67741  2.69355  4.24690  2.90347  2.73739  3.18146  2.89801  2.37887  2.77519  2.98518  4.58477  3.61503
          0.05539  5.62740  2.99001  0.61958  0.77255  1.05530  0.42785
     27   3.01318  5.94652  6.69324  6.10552  3.33632  6.12264  6.37240  3.29735  5.96429  0.26988  3.03763  6.31171  6.08951  5.73176  5.85289  5.52974  4.94609  3.63409  6.27429  5.34353     35 L - - -
          2.68618  4.42225  2.77519  2.73123  3.46354  2.40513  3.72494  3.29354  2.67741  2.69355  4.24690  2.90347  2.73739  3.18146  2.89801  2.37887  2.77519  2.98518  4.58477  3.61503
          0.00563  5.57764  6.29999  0.61958  0.77255  0.94286  0.49350
     28   3.18349  5.69058  3.43384  2.34506  5.03631  3.95652  3.01487  4.52064  2.16726  2.73405  4.73155  2.21763  4.34957  2.18764  1.80015  2.53634  3.41411  3.48057  6.12166  4.71330     36 r - - -
          2.68618  4.42225  2.77519  2.73123  3.46354  2.40513  3.72494  3.29354  2.67741  2.69355  4.24690  2.90347  2.73739  3.18146  2.89801  2.37887  2.77519  2.98518  4.58477  3.61503
          0.00545  5.61150  6.33385  0.61958  0.77255  1.10133  0.40411
     29   2.25914  5.68922  2.67816  2.09268  5.03535  3.94917  3.09114  4.52201  2.50834  3.99488  4.72965  3.41624  4.34283  2.37324  2.01479  2.25407  2.26374  4.08043  6.12118  4.70966     37 r - - -
          2.68618  4.42225  2.77519  2.73123  3.46354  2.40513  3.72494  3.29354  2.67741  2.69355  4.24690  2.90347  2.73739  3.18146  2.89801  2.37887  2.77519  2.98518  4.58477  3.61503
          0.00545  5.61150  6.33385  0.61958  0.77255  1.10133  0.40411
     30   1.63084  5.14266  2.79644  3.25506  4.31885  4.10918  4.33672  2.70330  3.23332  2.89594  4.23426  3.72979  4.49478  3.56413  2.19892  2.17056  2.49174  2.37396  5.69456  4.41793     38 a - - -
          2.68618  4.42225  2.77519  2.73123  3.46354  2.40513  3.72494  3.29354  2.67741  2.69355  4.24690  2.90347  2.73739  3.18146  2.89801  2.37887  2.77519  2.98518  4.58477  3.61503
          0.00545  5.61150  6.33385  0.61958  0.77255  1.10133  0.40411
     31   2.34834  4.64210  5.21515  4.60123  2.71614  4.43487  4.76836  2.12697  4.38980  1.48881  2.71497  4.59249  4.79810  4.52372  4.40341  2.22591  2.40543  2.22684  5.26567  4.08962     39 l - - -
          2.68618  4.42225  2.77519  2.73123  3.46354  2.40513  3.72494  3.29354  2.67741  2.69355  4.24690  2.90347  2.73739  3.18146  2.89801  2.37887  2.77519  2.98518  4.58477  3.61503
          0.00545  5.61150  6.33385  0.61958  0.77255  1.10133  0.40411
     32   3.18391  5.69748  2.53714  1.84811  5.04315  3.23630  4.14295  4.53000  2.67077  3.24977  4.73828  3.07990  4.34867  1.68800  2.91984  1.76624  3.41535  4.08850  6.12943  4.71733     40 q - - -
          2.68618  4.42225  2.77519  2.73123  3.46354  2.40513  3.72494  3.29354  2.67741  2.69355  4.24690  2.90347  2.73739  3.18146  2.89801  2.37887  2.77519  2.98518  4.58477  3.61503
          0.00545  5.61150  6.33385  0.61958  0.77255  1.10133  0.40411
     33   2.55821  5.68512  2.87404  2.40225  5.02988  3.00795  3.01349  4.51563  2.39605  2.79994  3.69684  2.97727  4.34255  2.82716  1.95486  1.96250  3.40635  3.51015  6.11798  4.70721     41 r - - -
          2.68618  4.42225  2.77519  2.73123  3.46354  2.40513  3.72494  3.29354  2.67741  2.69355  4.24690  2.90347  2.73739  3.18146  2.89801  2.37887  2.77519  2.98518  4.58477  3.61503
          0.00545  5.61150  6.33385  0.61958  0.77255  1.10133  0.40411
     34   3.21249  5.66705  3.48408  2.25416  4.99830  3.98930  4.16821  4.46603  1.87924  3.28030  4.71389  3.46521  1.64463  3.27191  2.11169  2.47188  3.44151  2.84474  6.10385  4.71390     42 p - - -
          2.68618  4.42225  2.77519  2.73123  3.46354  2.40513  3.72494  3.29354  2.67741  2.69355  4.24690  2.90347  2.73739  3.18146  2.89801  2.37887  2.77519  2.98518  4.58477  3.61503
          0.00545  5.61150  6.33385  0.61958  0.77255  1.10133  0.40411
     35   2.85123  3.34870  2.70745  2.66422  3.61437  3.23236  4.15693  3.23663  2.21609  3.89694  4.65557  3.44767  1.67011  3.26517  2.83892  2.57097  2.44271  3.97857  6.05919  4.66931     43 p - - -
          2.68618  4.42225  2.77519  2.73123  3.46354  2.40513  3.72494  3.29354  2.67741  2.69355  4.24690  2.90347  2.73739  3.18146  2.89801  2.37887  2.77519  2.98518  4.58477  3.61503
          0.00545  5.61150  6.33385  0.61958  0.77255  1.10133  0.40411
     36   2.07920  2.87659  3.02842  1.95894  4.92827  3.96438  4.15492  2.81302  2.69031  2.95115  4.66236  2.56756  4.35711  2.90822  3.38985  1.98281  2.95621  3.98779  6.06491  4.67305     44 e - - -
          2.68618  4.42225  2.77519  2.73123  3.46354  2.40513  3.72494  3.29354  2.67741  2.69355  4.24690  2.90347  2.73739  3.18146  2.89801  2.37887  2.77519  2.98518  4.58477  3.61503
          0.00545  5.61150  6.33385  0.61958  0.77255  1.10133  0.40411
     37   2.08354  3.75588  2.33658  2.03638  4.89587  3.30832  3.58546  3.29886  2.91381  2.85292  4.64163  3.45437  2.23964  3.27227  3.39900  2.23112  3.05850  3.95954  6.04747  4.66171     45 e - - -
          2.68618  4.42225  2.77519  2.73123  3.46354  2.40513  3.72494  3.29354  2.67741  2.69355  4.24690  2.90347  2.73739  3.18146  2.89801  2.37887  2.77519  2.98518  4.58477  3.61503
          0.00545  5.61150  6.33385  0.61958  0.77255  1.10133  0.40411
     38   2.59577  5.60341  2.61237  2.24449  3.27922  2.68643  4.15759  3.55065  2.90728  2.68729  4.65326  3.44870  3.62253  2.97158  2.31710  2.34292  2.63612  3.97543  6.05724  2.76538     46 e - - -
          2.68618  4.42225  2.77519  2.73123  3.46354  2.40513  3.72494  3.29354  2.67741  2.69355  4.24690  2.90347  2.73739  3.18146  2.89801  2.37887  2.77519  2.98518  4.58477  3.61503
          0.00545  5.61150  6.33385  0.61958  0.77255  1.10133  0.40411
     39   2.65556  5.68704  2.28448  1.85196  5.03244  2.81476  4.13615  4.51868  2.24314  3.16166  4.72763  2.74515  4.34256  2.87035  3.36369  2.08284  2.53201  3.40777  6.11952  4.70832     47 e - - -
          2.68618  4.42225  2.77519  2.73123  3.46354  2.40513  3.72494  3.29354  2.67741  2.69355  4.24690  2.90347  2.73739  3.18146  2.89801  2.37887  2.77519  2.98518  4.58477  3.61503
          0.00545  5.61150  6.33385  0.61958  0.77255  1.10133  0.40411
     40   2.63770  5.68756  2.14378  2.37711  5.03296  3.94935  3.41763  4.51916  2.50887  3.36712  4.72818  2.98788  4.34303  3.23290  2.24209  1.54296  2.66036  4.07838  6.12000  4.70884     48 s - - -
          2.68618  4.42225  2.77519  2.73123  3.46354  2.40513  3.72494  3.29354  2.67741  2.69355  4.24690  2.90347  2.73739  3.18146  2.89801  2.37887  2.77519  2.98518  4.58477  3.61503
          0.06041  5.61150  2.90102  0.61958  0.77255  1.10133  0.40411
     41   1.67616  5.53796  2.20829  1.97928  4.83346  2.16256  4.14325  4.28611  2.90243  3.82232  4.59297  3.43776  4.34136  3.25891  3.38562  2.85050  3.38692  3.30050  3.56364  3.05469     49 a - - -
          2.68618  4.42225  2.77519  2.73123  3.46354  2.40513  3.72494  3.29354  2.67741  2.69355  4.24690  2.90347  2.73739  3.18146  2.89801  2.37887  2.77519  2.98518  4.58477  3.61503
          0.00575  5.55685  6.27919  0.61958  0.77255  1.24056  0.34140
     42   2.37882  5.59327  2.80976  2.34454  2.78664  2.90831  3.07272  4.38011  2.59421  2.57178  4.64088  3.04474  4.32408  3.22665  2.91057  2.13919  2.67114  3.11261  6.04193  3.77383     50 s - - -
          2.68511  4.42249  2.77543  2.73147  3.46378  2.40536  3.72518  3.29306  2.67764  2.69338  4.24713  2.90370  2.73763  3.18170  2.89824  2.37881  2.77507  2.98505  4.58501  3.61428
          0.92720  1.69959  0.86374  0.61738  0.77513  0.26861  1.44580
     43   2.24959  5.51415  2.85507  2.71841  4.85268  3.08811  3.28163  4.33398  2.72083  3.81672  4.55673  2.68057  3.05789  3.08198  2.21893  1.80964  2.52646  3.90131  5.95098  3.57468     53 s - - -
          2.68618  4.42225  2.77519  2.73123  3.46354  2.40513  3.72494  3.29354  2.67741  2.69355  4.24690  2.90347  2.73739  3.18146  2.89801  2.37887  2.77519  2.98518  4.58477  3.61503
          0.00733  5.31569  6.03803  0.61958  0.77255  0.79708  0.59901
     44   1.65325  3.61756  3.88270  3.31866  2.34751  3.28883  3.54427  2.79725  3.28700  2.76045  4.07585  2.96558  2.34045  3.09207  3.13802  2.84434  3.38467  3.26216  5.54579  4.29136     54 a - - -
          2.68618  4.42225  2.77519  2.73123  3.46354  2.40513  3.72494  3.29354  2.67741  2.69355  4.24690  2.90347  2.73739  3.18146  2.89801  2.37887  2.77519  2.98518  4.58477  3.61503
          0.00604  5.50772  6.23006  0.61958  0.77255  0.43406  1.04376
     45   2.25951  5.71709  3.13504  2.05645  5.05701  2.86899  3.43876  3.65177  2.36431  3.30663  2.84457  3.46385  4.38775  2.93918  1.91684  2.42366  3.44987  4.10496  6.15287  3.56703     55 r - - -
          2.68618  4.42225  2.77519  2.73123  3.46354  2.40513  3.72494  3.29354  2.67741  2.69355  4.24690  2.90347  2.73739  3.18146  2.89801  2.37887  2.77519  2.98518  4.58477  3.61503
          0.00505  5.68625  6.40860  0.61958  0.77255  0.85549  0.55352
     46   2.59002  5.72780  2.86095  1.92018  5.07243  3.50658  3.35700  3.34413  2.91410  3.46809  4.76857  3.06197  2.93367  2.54070  2.15015  2.36255  2.47337  3.40832  6.16075  4.75006     56 e - - -
          2.68618  4.42225  2.77519  2.73123  3.46354  2.40513  3.72494  3.29354  2.67741  2.69355  4.24690  2.90347  2.73739  3.18146  2.89801  2.37887  2.77519  2.98518  4.58477  3.61503
          0.00505  5.68625  6.40860  0.61958  0.77255  0.85549  0.55352
     47   2.05908  4.71823  5.02397  3.40988  1.73588  4.44246  4.76245  2.37967  4.25890  2.91007  3.22544  4.52161  4.80870  3.24965  4.35187  2.92138  2.39788  1.75404  5.33584  3.41041     57 f - - -
          2.68618  4.42225  2.77519  2.73123  3.46354  2.40513  3.72494  3.29354  2.67741  2.69355  4.24690  2.90347  2.73739  3.18146  2.89801  2.37887  2.77519  2.98518  4.58477  3.61503
          0.00505  5.68625  6.40860  0.61958  0.77255  0.85549  0.55352
     48   3.30664  3.22921  5.25084  4.63684  3.21080  4.47385  3.51945  2.48327  3.53071  1.00851  3.80322  4.62988  4.83773  4.56090  4.44106  3.10372  2.88408  1.91460  5.30588  3.36351     58 l - - -
          2.68618  4.42225  2.77519  2.73123  3.46354  2.40513  3.72494  3.29354  2.67741  2.69355  4.24690  2.90347  2.73739  3.18146  2.89801  2.37887  2.77519  2.98518  4.58477  3.61503
          0.00505  5.68625  6.40860  0.61958  0.77255  0.62693  0.76407
     49   2.94859  5.74761  2.72138  1.81202  5.09370  4.00796  2.74548  4.58037  2.02420  4.05331  4.78801  3.07958  4.40147  2.55909  2.27680  2.40503  3.46575  2.85831  6.17966  3.23023     59 e - - -
          2.68618  4.42225  2.77519  2.73123  3.46354  2.40513  3.72494  3.29354  2.67741  2.69355  4.24690  2.90347  2.73739  3.18146  2.89801  2.37887  2.77519  2.98518  4.58477  3.61503
          0.00491  5.71407  6.43641  0.61958  0.77255  0.73990  0.64848
     50   3.24265  4.15808  1.43586  1.68012  5.10092  2.76640  4.20182  4.58748  2.71615  3.59315  4.79618  3.00998  4.40777  2.41524  2.57316  3.20411  3.47401  4.14632  6.18738  4.77567     60 d - - -
          2.68618  4.42225  2.77519  2.73123  3.46354  2.40513  3.72494  3.29354  2.67741  2.69355  4.24690  2.90347  2.73739  3.18146  2.89801  2.37887  2.77519  2.98518  4.58477  3.61503
          0.00491  5.71407  6.43641  0.61958  0.77255  0.73990  0.64848
     51   3.33840  4.71924  5.25819  4.64695  3.81153  3.41392  4.83807  2.23958  4.44207  1.03266  1.93837  3.71464  4.86819  4.58194  4.46648  3.02065  3.57101  2.21981  5.34416  4.16753     61 l - - -
          2.68618  4.42225  2.77519  2.73123  3.46354  2.40513  3.72494  3.29354  2.67741  2.69355  4.24690  2.90347  2.73739  3.18146  2.89801  2.37887  2.77519  2.98518  4.58477  3.61503
          0.03075  5.71407  3.61264  0.61958  0.77255  0.73990  0.64848
     52   2.83718  5.65982  3.50176  2.22798  4.97522  4.00854  2.79032  3.33661  2.94625  2.47688  4.70840  2.07889  4.40126  1.78235  2.96902  2.87678  2.75667  3.11099  6.11067  4.71839     62 q - - -
          2.68618  4.42225  2.77519  2.73123  3.46354  2.40513  3.72494  3.29354  2.67741  2.69355  4.24690  2.90347  2.73739  3.18146  2.89801  2.37887  2.77519  2.98518  4.58477  3.61503
          0.00504  5.68836  6.41071  0.61958  0.77255  0.84728  0.55963
     53   2.12200  3.93504  2.40899  2.04341  5.07734  3.35492  4.17989  4.56379  2.69303  4.03717  4.77209  2.66531  4.38638  2.55453  2.54506  1.94974  2.85235  3.45650  6.16388  4.75252     63 s - - -
          2.68618  4.42225  2.77519  2.73123  3.46354  2.40513  3.72494  3.29354  2.67741  2.69355  4.24690  2.90347  2.73739  3.18146  2.89801  2.37887  2.77519  2.98518  4.58477  3.61503
          0.00504  5.68836  6.41071  0.61958  0.77255  0.84728  0.55963
     54   3.31788  5.84005  1.69493  1.42035  5.18496  4.04570  3.37467  4.67395  2.76521  4.14319  4.88426  3.04800  4.46052  2.14734  2.15490  3.27248  3.55165  4.23130  6.26778  4.85108     64 e - - -
          2.68618  4.42225  2.77519  2.73123  3.46354  2.40513  3.72494  3.29354  2.67741  2.69355  4.24690  2.90347  2.73739  3.18146  2.89801  2.37887  2.77519  2.98518  4.58477  3.61503
          0.00504  5.68836  6.41071  0.61958  0.77255  0.84728  0.55963
     55   1.93784  3.08578  5.22677  4.61865  3.13850  4.49685  4.83367  2.07265  3.23613  2.90324  3.83758  4.63773  4.86173  4.56690  4.45574  2.93831  3.56483  1.04932  5.34883  4.17063     65 v - - -
          2.68618  4.42225  2.77519  2.73123  3.46354  2.40513  3.72494  3.29354  2.67741  2.69355  4.24690  2.90347  2.73739  3.18146  2.89801  2.37887  2.77519  2.98518  4.58477  3.61503
          0.00504  5.68836  6.41071  0.61958  0.77255  0.84728  0.55963
     56   2.00091  5.72586  3.11550  2.11048  5.06908  2.99600  3.20038  4.55375  2.28718  2.93066  3.59399  3.46222  4.38747  2.45307  2.98778  2.32356  2.47689  3.40751  6.15965  4.74981     66 a - - -
          2.68618  4.42225  2.77519  2.73123  3.46354  2.40513  3.72494  3.29354  2.67741  2.69355  4.24690  2.90347  2.73739  3.18146  2.89801  2.37887  2.77519  2.98518  4.58477  3.61503
          0.00504  5.68836  6.41071  0.61958  0.77255  0.84728  0.55963
     57   2.33543  5.73204  2.91657  1.97615  5.07618  3.99534  4.18377  4.56170  2.67006  4.03696  4.77312  1.92230  4.38968  2.87300  3.41245  1.96238  2.17440  3.02602  6.16524  4.75448     67 n - - -
          2.68618  4.42225  2.77519  2.73123  3.46354  2.40513  3.72494  3.29354  2.67741  2.69355  4.24690  2.90347  2.73739  3.18146  2.89801  2.37887  2.77519  2.98518  4.58477  3.61503
          0.00504  5.68836  6.41071  0.61958  0.77255  0.84728  0.55963
     58   2.28778  4.72327  5.09812  3.26392  3.81991  4.46993  4.79471  2.03905  4.32024  1.40527  3.24616  4.56888  4.83457  2.82128  4.39453  3.77331  3.14709  1.61175  5.34726  4.16662     68 l - - -
          2.68618  4.42225  2.77519  2.73123  3.46354  2.40513  3.72494  3.29354  2.67741  2.69355  4.24690  2.90347  2.73739  3.18146  2.89801  2.37887  2.77519  2.98518  4.58477  3.61503
          0.00504  5.68836  6.41071  0.61958  0.77255  0.84728  0.55963
     59   2.74790  5.73005  2.51576  2.66201  5.07508  3.50773  3.46193  4.56102  1.51232  3.15923  3.73748  3.10457  4.38674  2.66686  3.40784  2.04349  2.29308  4.12067  6.16276  4.75182     69 k - - -
          2.68618  4.42225  2.77519  2.73123  3.46354  2.40513  3.72494  3.29354  2.67741  2.69355  4.24690  2.90347  2.73739  3.18146  2.89801  2.37887  2.77519  2.98518  4.58477  3.61503
          0.00504  5.68836  6.41071  0.61958  0.77255  0.84728  0.55963
     60   2.48836  5.72919  2.45384  2.32653  5.07387  2.92395  3.46200  3.50749  2.69673  2.78009  4.76995  2.09987  3.31615  3.27693  2.60265  2.53737  2.36243  4.11962  6.16210  4.75138     70 n - - -
          2.68618  4.42225  2.77519  2.73123  3.46354  2.40513  3.72494  3.29354  2.67741  2.69355  4.24690  2.90347  2.73739  3.18146  2.89801  2.37887  2.77519  2.98518  4.58477  3.61503
          0.00504  5.68836  6.41071  0.61958  0.77255  0.84728  0.55963
     61   1.83937  5.73449  2.02520  1.64210  5.08048  3.99381  3.37633  4.56720  2.65021  3.18766  4.77498  2.76686  4.38778  2.63954  2.95243  2.72815  3.45257  4.12564  6.16654  4.75486     71 e - - -
          2.68618  4.42225  2.77519  2.73123  3.46354  2.40513  3.72494  3.29354  2.67741  2.69355  4.24690  2.90347  2.73739  3.18146  2.89801  2.37887  2.77519  2.98518  4.58477  3.61503
          0.00504  5.68836  6.41071  0.61958  0.77255  0.84728  0.55963
     62   1.94796  3.03951  5.30356  4.68870  3.11722  4.50598  4.84118  2.01539  4.47321  1.42176  3.01290  4.67050  4.86750  3.43106  4.47938  3.81828  3.56472  1.79867  5.33018  4.15545     72 l - - -
          2.68618  4.42225  2.77519  2.73123  3.46354  2.40513  3.72494  3.29354  2.67741  2.69355  4.24690  2.90347  2.73739  3.18146  2.89801  2.37887  2.77519  2.98518  4.58477  3.61503
          0.00504  5.68836  6.41071  0.61958  0.77255  0.84728  0.55963
     63   2.51098  5.73378  3.46748  1.71432  5.08004  3.12558  3.46173  4.56673  2.61874  4.03947  4.77419  2.14164  4.38721  2.21308  2.23403  2.34167  3.12244  4.12507  6.16564  4.75414     73 e - - -
          2.68617  4.41870  2.77510  2.73117  3.46383  2.40542  3.72414  3.29329  2.67732  2.69384  4.24719  2.90333  2.73769  3.18176  2.89830  2.37826  2.77549  2.98548  4.58506  3.61532
          0.44988  1.01984  6.41071  0.04218  3.18672  0.84728  0.55963
     64   2.93346  5.72629  2.87195  2.40971  4.06657  3.99396  2.69831  3.52689  2.11798  2.45310  4.76738  2.91448  4.38739  1.86880  3.11000  2.43562  2.66175  4.11603  6.15997  4.75001     75 q - - -
          2.68618  4.42225  2.77519  2.73123  3.46354  2.40513  3.72494  3.29354  2.67741  2.69355  4.24690  2.90347  2.73739  3.18146  2.89801  2.37887  2.77519  2.98518  4.58477  3.61503
          0.00504  5.68836  6.41071  0.61958  0.77255  0.84728  0.55963
     65   2.51399  5.65671  6.42023  5.84306  4.18093  5.78373  6.14516  2.12719  5.69425  0.46169  3.27495  5.95858  5.92211  5.64842  5.66227  5.15638  4.63388  2.73030  6.28540  5.26910     76 L - - -
          2.68618  4.42225  2.77519  2.73123  3.46354  2.40513  3.72494  3.29354  2.67741  2.69355  4.24690  2.90347  2.73739  3.18146  2.89801  2.37887  2.77519  2.98518  4.58477  3.61503
          0.00504  5.68836  6.41071  0.61958  0.77255  0.84728  0.55963
     66   2.62347  5.73071  2.81343  1.41771  5.07604  3.99310  2.51239  3.73491  2.61272  4.03610  4.77131  2.98793  4.38659  2.51881  2.94455  2.56147  2.98822  2.83862  6.16323  4.75212     77 e - - -
          2.68618  4.42225  2.77519  2.73123  3.46354  2.40513  3.72494  3.29354  2.67741  2.69355  4.24690  2.90347  2.73739  3.18146  2.89801  2.37887  2.77519  2.98518  4.58477  3.61503
          0.00504  5.68836  6.41071  0.61958  0.77255  0.84728  0.55963
     67   2.11983  5.73389  2.99373  2.03339  5.08022  3.39035  4.18029  4.56710  1.85355  4.03969  4.77426  2.99402  4.38681  2.44603  2.48585  1.97279  3.01522  4.12522  6.16577  4.75403     78 k - - -
          2.68618  4.42225  2.77519  2.73123  3.46354  2.40513  3.72494  3.29354  2.67741  2.69355  4.24690  2.90347  2.73739  3.18146  2.89801  2.37887  2.77519  2.98518  4.58477  3.61503
          0.03374  5.68836  3.51351  0.61958  0.77255  0.84728  0.55963
     68   2.16874  5.67846  3.10817  2.64837  2.85140  3.98393  3.40901  4.48386  2.51608  3.42856  2.89847  2.88553  4.37704  2.61062  2.55289  2.31153  2.19763  3.30444  6.12029  4.71863     79 a - - -
          2.68618  4.42225  2.77519  2.73123  3.46354  2.40513  3.72494  3.29354  2.67741  2.69355  4.24690  2.90347  2.73739  3.18146  2.89801  2.37887  2.77519  2.98518  4.58477  3.61503
          0.00519  5.65981  6.38216  0.61958  0.77255  0.95169  0.48790
     69   2.76608  5.68951  3.01601  2.60533  5.02415  3.98162  4.16977  4.50282  2.40619  2.53466  3.41480  3.45317  3.11030  2.47271  2.36938  2.56003  1.69052  3.51235  6.12848  4.72391     80 t - - -
          2.68618  4.42225  2.77519  2.73123  3.46354  2.40513  3.72494  3.29354  2.67741  2.69355  4.24690  2.90347  2.73739  3.18146  2.89801  2.37887  2.77519  2.98518  4.58477  3.61503
          0.04827  5.65981  3.13173  0.61958  0.77255  0.72312  0.66404
     70   2.55378  3.75856  3.34116  2.64105  3.01522  3.49887  4.37182  2.47849  3.28464  2.35453  3.34293  3.23059  2.82110  2.89770  2.98737  2.62010  2.56393  2.54031  5.68835  4.41839     81 l - - -
          2.68618  4.42225  2.77519  2.73123  3.46354  2.40513  3.72494  3.29354  2.67741  2.69355  4.24690  2.90347  2.73739  3.18146  2.89801  2.37887  2.77519  2.98518  4.58477  3.61503
          0.00526  5.64674  6.36908  0.61958  0.77255  0.99518  0.46149
     71   3.20151  5.71327  1.74448  1.95488  5.05837  2.62820  4.16131  4.54469  2.38550  4.01853  4.75416  3.43939  4.36716  3.25790  2.70516  2.09529  2.31111  4.10397  6.14571  3.67565     82 d - - -
          2.68618  4.42225  2.77519  2.73123  3.46354  2.40513  3.72494  3.29354  2.67741  2.69355  4.24690  2.90347  2.73739  3.18146  2.89801  2.37887  2.77519  2.98518  4.58477  3.61503
          0.00526  5.64674  6.36908  0.61958  0.77255  0.99518  0.46149
     72   1.97678  5.70989  2.62115  2.25081  5.05590  3.26112  4.15689  4.54263  2.64195  4.01557  4.75036  2.78501  4.36327  2.58302  2.70577  2.26727  1.81239  4.10105  6.14196  4.73028     83 t - - -
          2.68618  4.42225  2.77519  2.73123  3.46354  2.40513  3.72494  3.29354  2.67741  2.69355  4.24690  2.90347  2.73739  3.18146  2.89801  2.37887  2.77519  2.98518  4.58477  3.61503
          0.00526  5.64674  6.36908  0.61958  0.77255  0.99518  0.46149
     73   2.53047  5.04660  3.98824  3.42368  4.19783  4.18234  3.54711  1.96982  2.96449  2.72783  4.14483  3.86369  2.77550  2.35387  3.01935  2.50412  3.46923  1.84867  5.61616  3.49556     84 v - - -
          2.68618  4.42225  2.77519  2.73123  3.46354  2.40513  3.72494  3.29354  2.67741  2.69355  4.24690  2.90347  2.73739  3.18146  2.89801  2.37887  2.77519  2.98518  4.58477  3.61503
          0.00526  5.64674  6.36908  0.61958  0.77255  0.99518  0.46149
     74   3.23340  5.71650  2.98998  1.90657  5.05150  3.99321  3.46630  4.53029  2.94530  4.01985  4.76597  3.46638  2.46137  3.29984  3.43869  1.16510  2.68649  3.31820  6.16031  4.75393     85 s - - -
          2.68618  4.42225  2.77519  2.73123  3.46354  2.40513  3.72494  3.29354  2.67741  2.69355  4.24690  2.90347  2.73739  3.18146  2.89801  2.37887  2.77519  2.98518  4.58477  3.61503
          0.00526  5.64674  6.36908  0.61958  0.77255  0.99518  0.46149
     75   2.58039  4.66023  5.22418  4.61048  1.30852  3.56652  4.78216  2.61582  4.40029  2.02930  2.51011  4.60475  4.81326  4.53564  4.41625  2.77489  2.81213  2.21070  5.28227  4.10583     86 f - - -
          2.68618  4.42225  2.77519  2.73123  3.46354  2.40513  3.72494  3.29354  2.67741  2.69355  4.24690  2.90347  2.73739  3.18146  2.89801  2.37887  2.77519  2.98518  4.58477  3.61503
          0.00526  5.64674  6.36908  0.61958  0.77255  0.78205  0.61151
     76   2.06963  5.72325  3.10055  1.42592  5.06898  2.91198  3.36061  3.69546  2.44557  4.02881  4.76375  2.75488  4.37796  3.26763  2.56265  2.44522  3.06318  4.11425  6.15553  4.74416     87 e - - -
          2.68618  4.42225  2.77519  2.73123  3.46354  2.40513  3.72494  3.29354  2.67741  2.69355  4.24690  2.90347  2.73739  3.18146  2.89801  2.37887  2.77519  2.98518  4.58477  3.61503
          0.00512  5.67352  6.39587  0.61958  0.77255  0.90327  0.51960
     77   2.82834  5.73911  2.36819  1.11022  5.08483  3.99097  4.18264  4.57209  2.52712  4.04461  4.78005  3.09688  4.38780  2.61157  3.04042  2.28192  2.98031  4.13018  6.17091  4.75816     88 e - - -
          2.68618  4.42225  2.77519  2.73123  3.46354  2.40513  3.72494  3.29354  2.67741  2.69355  4.24690  2.90347  2.73739  3.18146  2.89801  2.37887  2.77519  2.98518  4.58477  3.61503
          0.00512  5.67352  6.39587  0.61958  0.77255  0.90327  0.51960
     78   3.01493  5.39354  6.07872  5.47332  1.87980  5.35064  5.67083  2.53451  5.28571  0.73098  2.66503  5.52300  5.57714  5.28866  5.25283  4.69010  4.31292  2.37722  5.94189  4.87524     89 l - - -
          2.68618  4.42225  2.77519  2.73123  3.46354  2.40513  3.72494  3.29354  2.67741  2.69355  4.24690  2.90347  2.73739  3.18146  2.89801  2.37887  2.77519  2.98518  4.58477  3.61503
          0.00512  5.67352  6.39587  0.61958  0.77255  0.90327  0.51960
     79   3.41948  3.62783  5.39368  4.78603  3.88116  4.61482  4.96186  1.76905  3.58592  1.02234  3.20284  4.77747  4.96934  4.71173  4.59117  3.93126  2.91647  1.80093  5.44577  4.27056     90 l - - -
          2.68618  4.42225  2.77519  2.73123  3.46354  2.40513  3.72494  3.29354  2.67741  2.69355  4.24690  2.90347  2.73739  3.18146  2.89801  2.37887  2.77519  2.98518  4.58477  3.61503
          0.00512  5.67352  6.39587  0.61958  0.77255  0.90327  0.51960
     80   2.45939  5.70978  3.10919  2.26249  5.04954  1.79068  3.35034  4.53174  1.87365  3.39397  4.75187  3.45695  4.38085  3.27317  2.98077  2.35438  3.44302  2.56259  6.14562  4.73794     91 g - - -
          2.68618  4.42225  2.77519  2.73123  3.46354  2.40513  3.72494  3.29354  2.67741  2.69355  4.24690  2.90347  2.73739  3.18146  2.89801  2.37887  2.77519  2.98518  4.58477  3.61503
          0.00512  5.67352  6.39587  0.61958  0.77255  0.90327  0.51960
     81   1.45757  3.73528  3.64880  2.77414  4.63070  4.06746  1.66478  4.04270  2.65272  3.15742  4.47375  3.60619  4.45675  3.42982  3.05787  2.50800  3.46068  3.22262  5.90888  3.75870     92 a - - -
          2.68618  4.42225  2.77519  2.73123  3.46354  2.40513  3.72494  3.29354  2.67741  2.69355  4.24690  2.90347  2.73739  3.18146  2.89801  2.37887  2.77519  2.98518  4.58477  3.61503
          0.00512  5.67352  6.39587  0.61958  0.77255  0.90327  0.51960
     82   2.60789  1.00098  5.15395  4.54806  3.79596  4.45578  4.79271  2.76766  4.35811  2.46044  3.81945  4.58525  4.82468  4.51123  4.40731  2.81253  2.52773  2.65322  5.32293  2.80480     93 c - - -
          2.68618  4.42225  2.77519  2.73123  3.46354  2.40513  3.72494  3.29354  2.67741  2.69355  4.24690  2.90347  2.73739  3.18146  2.89801  2.37887  2.77519  2.98518  4.58477  3.61503
          0.00512  5.67352  6.39587  0.61958  0.77255  0.90327  0.51960
     83   3.21173  5.72472  2.87399  2.39873  5.07087  3.13300  2.91221  4.55751  2.04658  2.18223  4.76514  2.38011  4.37840  2.54378  2.23988  2.35679  3.44286  4.11595  6.15666  4.74518     94 k - - -
          2.68618  4.42225  2.77519  2.73123  3.46354  2.40513  3.72494  3.29354  2.67741  2.69355  4.24690  2.90347  2.73739  3.18146  2.89801  2.37887  2.77519  2.98518  4.58477  3.61503
          0.00512  5.67352  6.39587  0.61958  0.77255  0.90327  0.51960
     84   1.50884  5.68656  3.11609  2.04072  5.01652  3.38522  4.18068  3.65043  2.43611  3.98539  3.67671  3.06244  4.38510  2.27043  3.41165  3.18190  2.84342  2.50394  6.12839  4.72673     95 a - - -
          2.68618  4.42225  2.77519  2.73123  3.46354  2.40513  3.72494  3.29354  2.67741  2.69355  4.24690  2.90347  2.73739  3.18146  2.89801  2.37887  2.77519  2.98518  4.58477  3.61503
          0.00512  5.67352  6.39587  0.61958  0.77255  0.90327  0.51960
     85   2.44493  4.69038  5.21403  4.60309  3.78208  4.47188  4.80336  2.24988  4.40097  0.99133  2.60482  4.61537  4.83548  3.52138  4.42977  3.11849  2.96762  2.22863  5.31346  4.13654     96 l - - -
          2.68618  4.42225  2.77519  2.73123  3.46354  2.40513  3.72494  3.29354  2.67741  2.69355  4.24690  2.90347  2.73739  3.18146  2.89801  2.37887  2.77519  2.98518  4.58477  3.61503
          0.00512  5.67352  6.39587  0.61958  0.77255  0.90327  0.51960
     86   2.87857  3.26084  5.17807  3.53966  2.82355  4.45703  2.53844  2.70988  3.42799  2.18466  2.62142  4.59198  4.82155  4.51791  4.40851  3.20405  3.52901  2.07804  5.30506  1.63359     97 y - - -
          2.68618  4.42225  2.77519  2.73123  3.46354  2.40513  3.72494  3.29354  2.67741  2.69355  4.24690  2.90347  2.73739  3.18146  2.89801  2.37887  2.77519  2.98518  4.58477  3.61503
          0.00512  5.67352  6.39587  0.61958  0.77255  0.90327  0.51960
     87   2.49222  5.69887  2.86740  1.59077  3.66595  3.98928  3.54340  3.74283  1.87532  3.05083  4.74212  3.46058  4.38252  2.02395  3.40706  3.17869  3.01705  3.30926  6.13748  4.73254     98 e - - -
          2.68618  4.42225  2.77519  2.73123  3.46354  2.40513  3.72494  3.29354  2.67741  2.69355  4.24690  2.90347  2.73739  3.18146  2.89801  2.37887  2.77519  2.98518  4.58477  3.61503
          0.00512  5.67352  6.39587  0.61958  0.77255  0.90327  0.51960
     88   2.11479  5.72241  2.45470  2.65633  5.06793  3.98432  2.91622  4.55422  2.04807  3.30707  3.90385  2.31782  4.37780  2.70228  2.44788  2.70491  3.02384  4.11329  6.15482  3.07681     99 k - - -
          2.68618  4.42225  2.77519  2.73123  3.46354  2.40513  3.72494  3.29354  2.67741  2.69355  4.24690  2.90347  2.73739  3.18146  2.89801  2.37887  2.77519  2.98518  4.58477  3.61503
          0.00512  5.67352  6.39587  0.61958  0.77255  0.90327  0.51960
     89   2.83748  4.90284  4.30708  3.73531  2.96888  4.28874  4.55697  2.95684  3.67300  2.82149  3.00300  1.22142  4.66509  3.20227  3.98359  2.84193  2.08272  3.16846  5.49597  3.17117    100 n - - -
          2.68618  4.42225  2.77519  2.73123  3.46354  2.40513  3.72494  3.29354  2.67741  2.69355  4.24690  2.90347  2.73739  3.18146  2.89801  2.37887  2.77519  2.98518  4.58477  3.61503
          0.00512  5.67352  6.39587  0.61958  0.77255  0.90327  0.51960
     90   2.39661  5.72642  3.46214  2.16561  5.07264  3.98761  3.17807  4.55865  2.63564  4.03168  4.76700  2.96975  4.38116  1.51887  2.20830  2.15716  3.00785  4.11773  6.15791  4.74735    101 q - - -
          2.68618  4.42225  2.77519  2.73123  3.46354  2.40513  3.72494  3.29354  2.67741  2.69355  4.24690  2.90347  2.73739  3.18146  2.89801  2.37887  2.77519  2.98518  4.58477  3.61503
          0.00512  5.67352  6.39587  0.61958  0.77255  0.90327  0.51960
     91   2.05346  5.72337  2.58044  2.15861  5.06931  3.98414  3.47683  4.55589  2.11449  3.17877  3.77856  2.84807  4.37763  2.90849  2.46104  2.06462  2.79231  4.11447  6.15552  4.74405    102 a - - -
          2.68618  4.42225  2.77519  2.73123  3.46354  2.40513  3.72494  3.29354  2.67741  2.69355  4.24690  2.90347  2.73739  3.18146  2.89801  2.37887  2.77519  2.98518  4.58477  3.61503
          0.00512  5.67352  6.39587  0.61958  0.77255  0.90327  0.51960
     92   2.52839  5.71127  1.71628  2.90831  5.05189  3.13332  3.61112  3.01095  2.52391  3.39842  4.75310  2.77926  4.38000  2.45647  2.57071  2.66965  2.59880  3.15104  6.14663  4.73837    103 d - - -
          2.68618  4.42225  2.77519  2.73123  3.46354  2.40513  3.72494  3.29354  2.67741  2.69355  4.24690  2.90347  2.73739  3.18146  2.89801  2.37887  2.77519  2.98518  4.58477  3.61503
          0.00512  5.67352  6.39587  0.61958  0.77255  0.90327  0.51960
     93   2.99716  3.08132  5.25545  4.64167  3.77537  4.47444  4.80857  1.20754  4.43011  1.50167  3.80089  3.45169  4.83809  4.56438  4.44370  3.11502  3.53767  2.30025  5.30626  2.98697    104 i - - -
          2.68618  4.42225  2.77519  2.73123  3.46354  2.40513  3.72494  3.29354  2.67741  2.69355  4.24690  2.90347  2.73739  3.18146  2.89801  2.37887  2.77519  2.98518  4.58477  3.61503
          0.00512  5.67352  6.39587  0.61958  0.77255  0.90327  0.51960
     94   2.68470  5.71798  1.82684  2.14751  5.06154  3.35795  3.09178  4.54646  2.65631  2.63524  3.77655  2.85893  4.37866  2.49932  2.52750  3.17387  3.09324  3.13732  6.15156  3.72135    105 d - - -
          2.68618  4.42225  2.77519  2.73123  3.46354  2.40513  3.72494  3.29354  2.67741  2.69355  4.24690  2.90347  2.73739  3.18146  2.89801  2.37887  2.77519  2.98518  4.58477  3.61503
          0.00512  5.67352  6.39587  0.61958  0.77255  0.90327  0.51960
     95   2.27083  3.98178  2.89571  2.19802  5.06259  3.98508  3.63581  3.59206  2.10340  2.54672  4.75967  2.90562  4.37852  2.15733  2.79912  2.54635  2.59479  4.10871  6.15210  4.74186    106 k - - -
          2.68618  4.42225  2.77519  2.73123  3.46354  2.40513  3.72494  3.29354  2.67741  2.69355  4.24690  2.90347  2.73739  3.18146  2.89801  2.37887  2.77519  2.98518  4.58477  3.61503
          0.00512  5.67352  6.39587  0.61958  0.77255  0.58705  0.81185
     96   4.39323  5.62374  6.43704  5.87842  4.30152  5.81366  6.22645  2.08607  5.74267  0.62111  2.80387  5.98898  5.96802  5.73988  5.73399  5.19436  3.56744  1.69233  6.39230  5.34752    107 L - - -
          2.68618  4.42225  2.77519  2.73123  3.46354  2.40513  3.72494  3.29354  2.67741  2.69355  4.24690  2.90347  2.73739  3.18146  2.89801  2.37887  2.77519  2.98518  4.58477  3.61503
          0.00491  5.71407  6.43641  0.61958  0.77255  0.73990  0.64848
     97   2.92075  5.76140  3.05856  0.92986  5.10734  4.02005  4.20802  4.59253  1.91827  4.06583  3.84482  3.48733  4.41542  3.04697  2.79442  2.83368  3.48269  4.15267  6.19217  4.78251    108 e - - -
          2.68618  4.42225  2.77519  2.73123  3.46354  2.40513  3.72494  3.29354  2.67741  2.69355  4.24690  2.90347  2.73739  3.18146  2.89801  2.37887  2.77519  2.98518  4.58477  3.61503
          0.00491  5.71407  6.43641  0.61958  0.77255  0.73990  0.64848
     98   2.50757  4.00365  1.91164  1.78420  5.07487  2.84297  4.19812  4.55754  2.65600  3.16864  3.60195  2.72175  4.40393  2.88894  3.42667  2.23275  3.46622  3.22607  6.17003  4.76192    109 e - - -
          2.68618  4.42225  2.77519  2.73123  3.46354  2.40513  3.72494  3.29354  2.67741  2.69355  4.24690  2.90347  2.73739  3.18146  2.89801  2.37887  2.77519  2.98518  4.58477  3.61503
          0.00491  5.71407  6.43641  0.61958  0.77255  0.73990  0.64848
     99   3.23868  5.70443  3.50549  2.43963  3.04969  3.40971  1.79663  4.50459  2.33737  4.00173  4.74995  3.49408  4.41219  2.39400  2.03625  3.20970  2.67084  3.33865  6.14770  3.03865    110 h - - -
          2.68618  4.42225  2.77519  2.73123  3.46354  2.40513  3.72494  3.29354  2.67741  2.69355  4.24690  2.90347  2.73739  3.18146  2.89801  2.37887  2.77519  2.98518  4.58477  3.61503
          0.00491  5.71407  6.43641  0.61958  0.77255  0.73990  0.64848
    100   3.85306  5.21545  3.72976  4.98217  2.05604  4.93769  4.81266  3.64429  4.80227  0.59244  4.29533  4.93971  5.28295  3.25207  4.84450  4.25361  4.08143  3.48719  3.60062  2.98594    111 L - - -
          2.68618  4.42225  2.77519  2.73123  3.46354  2.40513  3.72494  3.29354  2.67741  2.69355  4.24690  2.90347  2.73739  3.18146  2.89801  2.37887  2.77519  2.98518  4.58477  3.61503
          0.00491  5.71407  6.43641  0.61958  0.77255  0.73990  0.64848
    101   2.83734  5.73877  3.48651  1.66083  5.08097  3.10129  3.56557  3.54010  2.57023  3.37825  4.78019  3.47844  4.40325  1.85638  2.27654  2.22463  3.17179  3.59446  6.17314  4.76399    112 e - - -
          2.68618  4.42225  2.77519  2.73123  3.46354  2.40513  3.72494  3.29354  2.67741  2.69355  4.24690  2.90347  2.73739  3.18146  2.89801  2.37887  2.77519  2.98518  4.58477  3.61503
          0.00491  5.71407  6.43641  0.61958  0.77255  0.73990  0.64848
    102   2.60358  5.74757  2.49325  2.50460  5.09347  4.00828  4.19534  3.52434  1.85094  4.05318  4.78804  3.05395  4.40186  1.57648  2.96688  2.60003  2.42526  4.13866  6.17973  4.76830    113 q - - -
          2.68618  4.42225  2.77519  2.73123  3.46354  2.40513  3.72494  3.29354  2.67741  2.69355  4.24690  2.90347  2.73739  3.18146  2.89801  2.37887  2.77519  2.98518  4.58477  3.61503
          0.04566  5.71407  3.18599  0.61958  0.77255  0.49204  0.94515
    103   4.57612  6.08615  5.28125  4.81430  1.91967  5.34192  2.72177  4.69652  4.56919  4.12048  5.23643  3.52551  5.67653  3.34154  3.33399  4.65067  4.78972  4.52505  4.99202  0.55062    114 Y - - -
          2.68618  4.42225  2.77519  2.73123  3.46354  2.40513  3.72494  3.29354  2.67741  2.69355  4.24690  2.90347  2.73739  3.18146  2.89801  2.37887  2.77519  2.98518  4.58477  3.61503
          0.00496  5.70434  6.42668  0.61958  0.77255  0.78225  0.61134
    104   2.96591  5.73649  5.64498  5.71102  6.56630  0.13225  6.56484  6.16751  5.94921  5.82736  6.60817  5.33094  5.35721  6.02737  5.96116  4.06157  4.44327  5.20972  7.73754  6.84819    115 G - - -
          2.68618  4.42225  2.77519  2.73123  3.46354  2.40513  3.72494  3.29354  2.67741  2.69355  4.24690  2.90347  2.73739  3.18146  2.89801  2.37887  2.77519  2.98518  4.58477  3.61503
          0.00496  5.70434  6.42668  0.61958  0.77255  0.78225  0.61134
    105   3.99524  5.33248  3.72765  5.16391  2.72717  5.08292  4.88808  2.97130  4.97871  2.78697  3.27492  5.08127  5.41078  5.03769  4.99512  4.40596  4.22178  3.55109  5.15465  0.46996    116 Y - - -
          2.68618  4.42225  2.77519  2.73123  3.46354  2.40513  3.72494  3.29354  2.67741  2.69355  4.24690  2.90347  2.73739  3.18146  2.89801  2.37887  2.77519  2.98518  4.58477  3.61503
          0.00496  5.70434  6.42668  0.61958  0.77255  0.78225  0.61134
    106   2.55674  5.71928  3.49049  2.50641  5.05511  4.00948  4.19691  4.53399  1.78951  4.02029  4.76260  3.48078  3.47378  2.37467  2.62363  2.64124  2.45199  1.78513  6.15729  4.75286    117 v - - -
          2.68618  4.42225  2.77519  2.73123  3.46354  2.40513  3.72494  3.29354  2.67741  2.69355  4.24690  2.90347  2.73739  3.18146  2.89801  2.37887  2.77519  2.98518  4.58477  3.61503
          0.00496  5.70434  6.42668  0.61958  0.77255  0.78225  0.61134
    107   2.07428  5.75060  3.00018  2.70743  5.09532  2.73380  4.19941  4.58111  2.66053  4.05553  4.79197  3.47678  1.45533  2.38214  2.39015  2.86263  3.47181  4.14118  6.18316  4.77213    118 p - - -
          2.68618  4.42225  2.77519  2.73123  3.46354  2.40513  3.72494  3.29354  2.67741  2.69355  4.24690  2.90347  2.73739  3.18146  2.89801  2.37887  2.77519  2.98518  4.58477  3.61503
          0.02606  5.70434  3.79890  0.61958  0.77255  0.78225  0.61134
    108   2.56869  5.63849  3.50805  2.40595  3.79472  3.47847  4.20106  4.40738  2.95201  3.92792  3.56662  3.49309  1.89676  2.19651  2.18932  2.54844  2.53156  3.07229  6.09397  4.70648    119 p - - -
          2.68618  4.42225  2.77519  2.73123  3.46354  2.40513  3.72494  3.29354  2.67741  2.69355  4.24690  2.90347  2.73739  3.18146  2.89801  2.37887  2.77519  2.98518  4.58477  3.61503
          0.00507  5.68334  6.40569  0.61958  0.77255  0.86667  0.54533
    109   2.52597  3.79408  2.31863  2.71983  3.81117  3.02524  3.48264  2.99326  2.18500  3.97895  4.72775  3.07290  2.06996  2.36257  3.42106  3.19017  3.44974  3.45768  6.12643  3.33165    120 p - - -
          2.68618  4.42225  2.77519  2.73123  3.46354  2.40513  3.72494  3.29354  2.67741  2.69355  4.24690  2.90347  2.73739  3.18146  2.89801  2.37887  2.77519  2.98518  4.58477  3.61503
          0.00507  5.68334  6.40569  0.61958  0.77255  0.86667  0.54533
    110   2.32404  5.72152  2.71085  1.84840  5.06412  2.82862  4.17871  3.22536  2.33684  3.40012  4.76282  2.67092  3.25622  3.27584  2.86698  2.45609  3.05522  2.66216  6.15568  4.74622    121 e - - -
          2.68618  4.42225  2.77519  2.73123  3.46354  2.40513  3.72494  3.29354  2.67741  2.69355  4.24690  2.90347  2.73739  3.18146  2.89801  2.37887  2.77519  2.98518  4.58477  3.61503
          0.00507  5.68334  6.40569  0.61958  0.77255  0.86667  0.54533
    111   2.16100  3.81788  3.77207  2.29249  4.45975  3.11919  4.33739  3.13609  2.31952  1.91760  4.35081  3.70494  2.82040  3.53467  3.11145  2.76670  3.03630  2.94110  5.80217  3.12946    122 l - - -
          2.68618  4.42225  2.77519  2.73123  3.46354  2.40513  3.72494  3.29354  2.67741  2.69355  4.24690  2.90347  2.73739  3.18146  2.89801  2.37887  2.77519  2.98518  4.58477  3.61503
          0.00507  5.68334  6.40569  0.61958  0.77255  0.86667  0.54533
    112   2.35332  3.97470  2.28528  2.93538  3.93888  3.05411  4.19189  4.46221  2.51315  3.31347  4.71833  2.51547  2.32370  2.51479  3.08173  3.19295  2.67819  2.46093  6.11854  4.72238    123 d - - -
          2.68618  4.42225  2.77519  2.73123  3.46354  2.40513  3.72494  3.29354  2.67741  2.69355  4.24690  2.90347  2.73739  3.18146  2.89801  2.37887  2.77519  2.98518  4.58477  3.61503
          0.00507  5.68334  6.40569  0.61958  0.77255  0.86667  0.54533
    113   2.84519  5.61278  3.10143  2.31095  4.91101  3.33650  4.20849  3.32856  2.08670  2.39098  4.66608  3.50419  4.40798  3.02336  3.44817  1.72057  2.66132  2.38136  6.07458  4.69380    124 s - - -
          2.67997  4.41333  2.77166  2.73121  3.46608  2.40676  3.72389  3.29200  2.67949  2.69441  4.25020  2.90271  2.73714  3.18369  2.90135  2.38054  2.77553  2.98242  4.58931  3.61727
          1.37971  0.60607  1.59524  2.30063  0.10558  0.86667  0.54533
    114   3.15697  3.93193  1.95178  1.09818  5.00647  3.89711  3.35996  4.49234  2.21775  3.96940  4.71173  3.36388  4.30770  3.20966  3.35243  3.11546  2.88065  4.05508  6.10030  4.68614    149 e - - -
          2.68618  4.42225  2.77519  2.73123  3.46354  2.40513  3.72494  3.29354  2.67741  2.69355  4.24690  2.90347  2.73739  3.18146  2.89801  2.37887  2.77519  2.98518  4.58477  3.61503
          0.03586  5.45869  3.47487  0.61958  0.77255  1.43636  0.27153
    115   3.07951  5.59151  2.26480  1.81748  4.93684  3.85126  3.36615  4.42323  2.37213  3.89689  4.63223  2.56576  4.24568  2.53397  3.26804  2.37398  2.14977  2.89759  6.02391  4.61240    150 e - - -
          2.68618  4.42225  2.77519  2.73123  3.46354  2.40513  3.72494  3.29354  2.67741  2.69355  4.24690  2.90347  2.73739  3.18146  2.89801  2.37887  2.77519  2.98518  4.58477  3.61503
          0.00654  5.42936  6.15171  0.61958  0.77255  1.07243  0.41882
    116   2.20469  5.59380  3.37580  2.03833  4.92590  3.42730  4.08189  3.53252  2.56906  3.37467  4.63801  2.25639  4.28660  3.18257  2.94248  1.97814  2.01500  3.97748  6.03443  4.63154    151 s - - -
          2.68618  4.42225  2.77519  2.73123  3.46354  2.40513  3.72494  3.29354  2.67741  2.69355  4.24690  2.90347  2.73739  3.18146  2.89801  2.37887  2.77519  2.98518  4.58477  3.61503
          0.00609  5.49938  6.22173  0.61958  0.77255  1.10283  0.40336
    117   2.83037  5.64620  2.50810  1.87441  4.99168  3.01214  3.50022  4.47797  2.82968  3.95166  4.68677  2.97474  4.30149  2.41086  2.58213  2.21764  2.18300  2.91150  6.07862  4.66737    152 e - - -
          2.68618  4.42225  2.77519  2.73123  3.46354  2.40513  3.72494  3.29354  2.67741  2.69355  4.24690  2.90347  2.73739  3.18146  2.89801  2.37887  2.77519  2.98518  4.58477  3.61503
          0.00586  5.53782  6.26016  0.61958  0.77255  1.28324  0.32454
    118   1.74930  5.63789  3.08635  2.34707  4.97995  2.95840  2.71520  3.61220  2.83250  3.94189  4.67934  2.99485  2.80367  2.78321  2.61222  2.22669  3.36555  3.49375  6.07238  3.87569    153 a - - -
          2.68618  4.42225  2.77519  2.73123  3.46354  2.40513  3.72494  3.29354  2.67741  2.69355  4.24690  2.90347  2.73739  3.18146  2.89801  2.37887  2.77519  2.98518  4.58477  3.61503
          0.00586  5.53782  6.26016  0.61958  0.77255  1.28324  0.32454
    119   2.37444  5.64875  2.48314  1.58955  4.99422  2.64989  3.50041  4.48066  2.62220  3.95421  4.68940  2.20464  4.30302  3.19316  2.90261  2.44543  3.36787  3.13719  6.08111  4.66962    154 e - - -
          2.68618  4.42225  2.77519  2.73123  3.46354  2.40513  3.72494  3.29354  2.67741  2.69355  4.24690  2.90347  2.73739  3.18146  2.89801  2.37887  2.77519  2.98518  4.58477  3.61503
          0.00586  5.53782  6.26016  0.61958  0.77255  1.28324  0.32454
    120   2.42880  5.64850  2.09769  1.82401  4.99458  3.90805  4.09541  4.48132  2.56667  3.33043  4.68894  2.94642  2.96576  2.54270  2.49267  2.13322  3.36647  4.03969  6.08052  4.66886    155 e - - -
          2.68618  4.42225  2.77519  2.73123  3.46354  2.40513  3.72494  3.29354  2.67741  2.69355  4.24690  2.90347  2.73739  3.18146  2.89801  2.37887  2.77519  2.98518  4.58477  3.61503
          0.00586  5.53782  6.26016  0.61958  0.77255  1.28324  0.32454
    121   2.79970  5.64457  1.36855  2.58039  4.98585  3.91323  3.50176  4.46949  2.34526  3.94815  3.60844  3.38185  4.30841  2.65907  3.33271  2.86980  1.86070  4.03323  6.07923  4.66997    156 d - - -
          2.68618  4.42225  2.77519  2.73123  3.46354  2.40513  3.72494  3.29354  2.67741  2.69355  4.24690  2.90347  2.73739  3.18146  2.89801  2.37887  2.77519  2.98518  4.58477  3.61503
          0.17814  5.53782  1.83735  0.61958  0.77255  1.28324  0.32454
    122   2.30903  3.79089  3.33763  1.83484  4.76550  3.83756  3.29351  4.22472  2.50342  3.74785  4.51061  3.32201  4.22998  2.03804  2.82997  2.53126  3.27885  2.30030  4.10107  4.53024    157 e - - -
          2.68618  4.42225  2.77519  2.73123  3.46354  2.40513  3.72494  3.29354  2.67741  2.69355  4.24690  2.90347  2.73739  3.18146  2.89801  2.37887  2.77519  2.98518  4.58477  3.61503
          0.00696  5.36664  6.08899  0.61958  0.77255  1.57753  0.23128
    123   2.57848  5.47930  2.40026  1.52668  3.84858  3.83299  3.02734  4.25739  2.77209  3.17985  3.53763  2.88327  4.22577  3.13124  3.25907  2.47180  3.27798  3.85295  5.93119  2.59611    158 e - - -
          2.68618  4.42225  2.77519  2.73123  3.46354  2.40513  3.72494  3.29354  2.67741  2.69355  4.24690  2.90347  2.73739  3.18146  2.89801  2.37887  2.77519  2.98518  4.58477  3.61503
          0.00696  5.36664  6.08899  0.61958  0.77255  1.57753  0.23128
    124   2.03887  5.38322  3.37711  2.23468  4.66187  3.05978  4.05015  2.99278  2.81819  3.65983  4.44233  3.35426  2.60637  2.80852  2.66819  2.40034  2.67293  2.39998  5.85825  4.49157    159 a - - -
          2.68618  4.42225  2.77519  2.73123  3.46354  2.40513  3.72494  3.29354  2.67741  2.69355  4.24690  2.90347  2.73739  3.18146  2.89801  2.37887  2.77519  2.98518  4.58477  3.61503
          0.00696  5.36664  6.08899  0.61958  0.77255  1.57753  0.23128
    125   2.18331  5.51480  2.59752  1.84047  4.84249  2.43068  4.01545  3.11333  2.18521  3.36652  4.56011  3.30053  2.77649  3.11767  3.24721  3.01671  3.27743  3.89607  5.95801  3.15892    160 e - - -
          2.68618  4.42225  2.77519  2.73123  3.46354  2.40513  3.72494  3.29354  2.67741  2.69355  4.24690  2.90347  2.73739  3.18146  2.89801  2.37887  2.77519  2.98518  4.58477  3.61503
          0.04685  5.36664  3.19178  0.61958  0.77255  1.57753  0.23128
    126   2.06371  5.29783  3.40276  2.84618  3.72889  2.15031  4.05796  3.99435  1.76612  2.87008  4.37328  3.37174  3.38858  3.19432  3.31179  2.11844  2.92470  3.64901  5.79713  4.44700    161 k - - -
          2.68618  4.42225  2.77519  2.73123  3.46354  2.40513  3.72494  3.29354  2.67741  2.69355  4.24690  2.90347  2.73739  3.18146  2.89801  2.37887  2.77519  2.98518  4.58477  3.61503
          0.00724  5.32704  6.04938  0.61958  0.77255  1.62920  0.21826
    127   2.05804  5.50578  2.84889  2.11988  4.83843  3.33772  3.99242  4.31565  2.31333  3.31610  4.54996  3.27623  2.82496  3.09294  3.22292  2.11383  2.26690  3.01018  5.94624  4.54296    162 a - - -
          2.68618  4.42225  2.77519  2.73123  3.46354  2.40513  3.72494  3.29354  2.67741  2.69355  4.24690  2.90347  2.73739  3.18146  2.89801  2.37887  2.77519  2.98518  4.58477  3.61503
          0.04589  5.32704  3.21910  0.61958  0.77255  1.62920  0.21826
    128   3.01453  5.52425  1.95390  2.70219  4.86834  3.14314  3.43060  4.35409  2.21400  3.82916  4.56578  3.25085  2.77968  2.19248  3.20434  2.14452  2.32871  3.91449  5.95741  4.54615    163 d - - -
          2.68618  4.42225  2.77519  2.73123  3.46354  2.40513  3.72494  3.29354  2.67741  2.69355  4.24690  2.90347  2.73739  3.18146  2.89801  2.37887  2.77519  2.98518  4.58477  3.61503
          0.05164  5.28868  3.09484  0.61958  0.77255  0.80456  0.59291
    129   2.51882  5.35526  3.47005  2.22819  2.99194  2.59191  3.48431  4.03482  2.70817  2.42196  3.51480  3.43849  3.05910  3.26006  2.72102  2.27597  2.71912  3.69566  5.84704  3.27790    164 e - - -
          2.68003  4.41764  2.77468  2.72955  3.46728  2.40525  3.72573  3.29733  2.67721  2.69572  4.24649  2.90558  2.73764  3.18257  2.89891  2.37941  2.77379  2.98268  4.58890  3.61857
          1.32338  0.46459  2.25027  2.70355  0.06932  0.92760  0.50336
    130   2.81455  5.57608  2.96377  2.54627  4.91264  3.86272  3.35575  4.39265  2.20315  2.96982  4.61899  3.33349  2.75165  1.90997  3.28006  2.28945  2.45684  2.59837  6.01389  4.60813    191 q - - -
          2.68618  4.42225  2.77519  2.73123  3.46354  2.40513  3.72494  3.29354  2.67741  2.69355  4.24690  2.90347  2.73739  3.18146  2.89801  2.37887  2.77519  2.98518  4.58477  3.61503
          0.09863  5.44626  2.41233  0.61958  0.77255  1.45744  0.26505
    131   2.30866  5.43308  2.98254  2.18382  4.73154  2.90749  4.02801  3.49775  2.78407  2.10978  4.48631  3.32364  2.73035  2.59449  2.51981  3.02863  2.85822  2.96992  5.89473  4.51380    192 l - - -
          2.68618  4.42225  2.77519  2.73123  3.46354  2.40513  3.72494  3.29354  2.67741  2.69355  4.24690  2.90347  2.73739  3.18146  2.89801  2.37887  2.77519  2.98518  4.58477  3.61503
          0.00705  5.35468  6.07702  0.61958  0.77255  1.36094  0.29628
    132   2.25811  4.63453  4.41384  3.83316  2.62970  2.62308  4.47507  3.09165  3.73718  2.26004  3.08105  4.10146  3.44619  2.79152  3.96842  2.45059  2.06838  2.38925  3.65526  4.04074    193 t - - -
          2.68618  4.42225  2.77519  2.73123  3.46354  2.40513  3.72494  3.29354  2.67741  2.69355  4.24690  2.90347  2.73739  3.18146  2.89801  2.37887  2.77519  2.98518  4.58477  3.61503
          0.00677  5.39399  6.11634  0.61958  0.77255  0.90581  0.51787
    133   2.11610  5.63663  2.48760  2.30769  4.98153  3.89788  4.08620  4.46755  2.51241  3.94183  4.67751  3.36530  1.85939  2.69070  2.99030  2.21733  2.51113  4.02722  6.06933  4.65817    194 p - - -
          2.68618  4.42225  2.77519  2.73123  3.46354  2.40513  3.72494  3.29354  2.67741  2.69355  4.24690  2.90347  2.73739  3.18146  2.89801  2.37887  2.77519  2.98518  4.58477  3.61503
          0.00599  5.51620  6.23855  0.61958  0.77255  1.32870  0.30764
    134   3.12576  5.55413  2.68391  2.53911  4.86629  2.57888  4.10370  3.02010  2.14777  3.34242  4.60366  3.39419  2.06177  3.21178  3.33935  2.25187  2.49669  2.85481  6.00711  4.61694    195 p - - -
          2.68618  4.42225  2.77519  2.73123  3.46354  2.40513  3.72494  3.29354  2.67741  2.69355  4.24690  2.90347  2.73739  3.18146  2.89801  2.37887  2.77519  2.98518  4.58477  3.61503
          0.04530  5.51620  3.21211  0.61958  0.77255  0.90967  0.51526
    135   2.47857  3.88960  3.48873  2.42095  4.74969  2.21813  4.15856  4.18883  2.92983  3.11068  4.53570  3.46354  2.21307  3.28481  3.05864  2.03081  2.05196  3.82556  5.95313  4.59012    196 s - - -
          2.68618  4.42225  2.77519  2.73123  3.46354  2.40513  3.72494  3.29354  2.67741  2.69355  4.24690  2.90347  2.73739  3.18146  2.89801  2.37887  2.77519  2.98518  4.58477  3.61503
          0.00582  5.54523  6.26757  0.61958  0.77255  1.26693  0.33086
    136   2.08944  3.41314  3.48709  2.59929  4.72413  3.95601  4.15328  4.16034  2.48160  3.72681  4.51548  2.55106  2.58786  3.28167  3.03903  2.24869  2.97528  2.19552  5.93467  2.97013    197 a - - -
          2.68618  4.42225  2.77519  2.73123  3.46354  2.40513  3.72494  3.29354  2.67741  2.69355  4.24690  2.90347  2.73739  3.18146  2.89801  2.37887  2.77519  2.98518  4.58477  3.61503
          0.00582  5.54523  6.26757  0.61958  0.77255  1.26693  0.33086
    137   1.88923  5.64819  2.96639  2.31820  4.99293  2.84256  4.09931  4.47866  2.23515  3.03295  4.68895  3.37979  3.13028  2.80507  2.78419  2.07262  2.49091  4.03866  6.08107  4.67032    198 a - - -
          2.68618  4.42225  2.77519  2.73123  3.46354  2.40513  3.72494  3.29354  2.67741  2.69355  4.24690  2.90347  2.73739  3.18146  2.89801  2.37887  2.77519  2.98518  4.58477  3.61503
          0.00582  5.54523  6.26757  0.61958  0.77255  1.26693  0.33086
    138   2.21985  5.53957  3.47195  2.91927  4.89301  1.62555  4.16500  4.35269  2.26661  3.87813  4.64091  2.99103  2.81607  3.27743  3.40280  2.09551  2.62695  3.04638  6.04654  4.66411    199 g - - -
          2.68618  4.42225  2.77519  2.73123  3.46354  2.40513  3.72494  3.29354  2.67741  2.69355  4.24690  2.90347  2.73739  3.18146  2.89801  2.37887  2.77519  2.98518  4.58477  3.61503
          0.00582  5.54523  6.26757  0.61958  0.77255  1.26693  0.33086
    139   2.74978  5.64740  2.22730  2.36002  4.99183  2.36032  4.09943  4.47733  2.15673  3.95240  2.94128  3.38003  4.30577  2.46907  2.43263  2.60269  2.60998  4.03770  3.97239  4.66992    200 k - - -
          2.68618  4.42225  2.77519  2.73123  3.46354  2.40513  3.72494  3.29354  2.67741  2.69355  4.24690  2.90347  2.73739  3.18146  2.89801  2.37887  2.77519  2.98518  4.58477  3.61503
          0.00582  5.54523  6.26757  0.61958  0.77255  1.26693  0.33086
    140   2.74716  3.82019  3.71247  2.43816  4.36753  2.59223  4.27041  2.98315  3.13618  2.78019  4.26322  3.64105  2.15229  3.47297  3.57022  1.84278  2.08363  3.48060  5.71611  4.42467    201 s - - -
          2.68618  4.42225  2.77519  2.73123  3.46354  2.40513  3.72494  3.29354  2.67741  2.69355  4.24690  2.90347  2.73739  3.18146  2.89801  2.37887  2.77519  2.98518  4.58477  3.61503
          0.00582  5.54523  6.26757  0.61958  0.77255  0.80626  0.59154
    141   3.25796  5.31207  3.78441  3.22262  4.55612  3.08998  4.34289  3.33798  2.65669  3.58808  4.42886  3.70926  0.91335  3.52734  2.98768  3.33794  2.48837  3.15673  5.86609  4.57146    202 p - - -
          2.68618  4.42225  2.77519  2.73123  3.46354  2.40513  3.72494  3.29354  2.67741  2.69355  4.24690  2.90347  2.73739  3.18146  2.89801  2.37887  2.77519  2.98518  4.58477  3.61503
          0.00542  5.61663  6.33897  0.61958  0.77255  0.93686  0.49734
    142   2.33998  5.61877  3.02789  2.27137  4.92868  3.98350  4.17688  4.39031  2.92823  2.98906  4.66991  3.46650  3.48639  2.57562  3.41454  1.25319  3.42909  2.50986  6.07413  4.68547    203 s - - -
          2.68618  4.42225  2.77519  2.73123  3.46354  2.40513  3.72494  3.29354  2.67741  2.69355  4.24690  2.90347  2.73739  3.18146  2.89801  2.37887  2.77519  2.98518  4.58477  3.61503
          0.00532  5.63550  6.35784  0.61958  0.77255  0.87440  0.53976
    143   2.40036  5.71033  2.74707  2.46759  5.05530  2.82513  2.80545  3.50980  2.24614  4.01557  4.75102  3.01972  3.17115  2.72208  2.92523  2.02327  3.01641  3.05987  3.83979  4.73219    204 s - - -
          2.68618  4.42225  2.77519  2.73123  3.46354  2.40513  3.72494  3.29354  2.67741  2.69355  4.24690  2.90347  2.73739  3.18146  2.89801  2.37887  2.77519  2.98518  4.58477  3.61503
          0.00521  5.65486  6.37721  0.61958  0.77255  0.96845  0.47751
    144   2.60406  5.66983  1.79362  2.49841  3.79671  3.98233  3.38489  3.47420  2.67614  2.52275  4.71514  2.75963  4.37539  2.47993  3.40288  2.03888  3.43298  4.05101  3.56649  4.71304    205 d - - -
          2.68618  4.42225  2.77519  2.73123  3.46354  2.40513  3.72494  3.29354  2.67741  2.69355  4.24690  2.90347  2.73739  3.18146  2.89801  2.37887  2.77519  2.98518  4.58477  3.61503
          0.00521  5.65486  6.37721  0.61958  0.77255  0.96845  0.47751
    145   2.73534  5.70797  3.44990  1.97608  3.51619  2.33606  3.46642  2.91620  2.06129  4.01275  4.74893  3.01330  3.59048  2.58528  2.50816  2.46037  3.01305  4.09798  6.14134  4.73109    206 e - - -
          2.68618  4.42225  2.77519  2.73123  3.46354  2.40513  3.72494  3.29354  2.67741  2.69355  4.24690  2.90347  2.73739  3.18146  2.89801  2.37887  2.77519  2.98518  4.58477  3.61503
          0.00521  5.65486  6.37721  0.61958  0.77255  0.96845  0.47751
    146   3.20003  3.18019  2.84273  2.06963  5.05409  2.78231  3.06737  4.53972  2.72075  2.19892  4.75031  2.38931  2.82011  2.78394  2.78807  2.63993  3.02124  4.09989  6.14249  4.73183    207 e - - -
          2.68618  4.42225  2.77519  2.73123  3.46354  2.40513  3.72494  3.29354  2.67741  2.69355  4.24690  2.90347  2.73739  3.18146  2.89801  2.37887  2.77519  2.98518  4.58477  3.61503
          0.00521  5.65486  6.37721  0.61958  0.77255  0.96845  0.47751
    147   2.39056  3.58860  3.01796  2.48061  5.05373  3.10641  3.01638  3.27213  2.63060  4.01428  4.75007  2.97535  4.36745  2.53250  2.18965  1.72605  2.98097  4.09958  6.14229  4.73169    208 s - - -
          2.68618  4.42225  2.77519  2.73123  3.46354  2.40513  3.72494  3.29354  2.67741  2.69355  4.24690  2.90347  2.73739  3.18146  2.89801  2.37887  2.77519  2.98518  4.58477  3.61503
          0.00521  5.65486  6.37721  0.61958  0.77255  0.96845  0.47751
    148   1.75849  5.50820  3.22730  3.00989  4.78592  2.88626  4.23112  4.22049  3.00834  3.22395  4.58176  3.22141  3.65403  3.36180  3.48281  1.90954  1.56281  3.86511  6.00204  3.51977    209 t - - -
          2.68618  4.42225  2.77519  2.73123  3.46354  2.40513  3.72494  3.29354  2.67741  2.69355  4.24690  2.90347  2.73739  3.18146  2.89801  2.37887  2.77519  2.98518  4.58477  3.61503
          0.00521  5.65486  6.37721  0.61958  0.77255  0.96845  0.47751
    149   2.87705  5.70405  2.93092  2.19090  5.04610  2.92655  3.33917  4.52997  2.30757  3.27878  4.74551  2.89557  1.72135  3.26003  3.39094  2.69152  2.57810  2.77694  6.13853  4.72937    210 p - - -
          2.68618  4.42225  2.77519  2.73123  3.46354  2.40513  3.72494  3.29354  2.67741  2.69355  4.24690  2.90347  2.73739  3.18146  2.89801  2.37887  2.77519  2.98518  4.58477  3.61503
          0.00521  5.65486  6.37721  0.61958  0.77255  0.96845  0.47751
    150   2.57492  5.71055  2.66881  2.59207  5.05542  2.45518  4.16139  3.75768  1.67672  3.03620  4.75130  3.44198  2.66272  2.26471  2.36670  3.16308  3.43179  4.10108  6.14327  4.73261    211 k - - -
          2.68618  4.42225  2.77519  2.73123  3.46354  2.40513  3.72494  3.29354  2.67741  2.69355  4.24690  2.90347  2.73739  3.18146  2.89801  2.37887  2.77519  2.98518  4.58477  3.61503
          0.03285  5.65486  3.54693  0.61958  0.77255  0.80317  0.59404
    151   2.43873  4.66978  5.17862  4.56858  3.76418  3.16968  4.77757  2.63365  4.36892  1.03533  3.78900  4.58586  4.81055  4.51346  4.40196  3.26762  2.75248  1.79748  5.29249  3.28732    212 l - - -
          2.68618  4.42225  2.77519  2.73123  3.46354  2.40513  3.72494  3.29354  2.67741  2.69355  4.24690  2.90347  2.73739  3.18146  2.89801  2.37887  2.77519  2.98518  4.58477  3.61503
          0.00525  5.64810  6.37044  0.61958  0.77255  0.99078  0.46408
    152   2.62157  3.92188  2.59286  1.72814  3.94529  3.06275  3.45860  4.52793  2.89396  3.44911  4.74241  3.15337  3.44052  2.50651  3.38635  1.94713  2.40492  4.09041  6.13527  4.72580    213 e - - -
          2.68618  4.42225  2.77519  2.73123  3.46354  2.40513  3.72494  3.29354  2.67741  2.69355  4.24690  2.90347  2.73739  3.18146  2.89801  2.37887  2.77519  2.98518  4.58477  3.61503
          0.00525  5.64810  6.37044  0.61958  0.77255  0.99078  0.46408
    153   2.46388  5.69676  1.69858  2.64523  5.03735  3.06848  2.81573  4.52016  2.89627  3.54242  4.73866  3.44133  3.24410  3.25758  2.25666  2.06439  3.09323  3.13624  6.13219  4.72395    214 d - - -
          2.68618  4.42225  2.77519  2.73123  3.46354  2.40513  3.72494  3.29354  2.67741  2.69355  4.24690  2.90347  2.73739  3.18146  2.89801  2.37887  2.77519  2.98518  4.58477  3.61503
          0.13821  5.64810  2.07500  0.61958  0.77255  0.99078  0.46408
    154   2.78594  5.29830  3.13750  2.64132  1.64750  3.08775  3.01554  3.93583  2.57777  2.40750  3.49956  2.75015  4.36732  3.34416  3.45559  2.64518  3.36882  3.19885  5.80885  3.76804    215 f - - -
          2.68618  4.42225  2.77519  2.73123  3.46354  2.40513  3.72494  3.29354  2.67741  2.69355  4.24690  2.90347  2.73739  3.18146  2.89801  2.37887  2.77519  2.98518  4.58477  3.61503
          0.00599  5.51588  6.23823  0.61958  0.77255  1.32934  0.30741
    155   1.72631  5.23528  5.36167  5.28076  6.07822  0.52180  6.07003  5.59244  5.35237  5.26889  6.00021  4.83785  2.60314  5.45490  5.43996  2.65911  3.89425  4.65380  7.40472  6.36261    216 G - - -
          2.68618  4.42225  2.77519  2.73123  3.46354  2.40513  3.72494  3.29354  2.67741  2.69355  4.24690  2.90347  2.73739  3.18146  2.89801  2.37887  2.77519  2.98518  4.58477  3.61503
          0.00599  5.51588  6.23823  0.61958  0.77255  1.32934  0.30741
    156   3.19380  3.70904  4.93090  3.42165  3.70342  4.33643  3.64308  2.29619  2.99735  1.12321  3.29158  4.42092  4.70247  4.33503  4.24928  2.89805  3.42592  1.84085  5.22529  4.04342    217 l - - -
          2.68618  4.42225  2.77519  2.73123  3.46354  2.40513  3.72494  3.29354  2.67741  2.69355  4.24690  2.90347  2.73739  3.18146  2.89801  2.37887  2.77519  2.98518  4.58477  3.61503
          0.00599  5.51588  6.23823  0.61958  0.77255  1.32934  0.30741
    157   1.98097  5.59773  3.38872  2.10060  3.91016  3.90618  4.09656  4.40173  2.53209  3.89690  4.64405  3.38080  4.30032  2.29323  3.32736  1.56494  2.30714  3.98036  6.04131  4.64067    218 s - - -
          2.68618  4.42225  2.77519  2.73123  3.46354  2.40513  3.72494  3.29354  2.67741  2.69355  4.24690  2.90347  2.73739  3.18146  2.89801  2.37887  2.77519  2.98518  4.58477  3.61503
          0.06644  5.51588  2.80914  0.61958  0.77255  0.89630  0.52438
    158   2.27229  3.52819  3.61340  2.72302  2.96013  2.92752  2.70734  3.86465  3.04326  2.79288  4.32895  3.56074  3.03690  3.38718  1.96192  2.66159  2.49933  3.56757  5.77191  3.66161    219 r - - -
          2.68221  4.42233  2.77568  2.73224  3.46286  2.40524  3.72550  3.29536  2.68033  2.69274  4.23419  2.90602  2.73734  3.17994  2.89711  2.38031  2.77529  2.98308  4.58971  3.61630
          1.57207  0.31426  2.77974  2.25338  0.11098  0.89890  0.52259
    159   2.79344  5.62525  2.91038  2.20698  4.96296  1.97387  4.09659  4.44375  2.18280  3.27768  4.66795  3.37889  3.09938  3.19536  3.32585  1.79116  2.76384  4.01195  3.76806  4.65596    242 s - - -
          2.68618  4.42225  2.77519  2.73123  3.46354  2.40513  3.72494  3.29354  2.67741  2.69355  4.24690  2.90347  2.73739  3.18146  2.89801  2.37887  2.77519  2.98518  4.58477  3.61503
          0.13752  5.53224  2.08324  0.61958  0.77255  1.29527  0.31996
    160   2.14943  3.69863  3.47248  2.24827  4.51473  3.90422  3.05509  3.93193  2.90788  3.04658  3.20655  2.38288  3.54659  3.25756  3.06148  2.76283  2.06720  2.64910  5.77840  4.44272    243 t - - -
          2.68618  4.42225  2.77519  2.73123  3.46354  2.40513  3.72494  3.29354  2.67741  2.69355  4.24690  2.90347  2.73739  3.18146  2.89801  2.37887  2.77519  2.98518  4.58477  3.61503
          0.00672  5.40144  6.12378  0.61958  0.77255  1.31189  0.31377
    161   3.08167  5.56810  2.91303  2.36236  4.90299  3.85861  4.04718  4.38191  2.57710  2.80945  4.61149  2.46339  2.25247  2.03899  3.27723  2.62159  2.83173  2.35538  6.00688  4.60203    244 q - - -
          2.68618  4.42225  2.77519  2.73123  3.46354  2.40513  3.72494  3.29354  2.67741  2.69355  4.24690  2.90347  2.73739  3.18146  2.89801  2.37887  2.77519  2.98518  4.58477  3.61503
          0.00649  5.43606  6.15840  0.61958  0.77255  1.31791  0.31156
    162   2.12017  5.58631  2.77535  2.30453  4.92357  2.70415  4.05853  4.40414  2.79664  3.21350  4.62915  3.00429  2.93643  2.73723  3.28824  1.56512  3.32538  3.97277  3.86358  4.61739    245 s - - -
          2.68618  4.42225  2.77519  2.73123  3.46354  2.40513  3.72494  3.29354  2.67741  2.69355  4.24690  2.90347  2.73739  3.18146  2.89801  2.37887  2.77519  2.98518  4.58477  3.61503
          0.00634  5.45964  6.18199  0.61958  0.77255  1.24705  0.33877
    163   2.04299  3.71766  3.58812  2.65891  3.63520  3.00068  3.10695  3.38256  2.64598  2.83733  4.30915  3.53601  3.36341  3.36232  3.01374  2.23506  2.06433  2.91491  5.75175  4.43813    246 a - - -
          2.68618  4.42225  2.77519  2.73123  3.46354  2.40513  3.72494  3.29354  2.67741  2.69355  4.24690  2.90347  2.73739  3.18146  2.89801  2.37887  2.77519  2.98518  4.58477  3.61503
          0.00617  5.48769  6.21004  0.61958  0.77255  1.38429  0.28835
    164   2.74705  5.59338  3.36686  2.12201  4.92796  3.88579  3.37814  4.40654  2.45166  2.98841  3.84800  2.88703  4.27900  1.79767  2.55587  2.08552  3.33922  3.21895  3.74809  4.62790    247 q - - -
          2.68618  4.42225  2.77519  2.73123  3.46354  2.40513  3.72494  3.29354  2.67741  2.69355  4.24690  2.90347  2.73739  3.18146  2.89801  2.37887  2.77519  2.98518  4.58477  3.61503
          0.00617  5.48769  6.21004  0.61958  0.77255  1.38429  0.28835
    165   2.74733  5.60359  3.36310  1.90931  4.94245  3.88434  4.07180  4.42384  1.96332  3.08464  4.64594  3.35427  3.43725  2.65163  2.75283  1.94042  2.39928  3.99090  3.41346  4.63303    248 e - - -
          2.68618  4.42225  2.77519  2.73123  3.46354  2.40513  3.72494  3.29354  2.67741  2.69355  4.24690  2.90347  2.73739  3.18146  2.89801  2.37887  2.77519  2.98518  4.58477  3.61503
          0.00617  5.48769  6.21004  0.61958  0.77255  1.01317  0.45109
    166   2.29140  5.63457  3.05568  2.31802  3.73838  3.45179  4.10835  4.45145  2.54656  3.93641  4.67797  3.38963  1.35826  3.20769  2.50359  2.50008  3.37543  4.02087  6.07252  4.66654    249 p - - -
          2.68618  4.42225  2.77519  2.73123  3.46354  2.40513  3.72494  3.29354  2.67741  2.69355  4.24690  2.90347  2.73739  3.18146  2.89801  2.37887  2.77519  2.98518  4.58477  3.61503
          0.00581  5.54615  6.26850  0.61958  0.77255  1.26487  0.33167
    167   2.26823  3.15497  3.53825  2.34046  4.61917  3.04510  4.18024  4.03982  2.97462  2.51493  3.39848  3.02053  4.36795  2.34069  2.26921  2.91110  2.74526  2.53218  5.87288  4.53242    250 a - - -
          2.68618  4.42225  2.77519  2.73123  3.46354  2.40513  3.72494  3.29354  2.67741  2.69355  4.24690  2.90347  2.73739  3.18146  2.89801  2.37887  2.77519  2.98518  4.58477  3.61503
          0.04394  5.54615  3.24206  0.61958  0.77255  1.26487  0.33167
    168   1.63285  5.62852  3.06810  1.86832  4.97330  3.89217  4.07941  4.45907  2.30696  3.93367  4.66928  2.79439  2.97594  2.88776  3.00810  2.76394  2.42125  3.35707  6.06137  4.65056    251 a - - -
          2.68618  4.42225  2.77519  2.73123  3.46354  2.40513  3.72494  3.29354  2.67741  2.69355  4.24690  2.90347  2.73739  3.18146  2.89801  2.37887  2.77519  2.98518  4.58477  3.61503
          0.03196  5.50825  3.59720  0.61958  0.77255  1.34467  0.30195
    169   1.80044  3.69761  2.79318  1.83538  4.90472  3.88574  4.07458  4.37920  2.31915  2.96732  4.62121  3.35981  3.07537  2.81194  2.88992  3.07578  2.94283  3.34985  6.01888  3.24113    252 a - - -
          2.68618  4.42225  2.77519  2.73123  3.46354  2.40513  3.72494  3.29354  2.67741  2.69355  4.24690  2.90347  2.73739  3.18146  2.89801  2.37887  2.77519  2.98518  4.58477  3.61503
          0.08034  5.48249  2.61679  0.61958  0.77255  1.39394  0.28515
    170   2.75436  5.53098  2.15396  2.77919  4.85661  3.84872  4.03821  2.94524  2.52792  3.82798  3.73842  2.04196  3.51017  2.76589  3.27041  2.71826  1.77085  3.91115  5.97556  4.57661    253 t - - -
          2.68618  4.42225  2.77519  2.73123  3.46354  2.40513  3.72494  3.29354  2.67741  2.69355  4.24690  2.90347  2.73739  3.18146  2.89801  2.37887  2.77519  2.98518  4.58477  3.61503
          0.00667  5.40883  6.13117  0.61958  0.77255  1.51689  0.24768
    171   1.48924  5.51386  3.34307  2.39172  4.83359  2.96165  4.04263  4.30154  2.30866  3.80877  3.43179  2.94819  3.30749  3.14808  3.27637  2.05964  2.90406  3.38284  5.96334  4.56877    254 a - - -
          2.68618  4.42225  2.77519  2.73123  3.46354  2.40513  3.72494  3.29354  2.67741  2.69355  4.24690  2.90347  2.73739  3.18146  2.89801  2.37887  2.77519  2.98518  4.58477  3.61503
          0.03325  5.40883  3.56747  0.61958  0.77255  1.51689  0.24768
    172   1.83092  5.13438  2.85053  2.25240  4.33747  3.93392  4.14804  2.93523  2.50472  2.13788  3.33739  3.50466  4.32150  3.33260  3.43586  2.28967  3.30081  2.97621  5.66277  3.49483    255 a - - -
          2.68618  4.42225  2.77519  2.73123  3.46354  2.40513  3.72494  3.29354  2.67741  2.69355  4.24690  2.90347  2.73739  3.18146  2.89801  2.37887  2.77519  2.98518  4.58477  3.61503
          0.00685  5.38243  6.10477  0.61958  0.77255  1.55556  0.23708
    173   1.61803  5.43928  2.90305  2.28456  4.73478  3.85149  4.04481  3.39889  2.35266  3.72322  3.52611  3.34151  2.27842  3.16010  3.28540  2.38999  3.28784  2.97925  5.90303  4.52420    256 a - - -
          2.68618  4.42225  2.77519  2.73123  3.46354  2.40513  3.72494  3.29354  2.67741  2.69355  4.24690  2.90347  2.73739  3.18146  2.89801  2.37887  2.77519  2.98518  4.58477  3.61503
          0.00685  5.38243  6.10477  0.61958  0.77255  1.55556  0.23708
    174   2.60034  5.56734  2.48895  1.97183  4.91333  2.92921  3.07234  4.40010  2.74886  3.87301  4.60784  2.86409  4.22034  1.94281  2.57097  2.28463  2.80455  3.95849  5.99939  4.58762    257 q - - -
          2.68618  4.42225  2.77519  2.73123  3.46354  2.40513  3.72494  3.29354  2.67741  2.69355  4.24690  2.90347  2.73739  3.18146  2.89801  2.37887  2.77519  2.98518  4.58477  3.61503
          0.00685  5.38243  6.10477  0.61958  0.77255  1.55556  0.23708
    175   2.13786  5.29405  3.44407  2.19702  4.54098  2.51657  4.08875  3.35038  2.53680  2.79744  4.36215  3.40987  2.45811  2.77884  3.34838  3.08799  2.88429  2.24622  5.79050  4.44808    258 a - - -
          2.68618  4.42225  2.77519  2.73123  3.46354  2.40513  3.72494  3.29354  2.67741  2.69355  4.24690  2.90347  2.73739  3.18146  2.89801  2.37887  2.77519  2.98518  4.58477  3.61503
          0.00685  5.38243  6.10477  0.61958  0.77255  1.55556  0.23708
    176   2.58739  5.55961  2.87029  2.35509  3.62271  2.93013  4.01381  4.38820  2.36331  3.86427  4.60066  3.29454  2.03866  2.63642  2.14695  2.70229  2.54000  3.94948  5.99314  4.58305    259 p - - -
          2.68618  4.42225  2.77519  2.73123  3.46354  2.40513  3.72494  3.29354  2.67741  2.69355  4.24690  2.90347  2.73739  3.18146  2.89801  2.37887  2.77519  2.98518  4.58477  3.61503
          0.00685  5.38243  6.10477  0.61958  0.77255  1.55556  0.23708
    177   1.91593  4.56069  3.44248  4.10403  3.66192  3.30665  4.54836  2.08601  3.96480  2.20584  2.78640  4.26347  4.60432  4.16544  3.16326  3.52939  3.34681  1.44628  5.17770  3.99050    260 v - - -
          2.68618  4.42225  2.77519  2.73123  3.46354  2.40513  3.72494  3.29354  2.67741  2.69355  4.24690  2.90347  2.73739  3.18146  2.89801  2.37887  2.77519  2.98518  4.58477  3.61503
          0.00685  5.38243  6.10477  0.61958  0.77255  1.55556  0.23708
    178   2.19009  5.25820  2.58474  2.61300  4.49451  3.24747  3.08750  2.80579  2.90330  2.60969  4.32949  3.42906  4.28629  3.25249  3.36647  1.77007  2.61647  2.83620  5.76224  4.42850    261 s - - -
          2.68618  4.42225  2.77519  2.73123  3.46354  2.40513  3.72494  3.29354  2.67741  2.69355  4.24690  2.90347  2.73739  3.18146  2.89801  2.37887  2.77519  2.98518  4.58477  3.61503
          0.00685  5.38243  6.10477  0.61958  0.77255  1.55556  0.23708
    179   1.68243  5.27844  3.45453  2.33634  4.52072  3.89117  4.09419  3.93996  2.43008  2.65165  2.61499  2.78438  2.91731  3.24104  3.35614  2.56466  3.29435  2.76825  5.77827  4.43970    262 a - - -
          2.68618  4.42225  2.77519  2.73123  3.46354  2.40513  3.72494  3.29354  2.67741  2.69355  4.24690  2.90347  2.73739  3.18146  2.89801  2.37887  2.77519  2.98518  4.58477  3.61503
          0.00685  5.38243  6.10477  0.61958  0.77255  1.55556  0.23708
    180   2.39731  5.52046  2.74158  2.76391  4.84761  2.68670  4.02328  4.32105  2.19582  2.35096  3.55788  2.86264  4.22734  3.12568  2.00556  2.52208  2.63595  3.90145  5.96405  4.56427    263 r - - -
          2.68618  4.42225  2.77519  2.73123  3.46354  2.40513  3.72494  3.29354  2.67741  2.69355  4.24690  2.90347  2.73739  3.18146  2.89801  2.37887  2.77519  2.98518  4.58477  3.61503
          0.04310  5.38243  3.28100  0.61958  0.77255  1.55556  0.23708
    181   2.01994  5.48080  2.72800  2.75598  4.79937  2.76476  4.01085  3.50434  1.78629  2.59309  4.52885  3.29935  2.66688  3.11654  2.85181  2.51728  3.26770  3.85719  5.93000  4.53589    264 k - - -
          2.68618  4.42225  2.77519  2.73123  3.46354  2.40513  3.72494  3.29354  2.67741  2.69355  4.24690  2.90347  2.73739  3.18146  2.89801  2.37887  2.77519  2.98518  4.58477  3.61503
          0.00710  5.34643  6.06878  0.61958  0.77255  1.60449  0.22439
    182   2.17744  5.55978  2.27659  2.33434  4.90470  2.97751  4.00522  4.39154  2.74303  3.86506  4.60107  2.32508  2.17253  2.71692  2.76362  2.42478  3.27827  3.95046  5.99221  4.57968    265 p - - -
          2.68618  4.42225  2.77519  2.73123  3.46354  2.40513  3.72494  3.29354  2.67741  2.69355  4.24690  2.90347  2.73739  3.18146  2.89801  2.37887  2.77519  2.98518  4.58477  3.61503
          0.00710  5.34643  6.06878  0.61958  0.77255  1.60449  0.22439
    183   2.07098  5.10580  3.57107  3.01120  4.30949  3.92686  4.14397  3.11482  2.47042  3.34926  3.11780  3.50677  1.40068  2.82280  3.42213  3.14215  2.62898  3.41791  5.63972  4.34061    266 p - - -
          2.68618  4.42225  2.77519  2.73123  3.46354  2.40513  3.72494  3.29354  2.67741  2.69355  4.24690  2.90347  2.73739  3.18146  2.89801  2.37887  2.77519  2.98518  4.58477  3.61503
          0.04867  5.34643  3.15259  0.61958  0.77255  1.60449  0.22439
    184   2.27667  5.38758  3.32747  2.45059  4.67850  2.74512  4.00912  4.12783  2.02593  3.10661  3.44002  3.30801  2.31755  3.12656  2.62155  3.00977  2.44195  2.95623  5.85414  4.47867    267 k - - -
          2.68618  4.42225  2.77519  2.73123  3.46354  2.40513  3.72494  3.29354  2.67741  2.69355  4.24690  2.90347  2.73739  3.18146  2.89801  2.37887  2.77519  2.98518  4.58477  3.61503
          0.00740  5.30516  6.02751  0.61958  0.77255  1.26596  0.33124
    185   3.05068  5.55122  2.91710  2.34592  3.66654  3.21553  4.01348  4.37502  2.45283  3.85468  3.25977  3.29506  2.25830  1.81433  2.85990  2.35225  2.69204  3.93958  5.98644  4.57807    268 q - - -
          2.68431  4.42183  2.77720  2.73218  3.46547  2.40546  3.72472  3.29323  2.67942  2.69374  4.24504  2.90512  2.73679  3.18314  2.89892  2.37660  2.77191  2.98360  4.58482  3.61765
          1.25065  0.34046  6.10137  1.79099  0.18248  0.62866  0.76208
    186   2.44328  5.51306  2.87960  2.44282  2.92897  3.96984  4.16496  3.24477  1.61993  3.79119  3.22828  3.46729  3.20217  2.89906  2.93589  3.16519  2.92473  2.55887  5.98521  3.76159    279 k - - -
          2.68618  4.42225  2.77519  2.73123  3.46354  2.40513  3.72494  3.29354  2.67741  2.69355  4.24690  2.90347  2.73739  3.18146  2.89801  2.37887  2.77519  2.98518  4.58477  3.61503
          0.00559  5.58590  6.30825  0.61958  0.77255  1.16992  0.37163
    187   2.54437  3.54201  3.42691  2.47259  4.98372  3.94413  4.13143  4.46114  2.16061  3.94935  4.69306  3.41643  4.33734  2.68851  2.66923  1.80851  1.60012  4.03416  6.08776  4.68498    280 t - - -
          2.68618  4.42225  2.77519  2.73123  3.46354  2.40513  3.72494  3.29354  2.67741  2.69355  4.24690  2.90347  2.73739  3.18146  2.89801  2.37887  2.77519  2.98518  4.58477  3.61503
          0.00559  5.58590  6.30825  0.61958  0.77255  1.16992  0.37163
    188   4.65240  6.36712  5.78775  5.85199  6.89453  3.23023  6.81389  6.76353  6.17987  6.24568  7.19134  5.84228  0.09263  6.36737  6.20729  4.86260  5.22180  5.93546  7.68100  7.09634    281 P - - -
          2.68618  4.42225  2.77519  2.73123  3.46354  2.40513  3.72494  3.29354  2.67741  2.69355  4.24690  2.90347  2.73739  3.18146  2.89801  2.37887  2.77519  2.98518  4.58477  3.61503
          0.02954  5.58590  3.67484  0.61958  0.77255  1.16992  0.37163
    189   2.01821  5.66275  2.79758  2.48872  5.00895  3.23868  4.10918  4.49579  2.03953  3.96849  4.70319  2.40203  2.26547  2.66940  2.69293  2.36502  3.38039  4.05401  6.09469  4.68291    282 a - - -
          2.68618  4.42225  2.77519  2.73123  3.46354  2.40513  3.72494  3.29354  2.67741  2.69355  4.24690  2.90347  2.73739  3.18146  2.89801  2.37887  2.77519  2.98518  4.58477  3.61503
          0.00572  5.56209  6.28443  0.61958  0.77255  1.22833  0.34642
    190   2.16459  2.22162  4.78690  4.19484  3.76823  4.33718  4.64736  2.60995  4.05765  2.52749  2.43634  4.35928  3.07065  3.29477  2.81656  3.02656  2.52596  1.94377  5.28213  4.09455    283 v - - -
          2.68618  4.42225  2.77519  2.73123  3.46354  2.40513  3.72494  3.29354  2.67741  2.69355  4.24690  2.90347  2.73739  3.18146  2.89801  2.37887  2.77519  2.98518  4.58477  3.61503
          0.00572  5.56209  6.28443  0.61958  0.77255  1.22833  0.34642
    191   1.28465  4.77273  4.43628  3.86089  3.89443  4.26429  3.38246  2.85176  3.77602  2.64406  3.89199  4.15675  2.25430  4.03415  4.03382  2.45525  3.44858  1.91162  5.38378  4.17890    284 a - - -
          2.68618  4.42225  2.77519  2.73123  3.46354  2.40513  3.72494  3.29354  2.67741  2.69355  4.24690  2.90347  2.73739  3.18146  2.89801  2.37887  2.77519  2.98518  4.58477  3.61503
          0.13040  5.56209  2.13357  0.61958  0.77255  1.22833  0.34642
    192   1.98987  5.56030  2.86382  2.78824  4.89183  3.86128  4.04983  4.36828  2.24942  1.81255  4.60461  2.86223  3.44965  2.60064  2.89220  2.66242  2.48612  3.94366  6.00115  4.59862    285 l - - -
          2.68618  4.42225  2.77519  2.73123  3.46354  2.40513  3.72494  3.29354  2.67741  2.69355  4.24690  2.90347  2.73739  3.18146  2.89801  2.37887  2.77519  2.98518  4.58477  3.61503
          0.04125  5.43817  3.32238  0.61958  0.77255  1.47078  0.26104
    193   2.19326  4.88039  3.88075  3.31549  2.58186  3.16673  4.29506  2.77154  2.88820  2.09762  3.98008  3.74678  3.11956  3.01860  2.68217  2.20566  2.89486  3.15976  3.69061  4.20729    286 l - - -
          2.68618  4.42225  2.77519  2.73123  3.46354  2.40513  3.72494  3.29354  2.67741  2.69355  4.24690  2.90347  2.73739  3.18146  2.89801  2.37887  2.77519  2.98518  4.58477  3.61503
          0.00671  5.40362  6.12597  0.61958  0.77255  0.95195  0.48774
    194   3.19206  2.83627  5.05398  4.44547  3.10616  3.38717  4.67814  3.01708  4.25242  1.67890  2.08814  4.47838  4.71472  3.34858  4.29657  2.88092  1.82332  2.39388  5.20317  3.29147    287 l - - -
          2.68191  4.42141  2.77473  2.73058  3.46656  2.40555  3.72000  3.29491  2.67714  2.69385  4.24497  2.90178  2.73922  3.18080  2.89747  2.37949  2.77608  2.98722  4.58983  3.61867
          1.23371  0.54355  2.05490  2.51633  0.08420  0.58089  0.81962
    195   2.46207  5.64184  1.74181  2.24705  3.89114  3.20621  3.35116  4.47136  2.16857  3.21998  4.68281  2.72551  4.30025  3.19085  3.32232  1.97334  3.36433  4.03198  6.07505  4.66448    308 d - - -
          2.68618  4.42225  2.77519  2.73123  3.46354  2.40513  3.72494  3.29354  2.67741  2.69355  4.24690  2.90347  2.73739  3.18146  2.89801  2.37887  2.77519  2.98518  4.58477  3.61503
          0.00589  5.53293  6.25528  0.61958  0.77255  1.05462  0.42821
    196   2.52347  5.65433  1.68532  1.91183  3.58671  3.40946  3.30058  3.54042  2.84947  3.95825  4.69586  3.09665  2.51824  2.87054  3.34181  2.61662  2.98727  4.04325  6.08892  4.67982    309 d - - -
          2.68618  4.42225  2.77519  2.73123  3.46354  2.40513  3.72494  3.29354  2.67741  2.69355  4.24690  2.90347  2.73739  3.18146  2.89801  2.37887  2.77519  2.98518  4.58477  3.61503
          0.00569  5.56694  6.28929  0.61958  0.77255  1.21680  0.35123
    197   2.80049  5.47360  1.89850  2.63327  3.21732  2.88075  3.30236  4.18375  2.93523  2.16315  3.49410  3.47009  2.64654  2.91965  3.41176  2.62974  2.90902  3.25932  5.95242  4.59014    310 d - - -
          2.68618  4.42225  2.77519  2.73123  3.46354  2.40513  3.72494  3.29354  2.67741  2.69355  4.24690  2.90347  2.73739  3.18146  2.89801  2.37887  2.77519  2.98518  4.58477  3.61503
          0.00569  5.56694  6.28929  0.61958  0.77255  0.36289  1.18962
    198   2.21430  5.74029  2.48101  2.03304  5.08118  2.96074  4.20232  4.56423  2.38041  2.76585  3.61550  3.48380  4.40817  2.93041  3.43079  2.33225  1.86511  4.12869  6.17549  4.76704    311 t - - -
          2.68618  4.42225  2.77519  2.73123  3.46354  2.40513  3.72494  3.29354  2.67741  2.69355  4.24690  2.90347  2.73739  3.18146  2.89801  2.37887  2.77519  2.98518  4.58477  3.61503
          0.00488  5.72133  6.44367  0.61958  0.77255  0.70683  0.67965
    199   1.94053  3.43845  2.99772  2.50591  4.93542  2.89771  4.23295  4.38969  2.98943  2.56105  4.69062  3.52818  1.65431  2.98806  3.47293  2.63815  2.75127  4.00221  6.09909  4.71833    312 p - - -
          2.68618  4.42225  2.77519  2.73123  3.46354  2.40513  3.72494  3.29354  2.67741  2.69355  4.24690  2.90347  2.73739  3.18146  2.89801  2.37887  2.77519  2.98518  4.58477  3.61503
          0.00488  5.72133  6.44367  0.61958  0.77255  0.70683  0.67965
    200   2.10060  3.52663  2.08073  2.22602  5.08988  3.14538  4.20048  4.57484  2.68772  3.08547  4.78727  2.80439  3.68167  2.93787  2.81170  2.03447  3.47013  3.04469  6.17978  4.76969    313 s - - -
          2.68618  4.42225  2.77519  2.73123  3.46354  2.40513  3.72494  3.29354  2.67741  2.69355  4.24690  2.90347  2.73739  3.18146  2.89801  2.37887  2.77519  2.98518  4.58477  3.61503
          0.00488  5.72133  6.44367  0.61958  0.77255  0.70683  0.67965
    201   2.72663  4.78306  4.83138  4.24200  2.89812  4.42958  4.73585  2.87299  3.30323  2.53797  2.58818  4.42987  3.30500  4.32615  4.27854  2.21991  1.22017  3.03576  5.39571  3.02687    314 t - - -
          2.68618  4.42225  2.77519  2.73123  3.46354  2.40513  3.72494  3.29354  2.67741  2.69355  4.24690  2.90347  2.73739  3.18146  2.89801  2.37887  2.77519  2.98518  4.58477  3.61503
          0.00488  5.72133  6.44367  0.61958  0.77255  0.70683  0.67965
    202   2.99882  5.30427  3.90833  3.02803  4.50890  4.20675  4.43167  3.89132  3.25957  2.68954  3.43123  3.82290  0.83957  3.64238  2.53370  2.95008  3.56668  3.62065  5.85440  4.57693    315 p - - -
          2.68618  4.42225  2.77519  2.73123  3.46354  2.40513  3.72494  3.29354  2.67741  2.69355  4.24690  2.90347  2.73739  3.18146  2.89801  2.37887  2.77519  2.98518  4.58477  3.61503
          0.00488  5.72133  6.44367  0.61958  0.77255  0.70683  0.67965
    203   3.23939  3.46210  2.69121  2.93734  5.07697  2.68831  4.20277  3.56925  1.92699  4.04027  3.38417  2.31769  3.56356  2.60655  3.00887  2.49553  2.08999  4.12502  6.17317  3.92049    316 k - - -
          2.68618  4.42225  2.77519  2.73123  3.46354  2.40513  3.72494  3.29354  2.67741  2.69355  4.24690  2.90347  2.73739  3.18146  2.89801  2.37887  2.77519  2.98518  4.58477  3.61503
          0.00488  5.72133  6.44367  0.61958  0.77255  0.70683  0.67965
    204   3.96837  5.29583  5.89327  5.28899  4.02058  5.19549  5.51940  2.75143  5.10007  0.45793  3.10844  5.34589  5.46223  3.49404  5.10119  4.52483  3.26091  2.43459  5.86803  4.77236    317 L - - -
          2.68606  4.42250  2.77544  2.73148  3.46259  2.40468  3.72519  3.29379  2.67766  2.69380  4.24715  2.90372  2.73724  3.18171  2.89759  2.37844  2.77544  2.98543  4.58502  3.61528
          0.18846  1.88971  3.87997  0.68531  0.70104  0.70683  0.67965
    205   2.56091  5.77801  3.02726  1.03588  5.12235  4.01940  4.21876  4.60977  2.31254  4.08299  4.82037  3.48580  4.42154  2.34885  3.45512  2.69486  2.51605  4.16856  6.21026  4.79630    320 e - - -
          2.68618  4.42225  2.77519  2.73123  3.46354  2.40513  3.72494  3.29354  2.67741  2.69355  4.24690  2.90347  2.73739  3.18146  2.89801  2.37887  2.77519  2.98518  4.58477  3.61503
          0.00497  5.70208  6.42443  0.61958  0.77255  0.79175  0.60340
    206   3.23158  5.74570  1.44852  2.36860  5.09196  4.00289  2.76988  4.57897  2.31798  4.05144  4.78619  2.65671  2.77813  2.88406  2.82487  2.46064  3.04240  4.13700  6.17750  4.76547    321 d - - -
          2.68618  4.42225  2.77519  2.73123  3.46354  2.40513  3.72494  3.29354  2.67741  2.69355  4.24690  2.90347  2.73739  3.18146  2.89801  2.37887  2.77519  2.98518  4.58477  3.61503
          0.00497  5.70208  6.42443  0.61958  0.77255  0.79175  0.60340
    207   2.76760  4.70223  5.21398  4.60322  1.11638  3.45449  4.80894  2.32838  3.76806  2.02591  3.21944  4.61932  2.71516  4.54644  4.43442  3.78748  3.54927  2.94933  5.32263  3.08231    322 f - - -
          2.68618  4.42225  2.77519  2.73123  3.46354  2.40513  3.72494  3.29354  2.67741  2.69355  4.24690  2.90347  2.73739  3.18146  2.89801  2.37887  2.77519  2.98518  4.58477  3.61503
          0.00497  5.70208  6.42443  0.61958  0.77255  0.62648  0.76458
    208   2.64242  5.64369  4.56627  4.26882  5.69874  0.39963  5.31788  5.09023  2.48096  3.40135  5.57041  4.52049  5.05206  4.53945  4.22702  3.82485  4.12285  4.58260  6.91408  5.71419    323 G - - -
          2.68618  4.42225  2.77519  2.73123  3.46354  2.40513  3.72494  3.29354  2.67741  2.69355  4.24690  2.90347  2.73739  3.18146  2.89801  2.37887  2.77519  2.98518  4.58477  3.61503
          0.00488  5.72133  6.44367  0.61958  0.77255  0.70683  0.67965
    209   2.89284  4.77022  3.31297  4.39324  3.04802  4.47115  4.78724  1.82198  4.24112  0.88900  3.87581  4.52383  3.62931  4.42989  3.14726  3.76831  3.57198  3.01152  5.38621  4.20253    324 l - - -
          2.68618  4.42225  2.77519  2.73123  3.46354  2.40513  3.72494  3.29354  2.67741  2.69355  4.24690  2.90347  2.73739  3.18146  2.89801  2.37887  2.77519  2.98518  4.58477  3.61503
          0.00488  5.72133  6.44367  0.61958  0.77255  0.70683  0.67965
    210   2.38331  5.60663  3.98120  3.51088  5.44422  3.24607  4.75092  4.92006  3.53996  4.45559  5.21121  2.42694  3.49366  3.88396  3.04949  0.65149  3.75327  4.39186  6.60734  5.26158    325 S - - -
          2.68618  4.42225  2.77519  2.73123  3.46354  2.40513  3.72494  3.29354  2.67741  2.69355  4.24690  2.90347  2.73739  3.18146  2.89801  2.37887  2.77519  2.98518  4.58477  3.61503
          0.00488  5.72133  6.44367  0.61958  0.77255  0.70683  0.67965
    211   2.19763  5.75913  2.03244  1.76340  5.10365  3.52777  4.20808  4.58967  2.94452  3.32283  4.80037  3.48520  4.41354  2.93207  1.93267  2.05497  3.47991  4.14956  6.19194  4.78052    326 e - - -
          2.68618  4.42225  2.77519  2.73123  3.46354  2.40513  3.72494  3.29354  2.67741  2.69355  4.24690  2.90347  2.73739  3.18146  2.89801  2.37887  2.77519  2.98518  4.58477  3.61503
          0.00488  5.72133  6.44367  0.61958  0.77255  0.70683  0.67965
    212   2.32750  3.71565  3.78256  2.74601  4.49950  3.12910  3.13703  3.89267  2.86051  2.33557  2.84541  2.99065  3.59465  3.54733  3.25934  2.44531  2.44636  2.33962  5.83623  3.14975    327 a - - -
          2.68618  4.42225  2.77519  2.73123  3.46354  2.40513  3.72494  3.29354  2.67741  2.69355  4.24690  2.90347  2.73739  3.18146  2.89801  2.37887  2.77519  2.98518  4.58477  3.61503
          0.00488  5.72133  6.44367  0.61958  0.77255  0.70683  0.67965
    213   1.85376  3.23004  3.19356  3.23003  3.00380  4.14076  3.41968  3.88365  2.86505  3.53515  4.38053  3.72410  4.52793  3.55369  3.65345  1.66106  1.79614  3.60366  5.83112  3.49789    328 s - - -
          2.68618  4.42225  2.77519  2.73123  3.46354  2.40513  3.72494  3.29354  2.67741  2.69355  4.24690  2.90347  2.73739  3.18146  2.89801  2.37887  2.77519  2.98518  4.58477  3.61503
          0.00488  5.72133  6.44367  0.61958  0.77255  0.70683  0.67965
    214   2.72661  4.76879  4.89898  3.64454  3.20184  3.17743  4.75230  2.78578  4.16774  1.35780  2.15009  4.46710  4.80956  3.12229  3.37693  2.99862  2.42027  2.36067  5.38315  4.19591    329 l - - -
          2.68207  4.42405  2.77492  2.73151  3.46613  2.40407  3.72366  3.29504  2.67655  2.69397  4.24487  2.90550  2.73648  3.18262  2.89779  2.37860  2.77720  2.98459  4.58933  3.61879
          1.05788  0.92265  1.36514  2.57560  0.07916  0.70683  0.67965
    215   2.07998  5.57410  2.91184  2.20449  3.51032  2.33254  4.03965  3.50471  2.11881  3.87709  4.61618  2.75414  4.24537  3.13773  2.81540  2.67898  2.30441  3.96184  6.01002  4.60233    351 a - - -
          2.68618  4.42225  2.77519  2.73123  3.46354  2.40513  3.72494  3.29354  2.67741  2.69355  4.24690  2.90347  2.73739  3.18146  2.89801  2.37887  2.77519  2.98518  4.58477  3.61503
          0.09401  5.42863  2.46114  0.61958  0.77255  0.37965  1.15234
    216   1.77389  2.28528  4.78664  4.19614  2.74765  3.56581  2.78502  2.80333  3.34685  2.50402  3.82387  3.35535  4.73312  4.27233  4.22074  2.86006  2.85226  2.03468  5.32152  3.54781    352 a - - -
          2.68618  4.42225  2.77519  2.73123  3.46354  2.40513  3.72494  3.29354  2.67741  2.69355  4.24690  2.90347  2.73739  3.18146  2.89801  2.37887  2.77519  2.98518  4.58477  3.61503
          0.00543  5.61463  6.33698  0.61958  0.77255  1.09251  0.40853
    217   2.87955  5.06350  5.69916  5.08988  3.89079  4.94083  5.26997  2.39809  4.88910  0.59990  3.03786  5.10685  5.23779  4.95945  4.87971  4.26570  3.95312  2.27236  3.61103  4.53271    353 L - - -
          2.68618  4.42225  2.77519  2.73123  3.46354  2.40513  3.72494  3.29354  2.67741  2.69355  4.24690  2.90347  2.73739  3.18146  2.89801  2.37887  2.77519  2.98518  4.58477  3.61503
          0.00543  5.61463  6.33698  0.61958  0.77255  1.09251  0.40853
    218   1.94973  5.67814  2.86349  2.87463  5.01898  3.95302  4.14048  4.50190  2.30011  3.00557  4.71995  1.69234  4.34641  2.70100  2.46111  2.54043  2.94585  3.29406  6.11335  4.70506    354 n - - -
          2.68618  4.42225  2.77519  2.73123  3.46354  2.40513  3.72494  3.29354  2.67741  2.69355  4.24690  2.90347  2.73739  3.18146  2.89801  2.37887  2.77519  2.98518  4.58477  3.61503
          0.00543  5.61463  6.33698  0.61958  0.77255  1.09251  0.40853
    219   2.82623  5.69064  2.42526  1.66860  5.03692  3.95033  2.85382  4.52375  2.37245  3.37287  4.73100  2.68987  4.34389  2.69855  2.78569  2.09694  2.67239  4.08193  6.12259  4.71090    355 e - - -
          2.68618  4.42225  2.77519  2.73123  3.46354  2.40513  3.72494  3.29354  2.67741  2.69355  4.24690  2.90347  2.73739  3.18146  2.89801  2.37887  2.77519  2.98518  4.58477  3.61503
          0.00543  5.61463  6.33698  0.61958  0.77255  1.09251  0.40853
    220   2.46878  5.69313  1.56220  2.69504  5.03909  3.11438  3.41933  4.52589  2.21800  3.99879  4.73366  2.95160  3.27863  2.52260  3.36789  2.66977  2.27876  4.08427  6.12519  4.71336    356 d - - -
          2.68618  4.42225  2.77519  2.73123  3.46354  2.40513  3.72494  3.29354  2.67741  2.69355  4.24690  2.90347  2.73739  3.18146  2.89801  2.37887  2.77519  2.98518  4.58477  3.61503
          0.00543  5.61463  6.33698  0.61958  0.77255  0.91637  0.51077
    221   2.21036  5.29537  2.30662  3.13294  2.70378  3.37464  4.28418  3.90212  3.12088  3.53979  2.14647  2.76601  4.45948  3.04458  3.10713  2.89746  3.44329  2.94126  5.82041  2.23285    357 m - - -
          2.68618  4.42225  2.77519  2.73123  3.46354  2.40513  3.72494  3.29354  2.67741  2.69355  4.24690  2.90347  2.73739  3.18146  2.89801  2.37887  2.77519  2.98518  4.58477  3.61503
          0.00531  5.63710  6.35945  0.61958  0.77255  1.02573  0.44400
    222   2.18886  5.70158  2.88547  2.21607  5.04604  3.35435  4.15275  4.53173  2.62177  3.27894  4.74249  2.45913  4.35884  2.75813  3.38099  2.11403  1.66808  4.09191  6.13458  4.72375    358 t - - -
          2.68618  4.42225  2.77519  2.73123  3.46354  2.40513  3.72494  3.29354  2.67741  2.69355  4.24690  2.90347  2.73739  3.18146  2.89801  2.37887  2.77519  2.98518  4.58477  3.61503
          0.45836  5.63710  1.01029  0.61958  0.77255  1.02573  0.44400
    223   2.57084  5.48612  2.78876  2.35333  4.83090  1.94729  3.17334  4.31789  2.09297  3.79122  4.52747  2.29327  3.02039  2.52585  3.16270  2.93296  3.20417  3.87673  5.91829  4.50547    359 g - - -
          2.68618  4.42225  2.77519  2.73123  3.46354  2.40513  3.72494  3.29354  2.67741  2.69355  4.24690  2.90347  2.73739  3.18146  2.89801  2.37887  2.77519  2.98518  4.58477  3.61503
          0.00834  5.18708  5.90943  0.61958  0.77255  1.78001  0.18469
    224   2.96019  5.40481  2.81977  2.16243  4.72336  3.74410  3.11723  4.19082  2.67931  2.40368  4.45261  3.22260  4.13701  2.53722  1.95585  2.61469  2.77789  2.52222  5.85354  4.45948    360 r - - -
          2.68618  4.42225  2.77519  2.73123  3.46354  2.40513  3.72494  3.29354  2.67741  2.69355  4.24690  2.90347  2.73739  3.18146  2.89801  2.37887  2.77519  2.98518  4.58477  3.61503
          0.00834  5.18708  5.90943  0.61958  0.77255  1.09157  0.40900
    225   2.57196  5.52780  3.29490  2.07988  4.86436  3.81489  3.18748  4.34417  2.44172  2.61433  4.57075  3.28572  2.47805  2.36368  2.76469  2.03335  3.26913  3.91387  5.96548  3.40595    361 s - - -
          2.68402  4.42344  2.77585  2.73162  3.46389  2.40470  3.72613  3.29473  2.67787  2.69440  4.24809  2.90375  2.73752  3.17855  2.89850  2.37841  2.77547  2.98571  4.58596  3.61396
          1.42435  0.56475  1.65635  1.25892  0.33402  1.20834  0.35481
    226   2.25079  4.57656  4.21786  3.64084  2.75467  4.07003  3.04926  2.06780  2.98519  2.13211  3.68769  2.83386  3.37724  3.81792  3.82085  2.61620  3.24734  2.10791  5.17837  3.97247    369 i - - -
          2.68618  4.42225  2.77519  2.73123  3.46354  2.40513  3.72494  3.29354  2.67741  2.69355  4.24690  2.90347  2.73739  3.18146  2.89801  2.37887  2.77519  2.98518  4.58477  3.61503
          0.00799  5.22913  5.95148  0.61958  0.77255  1.73917  0.19318
    227   2.99902  5.39490  3.29708  2.73777  4.70089  3.78806  2.64183  2.98194  1.93664  3.68062  4.44813  3.27512  2.41242  3.08631  2.45086  2.50619  2.03396  3.76481  5.84978  4.47188    370 k - - -
          2.68618  4.42225  2.77519  2.73123  3.46354  2.40513  3.72494  3.29354  2.67741  2.69355  4.24690  2.90347  2.73739  3.18146  2.89801  2.37887  2.77519  2.98518  4.58477  3.61503
          0.00799  5.22913  5.95148  0.61958  0.77255  1.73917  0.19318
    228   5.19012  6.53100  5.86415  5.91642  6.61832  5.15904  6.70736  6.71323  6.10770  6.05062  7.23534  6.08939  0.04625  6.42358  6.06311  5.42628  5.70807  6.18392  7.27221  6.79454    371 P - - -
          2.68618  4.42225  2.77519  2.73123  3.46354  2.40513  3.72494  3.29354  2.67741  2.69355  4.24690  2.90347  2.73739  3.18146  2.89801  2.37887  2.77519  2.98518  4.58477  3.61503
          0.00799  5.22913  5.95148  0.61958  0.77255  1.73917  0.19318
    229   2.04503  4.89246  3.64815  3.08584  4.05965  3.91270  4.14371  3.43669  3.06064  2.31690  2.99787  2.96196  2.27243  2.82434  3.47064  2.24546  2.71372  3.18376  3.30536  4.18139    372 a - - -
          2.68618  4.42225  2.77519  2.73123  3.46354  2.40513  3.72494  3.29354  2.67741  2.69355  4.24690  2.90347  2.73739  3.18146  2.89801  2.37887  2.77519  2.98518  4.58477  3.61503
          0.00799  5.22913  5.95148  0.61958  0.77255  1.12785  0.39116
    230   2.12935  5.43263  2.54503  2.79307  3.56785  2.99669  4.03518  4.18182  2.79247  2.82929  3.17112  3.33168  3.27004  2.57420  2.14676  2.52260  2.52051  3.79677  5.89572  4.51631    373 a - - -
          2.68510  4.42407  2.77620  2.73076  3.46481  2.40552  3.72537  3.29433  2.67836  2.69173  4.23716  2.90460  2.73800  3.18081  2.89748  2.38027  2.77397  2.98700  4.58331  3.61230
          1.17437  0.53295  2.26222  1.63124  0.21777  0.65907  0.72843
    231   2.47638  5.59419  2.94416  2.80815  4.92978  2.69398  3.47372  3.52222  2.21581  3.89541  1.83075  2.59898  3.47352  2.61663  2.91981  3.07301  2.73798  3.97973  6.03258  4.62743    384 m - - -
          2.68618  4.42225  2.77519  2.73123  3.46354  2.40513  3.72494  3.29354  2.67741  2.69355  4.24690  2.90347  2.73739  3.18146  2.89801  2.37887  2.77519  2.98518  4.58477  3.61503
          0.03934  5.48478  3.36899  0.61958  0.77255  1.38970  0.28655
    232   1.53562  5.55600  2.60514  2.81656  3.67307  2.24825  4.07926  4.36168  1.87555  3.86344  4.61448  3.36028  2.90676  3.18392  3.31511  2.69007  3.33671  3.94396  6.01320  4.61542    385 a - - -
          2.68618  4.42225  2.77519  2.73123  3.46354  2.40513  3.72494  3.29354  2.67741  2.69355  4.24690  2.90347  2.73739  3.18146  2.89801  2.37887  2.77519  2.98518  4.58477  3.61503
          0.00639  5.45184  6.17418  0.61958  0.77255  1.44806  0.26791
    233   2.32239  4.61614  4.64820  2.84925  2.91983  4.25734  3.18483  2.64552  3.93386  1.51702  2.85284  4.25256  4.62635  2.62766  4.10236  3.54521  2.92036  2.04821  5.22844  4.03811    386 l - - -
          2.68618  4.42225  2.77519  2.73123  3.46354  2.40513  3.72494  3.29354  2.67741  2.69355  4.24690  2.90347  2.73739  3.18146  2.89801  2.37887  2.77519  2.98518  4.58477  3.61503
          0.00639  5.45184  6.17418  0.61958  0.77255  0.79889  0.59753
    234   2.37537  5.21449  2.97398  3.13153  3.00233  3.12696  4.26398  2.61311  2.57108  2.50634  4.29781  2.77926  4.43470  3.02492  3.55711  2.65026  1.93232  2.61771  5.74755  4.44892    387 t - - -
          2.68618  4.42225  2.77519  2.73123  3.46354  2.40513  3.72494  3.29354  2.67741  2.69355  4.24690  2.90347  2.73739  3.18146  2.89801  2.37887  2.77519  2.98518  4.58477  3.61503
          0.00567  5.57132  6.29367  0.61958  0.77255  1.05629  0.42732
    235   3.16374  5.67241  3.07368  2.29266  3.41646  3.93781  3.11412  4.50203  2.59677  3.47626  4.71328  1.84434  3.26039  2.85319  2.11107  2.67542  2.52333  4.06260  6.10558  3.19336    388 n - - -
          2.68618  4.42225  2.77519  2.73123  3.46354  2.40513  3.72494  3.29354  2.67741  2.69355  4.24690  2.90347  2.73739  3.18146  2.89801  2.37887  2.77519  2.98518  4.58477  3.61503
          0.00556  5.59106  6.31341  0.61958  0.77255  0.89105  0.52801
    236   2.27155  4.90952  4.19722  3.62758  3.44714  4.23744  4.49862  2.95498  2.43665  3.11727  2.76003  4.00958  2.49988  3.86536  2.68183  2.59769  2.24933  1.94670  5.49772  3.61328    389 v - - -
          2.68618  4.42225  2.77519  2.73123  3.46354  2.40513  3.72494  3.29354  2.67741  2.69355  4.24690  2.90347  2.73739  3.18146  2.89801  2.37887  2.77519  2.98518  4.58477  3.61503
          0.00536  5.62715  6.34950  0.61958  0.77255  1.05604  0.42745
    237   2.85951  5.69653  2.57309  1.97622  3.41610  3.95779  4.14483  4.52867  1.80742  4.00207  4.73704  3.00694  4.35133  2.69772  2.18520  1.99477  3.41554  3.42405  6.12880  4.71747    390 k - - -
          2.68618  4.42225  2.77519  2.73123  3.46354  2.40513  3.72494  3.29354  2.67741  2.69355  4.24690  2.90347  2.73739  3.18146  2.89801  2.37887  2.77519  2.98518  4.58477  3.61503
          0.00536  5.62715  6.34950  0.61958  0.77255  0.83996  0.56516
    238   2.07437  5.65396  3.16857  2.66511  3.63655  3.98581  4.17556  4.44423  2.72240  2.63925  4.70103  2.13915  3.49712  3.28020  2.93643  1.67775  2.57979  4.03158  6.10135  3.92865    391 s - - -
          2.68618  4.42225  2.77519  2.73123  3.46354  2.40513  3.72494  3.29354  2.67741  2.69355  4.24690  2.90347  2.73739  3.18146  2.89801  2.37887  2.77519  2.98518  4.58477  3.61503
          0.00521  5.65487  6.37722  0.61958  0.77255  0.96841  0.47753
    239   3.50919  5.94181  3.53664  2.74413  5.28090  4.17984  4.39396  3.63270  2.55600  4.22413  5.00362  2.78690  0.74490  2.62379  3.49582  3.46903  3.73878  4.33342  6.35658  4.98332    392 p - - -
          2.68618  4.42225  2.77519  2.73123  3.46354  2.40513  3.72494  3.29354  2.67741  2.69355  4.24690  2.90347  2.73739  3.18146  2.89801  2.37887  2.77519  2.98518  4.58477  3.61503
          0.45215  5.65487  1.02099  0.61958  0.77255  0.96841  0.47753
    240   2.15529  5.47188  2.92067  2.02987  4.81354  3.74439  3.93181  3.25096  1.74682  3.77558  4.51353  3.21320  4.13792  2.78527  2.71071  2.11676  2.87110  3.86071  5.90649  4.49785    393 k - - -
          2.68618  4.42225  2.77519  2.73123  3.46354  2.40513  3.72494  3.29354  2.67741  2.69355  4.24690  2.90347  2.73739  3.18146  2.89801  2.37887  2.77519  2.98518  4.58477  3.61503
          0.00814  5.21086  5.93321  0.61958  0.77255  1.58021  0.23059
    241   2.58735  5.48603  2.89468  2.50648  4.82610  3.76099  3.94961  4.30870  2.47833  3.07255  4.52816  2.28925  2.03766  2.52815  3.17890  2.26804  2.43334  3.87401  5.92168  4.51350    394 p - - -
          2.68618  4.42225  2.77519  2.73123  3.46354  2.40513  3.72494  3.29354  2.67741  2.69355  4.24690  2.90347  2.73739  3.18146  2.89801  2.37887  2.77519  2.98518  4.58477  3.61503
          0.00787  5.24453  5.96688  0.61958  0.77255  1.33197  0.30647
    242   2.18346  5.48413  3.29696  2.33304  4.80825  3.81131  4.00321  4.27790  2.27764  3.78116  4.53329  3.28927  3.58585  2.42757  3.23325  1.44037  3.26328  2.66526  5.93220  4.53623    395 s - - -
          2.67317  4.42026  2.77612  2.73101  3.46466  2.40750  3.72497  3.29542  2.67990  2.69527  4.24784  2.90292  2.73803  3.18118  2.89912  2.37991  2.77497  2.98480  4.59026  3.61766
          1.97127  0.15274  6.04554  2.66953  0.07180  1.05888  0.42594
    243   2.67980  4.86975  3.25910  2.73511  2.91689  4.08576  4.33458  2.48734  3.34233  2.52772  2.74315  3.80194  3.13977  3.24507  3.26839  2.26093  2.25764  2.27273  5.44751  4.20746    422 t - - -
          2.68618  4.42225  2.77519  2.73123  3.46354  2.40513  3.72494  3.29354  2.67741  2.69355  4.24690  2.90347  2.73739  3.18146  2.89801  2.37887  2.77519  2.98518  4.58477  3.61503
          0.19288  5.43898  1.76566  0.61958  0.77255  0.98045  0.47023
    244   1.52503  3.37088  3.39929  3.53588  2.89499  4.08961  4.37035  3.21445  3.47596  2.04937  3.84093  3.89725  3.14240  3.76002  3.79160  1.97800  2.80434  2.99874  5.32558  4.10577    423 a - - -
          2.68618  4.42225  2.77519  2.73123  3.46354  2.40513  3.72494  3.29354  2.67741  2.69355  4.24690  2.90347  2.73739  3.18146  2.89801  2.37887  2.77519  2.98518  4.58477  3.61503
          0.00704  5.35532  6.07767  0.61958  0.77255  1.59278  0.22735
    245   3.07379  5.21023  3.50758  2.41458  4.43539  3.91444  4.12003  2.79676  2.58172  3.45988  4.28730  3.46235  4.30427  2.34395  3.36929  3.12597  1.22129  2.66501  5.72396  4.40557    424 t - - -
          2.68618  4.42225  2.77519  2.73123  3.46354  2.40513  3.72494  3.29354  2.67741  2.69355  4.24690  2.90347  2.73739  3.18146  2.89801  2.37887  2.77519  2.98518  4.58477  3.61503
          0.00704  5.35532  6.07767  0.61958  0.77255  1.59278  0.22735
    246   5.42553  6.71607  6.08338  6.14409  6.82205  5.34046  6.90296  6.96449  6.34157  6.26864  7.46689  6.31742  0.03696  6.65072  6.27001  5.66930  5.94242  6.42880  7.43113  7.00451    425 P - - -
          2.68618  4.42225  2.77519  2.73123  3.46354  2.40513  3.72494  3.29354  2.67741  2.69355  4.24690  2.90347  2.73739  3.18146  2.89801  2.37887  2.77519  2.98518  4.58477  3.61503
          0.00704  5.35532  6.07767  0.61958  0.77255  1.59278  0.22735
    247   2.20685  5.28854  2.89129  2.86683  4.53818  2.68607  2.40549  3.27309  2.29504  3.12024  4.35593  3.39124  4.26081  3.21323  3.33029  2.38656  2.81598  2.14247  5.78323  4.43866    426 v - - -
          2.68618  4.42225  2.77519  2.73123  3.46354  2.40513  3.72494  3.29354  2.67741  2.69355  4.24690  2.90347  2.73739  3.18146  2.89801  2.37887  2.77519  2.98518  4.58477  3.61503
          0.04490  5.35532  3.23954  0.61958  0.77255  1.59278  0.22735
    248   2.29379  5.48107  3.29077  2.73478  4.80548  2.92722  2.97120  4.27695  2.73561  2.95358  4.52740  2.13981  2.98741  2.68653  2.14500  2.41309  3.25272  3.14205  5.92645  4.52855    427 n - - -
          2.68618  4.42225  2.77519  2.73123  3.46354  2.40513  3.72494  3.29354  2.67741  2.69355  4.24690  2.90347  2.73739  3.18146  2.89801  2.37887  2.77519  2.98518  4.58477  3.61503
          0.05012  5.31774  3.12390  0.61958  0.77255  1.64066  0.21549
    249   3.06212  4.55320  3.28267  3.04676  3.65753  4.15735  4.45726  2.37751  3.77307  1.49759  2.81659  4.11458  2.34429  4.00244  3.97317  3.44027  3.29428  1.81782  5.16809  3.97393    428 l - - -
          2.68618  4.42225  2.77519  2.73123  3.46354  2.40513  3.72494  3.29354  2.67741  2.69355  4.24690  2.90347  2.73739  3.18146  2.89801  2.37887  2.77519  2.98518  4.58477  3.61503
          0.00763  5.27524  5.99759  0.61958  0.77255  1.69021  0.20393
    250   2.46170  4.86169  3.74644  3.18196  2.77810  3.96222  4.19883  2.21774  1.62349  2.65553  3.95858  3.62970  4.34476  3.46879  2.63147  2.63217  2.61920  3.14591  5.42734  4.17149    429 k - - -
          2.68618  4.42225  2.77519  2.73123  3.46354  2.40513  3.72494  3.29354  2.67741  2.69355  4.24690  2.90347  2.73739  3.18146  2.89801  2.37887  2.77519  2.98518  4.58477  3.61503
          0.07622  5.27524  2.68431  0.61958  0.77255  1.69021  0.20393
    251   2.69114  5.07312  3.45156  2.57565  2.64831  3.83602  4.04767  2.53280  2.88047  2.84450  4.15232  2.66715  4.22410  2.16009  2.39796  2.33846  3.21045  2.91354  5.59618  4.28535    430 q - - -
          2.68618  4.42225  2.77519  2.73123  3.46354  2.40513  3.72494  3.29354  2.67741  2.69355  4.24690  2.90347  2.73739  3.18146  2.89801  2.37887  2.77519  2.98518  4.58477  3.61503
          0.00817  5.20720  5.92954  0.61958  0.77255  0.81393  0.58539
    252   2.56274  5.58017  3.34650  2.23522  4.91679  3.86671  2.65566  4.39683  2.54281  2.80324  4.62306  2.50853  3.10977  2.58261  2.90069  2.10742  3.32094  3.21319  6.01793  2.81067    431 s - - -
          2.68534  4.42720  2.77522  2.73072  3.46732  2.40767  3.71747  3.29739  2.67726  2.68879  4.24433  2.90303  2.73914  3.17792  2.90005  2.37899  2.77679  2.98402  4.58387  3.61471
          1.53485  0.24535  6.17628  2.25856  0.11037  0.21932  1.62490
    253   2.57707  5.76325  2.78960  1.81511  3.83431  4.02426  2.95833  4.59563  2.73691  4.06887  2.82345  2.78558  3.37519  2.33795  2.60482  2.43667  2.60452  4.15431  6.19547  4.78404    450 e - - -
          2.68618  4.42225  2.77519  2.73123  3.46354  2.40513  3.72494  3.29354  2.67741  2.69355  4.24690  2.90347  2.73739  3.18146  2.89801  2.37887  2.77519  2.98518  4.58477  3.61503
          0.00478  5.74155  6.46389  0.61958  0.77255  0.60702  0.78740
    254   2.73123  5.74326  2.93937  2.06751  5.08020  4.02876  4.21676  3.39022  2.95469  3.21243  4.78609  3.49938  3.72988  2.46461  3.04766  1.38551  2.15782  4.12953  6.18086  4.77485    451 s - - -
          2.68618  4.42225  2.77519  2.73123  3.46354  2.40513  3.72494  3.29354  2.67741  2.69355  4.24690  2.90347  2.73739  3.18146  2.89801  2.37887  2.77519  2.98518  4.58477  3.61503
          0.00478  5.74155  6.46389  0.61958  0.77255  0.60702  0.78740
    255   6.12500  7.25648  6.70434  6.78109  7.40083  5.87058  7.45449  7.65859  6.98778  6.87318  8.11166  6.97035  0.01954  7.28377  6.84677  6.39397  6.63167  7.12478  7.89428  7.60180    452 P - - -
          2.68390  4.42328  2.77584  2.73226  3.46456  2.40505  3.72597  3.29456  2.67843  2.69457  4.24525  2.90346  2.73572  3.18249  2.89757  2.37827  2.77465  2.98466  4.58579  3.61606
          0.92368  1.41441  1.02200  1.55359  0.23761  0.60702  0.78740
    256   2.54937  3.58613  3.54605  2.36326  4.25699  3.21853  4.11654  3.64976  2.97100  1.74605  4.14468  3.48110  3.39521  2.64272  2.75343  2.55768  3.25832  2.29533  5.59483  4.29722    459 l - - -
          2.68618  4.42225  2.77519  2.73123  3.46354  2.40513  3.72494  3.29354  2.67741  2.69355  4.24690  2.90347  2.73739  3.18146  2.89801  2.37887  2.77519  2.98518  4.58477  3.61503
          0.00746  5.29789  6.02023  0.61958  0.77255  1.66438  0.20987
    257   1.97619  4.66065  4.21878  3.65006  3.81041  2.89259  4.41122  3.15747  3.57650  2.54072  3.07831  3.96410  1.71204  3.84517  3.85841  2.53646  3.30228  1.92197  5.29016  4.08034    460 p - - -
          2.68618  4.42225  2.77519  2.73123  3.46354  2.40513  3.72494  3.29354  2.67741  2.69355  4.24690  2.90347  2.73739  3.18146  2.89801  2.37887  2.77519  2.98518  4.58477  3.61503
          0.00746  5.29789  6.02023  0.61958  0.77255  1.66438  0.20987
    258   2.55072  5.37561  2.90146  2.79948  4.69485  2.86132  4.03878  4.14317  2.80326  3.68866  3.09909  3.33187  1.39451  3.15905  2.65299  2.31121  3.26581  3.76103  5.87577  4.50375    461 p - - -
          2.68618  4.42225  2.77519  2.73123  3.46354  2.40513  3.72494  3.29354  2.67741  2.69355  4.24690  2.90347  2.73739  3.18146  2.89801  2.37887  2.77519  2.98518  4.58477  3.61503
          0.00746  5.29789  6.02023  0.61958  0.77255  1.22301  0.34863
    259   2.23152  3.56368  3.41455  2.15046  4.60968  3.21438  4.07488  4.04142  2.58672  3.61643  4.41041  3.38654  4.26639  2.80768  3.32731  2.08031  2.25385  2.05798  5.83239  4.47758    462 v - - -
          2.68618  4.42225  2.77519  2.73123  3.46354  2.40513  3.72494  3.29354  2.67741  2.69355  4.24690  2.90347  2.73739  3.18146  2.89801  2.37887  2.77519  2.98518  4.58477  3.61503
          0.00684  5.38394  6.10629  0.61958  0.77255  1.55341  0.23766
    260   2.30718  4.96989  3.73518  2.77817  1.90901  3.99704  4.23002  3.51283  3.15041  2.26617  4.06430  3.08817  4.38200  2.99114  3.55881  2.60882  1.79591  3.26092  5.52844  4.26141    463 t - - -
          2.68618  4.42225  2.77519  2.73123  3.46354  2.40513  3.72494  3.29354  2.67741  2.69355  4.24690  2.90347  2.73739  3.18146  2.89801  2.37887  2.77519  2.98518  4.58477  3.61503
          0.00684  5.38394  6.10629  0.61958  0.77255  1.30554  0.31612
    261   1.82221  2.34500  4.57182  3.24465  3.72741  3.08335  4.53653  3.07042  3.87148  2.51418  2.89478  4.20343  4.60136  4.09572  4.06076  2.24676  3.36676  1.67613  5.23362  4.04059    464 v - - -
          2.68618  4.42225  2.77519  2.73123  3.46354  2.40513  3.72494  3.29354  2.67741  2.69355  4.24690  2.90347  2.73739  3.18146  2.89801  2.37887  2.77519  2.98518  4.58477  3.61503
          0.00657  5.42490  6.14725  0.61958  0.77255  1.23677  0.34294
    262   2.75694  4.94199  3.90642  3.34327  4.10127  4.08212  4.33466  3.46711  2.88624  2.10025  4.04917  3.77735  4.46965  3.01434  3.67825  2.53743  1.13265  2.62186  5.52050  4.27180    465 t - - -
          2.68618  4.42225  2.77519  2.73123  3.46354  2.40513  3.72494  3.29354  2.67741  2.69355  4.24690  2.90347  2.73739  3.18146  2.89801  2.37887  2.77519  2.98518  4.58477  3.61503
          0.00630  5.46555  6.18790  0.61958  0.77255  1.42441  0.27529
    263   5.62848  6.87424  6.26821  6.33478  6.99380  5.49559  7.06713  7.17379  6.53625  6.45032  7.66023  6.51058  0.03059  6.84047  6.44281  5.87913  6.14343  6.63547  7.56659  7.18167    466 P - - -
          2.68618  4.42225  2.77519  2.73123  3.46354  2.40513  3.72494  3.29354  2.67741  2.69355  4.24690  2.90347  2.73739  3.18146  2.89801  2.37887  2.77519  2.98518  4.58477  3.61503
          0.00630  5.46555  6.18790  0.61958  0.77255  1.42441  0.27529
    264   2.48346  5.64590  2.84064  2.90714  5.06603  1.28435  4.21084  4.54709  2.97388  4.03969  4.79110  2.96693  4.37177  3.32008  1.90223  2.23972  3.45976  4.10350  6.18014  4.77609    467 g - - -
          2.68618  4.42225  2.77519  2.73123  3.46354  2.40513  3.72494  3.29354  2.67741  2.69355  4.24690  2.90347  2.73739  3.18146  2.89801  2.37887  2.77519  2.98518  4.58477  3.61503
          0.00630  5.46555  6.18790  0.61958  0.77255  1.42441  0.27529
    265   2.07908  4.56264  5.01283  4.40545  2.41077  4.32500  4.65185  2.59757  4.21595  1.60383  2.41078  4.44716  2.47419  4.36931  2.53194  3.63105  3.40103  2.80945  3.62607  4.00320    468 l - - -
          2.68618  4.42225  2.77519  2.73123  3.46354  2.40513  3.72494  3.29354  2.67741  2.69355  4.24690  2.90347  2.73739  3.18146  2.89801  2.37887  2.77519  2.98518  4.58477  3.61503
          0.04585  5.46555  3.20441  0.61958  0.77255  1.42441  0.27529
    266   3.07673  3.62482  2.37217  2.79500  2.68076  3.02558  4.05056  3.42519  1.69303  3.81853  4.57172  2.93395  3.41445  2.78787  3.28420  2.34915  2.57723  3.90103  5.97258  4.57762    469 k - - -
          2.68618  4.42225  2.77519  2.73123  3.46354  2.40513  3.72494  3.29354  2.67741  2.69355  4.24690  2.90347  2.73739  3.18146  2.89801  2.37887  2.77519  2.98518  4.58477  3.61503
          0.00656  5.42626  6.14861  0.61958  0.77255  1.48991  0.25540
    267   1.83629  4.67738  4.35789  3.15518  2.61593  3.03091  4.47258  1.77449  3.69419  2.87730  3.78933  4.07445  4.56030  2.99069  3.94792  2.72955  2.87943  2.04597  5.28084  4.07677    470 i - - -
          2.68618  4.42225  2.77519  2.73123  3.46354  2.40513  3.72494  3.29354  2.67741  2.69355  4.24690  2.90347  2.73739  3.18146  2.89801  2.37887  2.77519  2.98518  4.58477  3.61503
          0.00656  5.42626  6.14861  0.61958  0.77255  1.48991  0.25540
    268   2.32536  5.58021  2.90872  2.76966  4.92312  2.98109  3.22884  3.22477  2.29829  3.88457  3.53129  2.58440  3.04301  2.59753  2.72484  2.02174  2.70735  3.96969  6.01419  4.60454    471 s - - -
          2.68618  4.42225  2.77519  2.73123  3.46354  2.40513  3.72494  3.29354  2.67741  2.69355  4.24690  2.90347  2.73739  3.18146  2.89801  2.37887  2.77519  2.98518  4.58477  3.61503
          0.00656  5.42626  6.14861  0.61958  0.77255  1.48991  0.25540
    269   2.09727  5.58164  3.32588  2.52260  4.92459  3.20072  2.86193  4.40882  1.89031  3.88599  4.62319  3.31906  3.44221  2.59785  3.26557  1.71597  2.70765  3.97121  6.01572  4.60632    472 s - - -
          2.68265  4.42419  2.77533  2.73283  3.46516  2.40628  3.72146  3.29631  2.67525  2.69305  4.24361  2.90579  2.73609  3.18100  2.90132  2.37747  2.77160  2.98928  4.58847  3.61740
          2.07434  0.33821  1.82437  2.53490  0.08259  1.24205  0.34079
    270   2.40457  5.50193  2.82180  1.97492  4.83840  3.78846  3.97664  3.09182  2.71477  3.80353  4.54490  2.46626  4.18190  2.30302  2.25404  2.53661  3.24301  2.56601  5.93977  4.53403    495 e - - -
          2.68618  4.42225  2.77519  2.73123  3.46354  2.40513  3.72494  3.29354  2.67741  2.69355  4.24690  2.90347  2.73739  3.18146  2.89801  2.37887  2.77519  2.98518  4.58477  3.61503
          0.13597  5.29944  2.10263  0.61958  0.77255  1.66256  0.21029
    271   2.22948  5.16666  2.85364  2.79630  4.40684  3.78803  3.99146  3.12712  2.78984  2.88381  4.23673  2.78226  2.62094  3.13983  2.31215  2.19818  3.18955  2.79540  5.66786  3.09283    496 s - - -
          2.68618  4.42225  2.77519  2.73123  3.46354  2.40513  3.72494  3.29354  2.67741  2.69355  4.24690  2.90347  2.73739  3.18146  2.89801  2.37887  2.77519  2.98518  4.58477  3.61503
          0.00846  5.17194  5.89428  0.61958  0.77255  1.79392  0.18189
    272   2.13122  5.31756  3.26771  2.71097  3.32651  2.48973  2.58378  4.05401  2.44286  3.59835  3.41503  2.48195  4.14541  3.06596  2.23037  2.94829  2.70970  3.67758  5.78553  4.41192    497 a - - -
          2.68618  4.42225  2.77519  2.73123  3.46354  2.40513  3.72494  3.29354  2.67741  2.69355  4.24690  2.90347  2.73739  3.18146  2.89801  2.37887  2.77519  2.98518  4.58477  3.61503
          0.00846  5.17194  5.89428  0.61958  0.77255  1.79392  0.18189
    273   1.58404  4.85647  3.66740  3.10841  3.17174  3.11063  4.15718  3.43309  2.68531  3.11753  3.98568  3.56015  4.28386  3.40630  3.48669  1.94431  2.24399  2.56714  5.44994  4.18565    498 a - - -
          2.68618  4.42225  2.77519  2.73123  3.46354  2.40513  3.72494  3.29354  2.67741  2.69355  4.24690  2.90347  2.73739  3.18146  2.89801  2.37887  2.77519  2.98518  4.58477  3.61503
          0.00846  5.17194  5.89428  0.61958  0.77255  0.99111  0.46388
    274   1.90801  3.23680  3.06278  3.10353  4.20109  3.96857  4.19367  3.58405  2.59575  2.54911  3.33654  3.58195  2.71725  3.41530  3.50634  2.12667  2.27732  2.81989  5.57093  4.29102    499 a - - -
          2.68618  4.42225  2.77519  2.73123  3.46354  2.40513  3.72494  3.29354  2.67741  2.69355  4.24690  2.90347  2.73739  3.18146  2.89801  2.37887  2.77519  2.98518  4.58477  3.61503
          0.05176  5.37594  3.08305  0.61958  0.77255  0.92063  0.50794
    275   3.69302  5.57379  5.22691  5.23924  6.16155  4.31709  6.17584  5.70707  5.35127  5.37675  6.25268  5.05071  0.18595  5.59893  5.44512  3.90099  2.91946  4.92560  7.36947  6.38711    500 P - - -
          2.67879  4.42690  2.77307  2.73330  3.46036  2.40593  3.72305  3.29623  2.68194  2.69454  4.24987  2.90430  2.74125  3.18256  2.89856  2.37248  2.77412  2.98834  4.59164  3.61727
          1.62338  0.45956  1.76489  2.78550  0.06368  1.01892  0.44783
    276   2.19399  4.90566  3.78435  2.87927  3.20671  2.24636  4.24088  3.43354  3.19038  2.71462  4.00255  3.23180  4.38599  3.51006  3.58501  1.91976  2.22768  2.57300  5.47148  3.24092    534 s - - -
          2.68618  4.42225  2.77519  2.73123  3.46354  2.40513  3.72494  3.29354  2.67741  2.69355  4.24690  2.90347  2.73739  3.18146  2.89801  2.37887  2.77519  2.98518  4.58477  3.61503
          0.07685  5.35857  2.66986  0.61958  0.77255  1.58844  0.22846
    277   1.92687  5.48028  3.29467  2.34204  4.81637  3.80504  3.99941  4.28572  2.41387  3.78550  4.53787  3.28703  4.20256  3.10413  2.64830  1.41543  2.44504  3.86921  5.93253  4.53908    535 s - - -
          2.68618  4.42225  2.77519  2.73123  3.46354  2.40513  3.72494  3.29354  2.67741  2.69355  4.24690  2.90347  2.73739  3.18146  2.89801  2.37887  2.77519  2.98518  4.58477  3.61503
          0.00752  5.28925  6.01160  0.61958  0.77255  1.46124  0.26390
    278   2.24856  5.37620  3.35208  2.12045  4.66181  3.83334  2.54622  4.10571  2.79848  2.42683  4.43787  3.33323  3.07463  3.15439  3.27749  1.80717  2.48380  3.73546  5.85210  4.48284    536 s - - -
          2.68618  4.42225  2.77519  2.73123  3.46354  2.40513  3.72494  3.29354  2.67741  2.69355  4.24690  2.90347  2.73739  3.18146  2.89801  2.37887  2.77519  2.98518  4.58477  3.61503
          0.00724  5.32733  6.04967  0.61958  0.77255  1.47888  0.25863
    279   2.48327  5.39780  2.33706  2.80124  4.68384  3.28161  4.03661  2.81016  2.53376  2.65613  4.45459  3.33727  2.45197  2.04504  3.28030  2.51139  3.27331  3.05516  5.86764  4.49545    537 q - - -
          2.68618  4.42225  2.77519  2.73123  3.46354  2.40513  3.72494  3.29354  2.67741  2.69355  4.24690  2.90347  2.73739  3.18146  2.89801  2.37887  2.77519  2.98518  4.58477  3.61503
          0.00706  5.35245  6.07480  0.61958  0.77255  1.59658  0.22638
    280   2.50655  4.77638  3.98044  2.16152  3.91035  4.06058  4.31681  2.84515  3.36392  2.36742  3.37135  3.80976  2.34939  3.66205  3.71014  2.14683  2.62167  2.27390  5.36071  3.22102    538 s - - -
          2.68618  4.42225  2.77519  2.73123  3.46354  2.40513  3.72494  3.29354  2.67741  2.69355  4.24690  2.90347  2.73739  3.18146  2.89801  2.37887  2.77519  2.98518  4.58477  3.61503
          0.00706  5.35245  6.07480  0.61958  0.77255  1.19884  0.35888
    281   2.16702  5.53877  3.34530  2.78932  4.86471  3.85815  2.54118  4.33677  2.38330  3.83592  3.70271  2.84141  2.20443  3.15039  2.95472  1.79918  2.74754  3.91924  5.98361  4.58532    539 s - - -
          2.68618  4.42225  2.77519  2.73123  3.46354  2.40513  3.72494  3.29354  2.67741  2.69355  4.24690  2.90347  2.73739  3.18146  2.89801  2.37887  2.77519  2.98518  4.58477  3.61503
          0.00657  5.42470  6.14704  0.61958  0.77255  1.49238  0.25468
    282   1.60731  4.61617  4.56494  2.95311  1.93708  4.22883  4.52943  2.76190  3.86381  2.06040  3.73061  4.19829  4.59877  4.08842  3.15848  2.60944  3.36338  2.50718  5.22648  3.15432    540 a - - -
          2.68618  4.42225  2.77519  2.73123  3.46354  2.40513  3.72494  3.29354  2.67741  2.69355  4.24690  2.90347  2.73739  3.18146  2.89801  2.37887  2.77519  2.98518  4.58477  3.61503
          0.00657  5.42470  6.14704  0.61958  0.77255  1.13931  0.38572
    283   2.42926  5.35876  3.10677  2.48822  4.60894  3.08473  2.46793  3.44509  2.92816  1.90901  3.23523  2.92911  4.32814  2.88076  3.39711  2.35651  3.34677  2.71951  5.85282  4.50769    541 l - - -
          2.68618  4.42225  2.77519  2.73123  3.46354  2.40513  3.72494  3.29354  2.67741  2.69355  4.24690  2.90347  2.73739  3.18146  2.89801  2.37887  2.77519  2.98518  4.58477  3.61503
          0.00619  5.48336  6.20571  0.61958  0.77255  0.95561  0.48545
    284   2.41272  5.42897  3.51709  2.95994  4.69365  3.02851  4.17357  4.12350  2.95391  3.18166  3.28354  3.48711  4.36352  2.44347  2.85044  1.35198  2.10713  3.77691  5.92087  4.56886    542 s - - -
          2.68618  4.42225  2.77519  2.73123  3.46354  2.40513  3.72494  3.29354  2.67741  2.69355  4.24690  2.90347  2.73739  3.18146  2.89801  2.37887  2.77519  2.98518  4.58477  3.61503
          0.00577  5.55446  6.27680  0.61958  0.77255  1.02998  0.44163
    285   1.71578  5.61762  3.43314  2.32366  4.94025  3.12978  3.50245  4.41064  2.57570  3.21379  4.66438  3.07719  3.52999  3.23848  3.36725  1.97136  2.08925  3.13292  6.06414  4.66719    543 a - - -
          2.68618  4.42225  2.77519  2.73123  3.46354  2.40513  3.72494  3.29354  2.67741  2.69355  4.24690  2.90347  2.73739  3.18146  2.89801  2.37887  2.77519  2.98518  4.58477  3.61503
          0.00560  5.58424  6.30658  0.61958  0.77255  1.17415  0.36973
    286   3.16973  3.54110  3.52108  2.31706  3.27547  2.73804  4.18159  4.15160  2.66492  3.32927  4.51939  3.49321  3.20595  3.00127  2.81704  1.90430  2.02097  3.13714  5.94119  3.14365    544 s - - -
          2.68618  4.42225  2.77519  2.73123  3.46354  2.40513  3.72494  3.29354  2.67741  2.69355  4.24690  2.90347  2.73739  3.18146  2.89801  2.37887  2.77519  2.98518  4.58477  3.61503
          0.00560  5.58424  6.30658  0.61958  0.77255  1.17415  0.36973
    287   3.16231  3.91722  2.87209  2.87959  4.93260  2.81497  3.13046  3.63539  2.31396  3.28373  4.65943  2.79543  4.33867  2.82567  2.13541  1.85256  3.39349  2.79555  3.52393  4.66440    545 s - - -
          2.68618  4.42225  2.77519  2.73123  3.46354  2.40513  3.72494  3.29354  2.67741  2.69355  4.24690  2.90347  2.73739  3.18146  2.89801  2.37887  2.77519  2.98518  4.58477  3.61503
          0.00560  5.58424  6.30658  0.61958  0.77255  0.93499  0.49855
    288   2.85131  5.69210  2.95688  2.08764  5.03834  2.13443  2.88268  4.52516  2.44957  3.99786  4.73248  2.35608  4.34530  2.81837  2.37589  2.07535  3.40979  3.58754  6.12404  4.71235    546 s - - -
          2.68618  4.42225  2.77519  2.73123  3.46354  2.40513  3.72494  3.29354  2.67741  2.69355  4.24690  2.90347  2.73739  3.18146  2.89801  2.37887  2.77519  2.98518  4.58477  3.61503
          0.00542  5.61658  6.33892  0.61958  0.77255  1.08695  0.41135
    289   2.02448  5.65212  2.88634  2.33295  3.39698  2.56776  4.14817  3.45976  2.58573  3.23854  4.69694  2.98790  3.28115  3.24977  3.03851  2.04836  2.50251  4.03427  6.09435  3.68508    547 a - - -
          2.68618  4.42225  2.77519  2.73123  3.46354  2.40513  3.72494  3.29354  2.67741  2.69355  4.24690  2.90347  2.73739  3.18146  2.89801  2.37887  2.77519  2.98518  4.58477  3.61503
          0.00542  5.61658  6.33892  0.61958  0.77255  0.85425  0.55443
    290   2.36030  5.69860  2.09142  1.84207  5.04005  3.06200  4.15905  4.52348  2.89533  2.84195  4.74032  2.66945  4.36489  3.25660  2.93003  2.49436  2.10818  3.53304  6.13353  4.72472    548 e - - -
          2.68618  4.42225  2.77519  2.73123  3.46354  2.40513  3.72494  3.29354  2.67741  2.69355  4.24690  2.90347  2.73739  3.18146  2.89801  2.37887  2.77519  2.98518  4.58477  3.61503
          0.00526  5.64697  6.36931  0.61958  0.77255  0.47057  0.97989
    291   2.51451  3.88594  2.93931  2.34518  4.98119  2.87992  4.22201  3.72978  2.78938  2.53320  4.71955  3.51289  3.46677  2.52577  2.82965  2.07860  2.60045  2.66492  6.12330  3.60525    549 s - - -
          2.68618  4.42225  2.77519  2.73123  3.46354  2.40513  3.72494  3.29354  2.67741  2.69355  4.24690  2.90347  2.73739  3.18146  2.89801  2.37887  2.77519  2.98518  4.58477  3.61503
          0.02571  5.72269  3.81164  0.61958  0.77255  0.70045  0.68590
    292   1.66295  3.98249  3.00514  3.07465  4.33519  3.23645  4.40576  2.52271  3.31857  1.92231  4.25931  2.98205  3.55417  2.91729  3.73079  3.00743  3.09648  2.57271  5.72230  3.77164    550 a - - -
          2.68618  4.42225  2.77519  2.73123  3.46354  2.40513  3.72494  3.29354  2.67741  2.69355  4.24690  2.90347  2.73739  3.18146  2.89801  2.37887  2.77519  2.98518  4.58477  3.61503
          0.00497  5.70195  6.42430  0.61958  0.77255  0.79228  0.60296
    293   2.98780  5.74137  2.02891  2.04710  5.08746  4.00112  4.18837  4.57421  2.67487  4.04708  4.78179  3.09515  3.32388  2.50762  2.81520  1.56563  2.74924  4.13256  6.17341  3.59775    551 s - - -
          2.68618  4.42225  2.77519  2.73123  3.46354  2.40513  3.72494  3.29354  2.67741  2.69355  4.24690  2.90347  2.73739  3.18146  2.89801  2.37887  2.77519  2.98518  4.58477  3.61503
          0.00497  5.70195  6.42430  0.61958  0.77255  0.79228  0.60296
    294   2.55470  5.44356  3.64455  2.44592  3.69444  2.94588  4.27915  4.09806  3.07987  2.80582  4.51431  2.89682  4.46496  2.82062  3.54372  1.97343  1.67704  2.86475  5.94641  3.23821    552 t - - -
          2.68618  4.42225  2.77519  2.73123  3.46354  2.40513  3.72494  3.29354  2.67741  2.69355  4.24690  2.90347  2.73739  3.18146  2.89801  2.37887  2.77519  2.98518  4.58477  3.61503
          0.00497  5.70195  6.42430  0.61958  0.77255  0.61517  0.77773
    295   3.54570  5.43580  4.06367  3.69475  3.44812  3.29027  4.78881  4.16288  3.26808  3.34631  4.71692  3.43780  0.50252  4.06203  4.04025  3.68927  3.84395  3.87708  6.09315  4.79503    553 P - - -
          2.68459  4.41867  2.77527  2.73131  3.46076  2.40481  3.72383  3.29635  2.68025  2.69267  4.24613  2.90635  2.73769  3.18158  2.89652  2.37814  2.77317  2.98551  4.58832  3.61858
          1.96027  0.75210  0.94725  2.16045  0.12248  0.70045  0.68590
    296   1.70434  3.34495  4.04484  2.73793  3.77547  4.03055  4.29968  2.72191  3.41195  2.85655  3.75886  3.83386  3.34983  3.69471  3.72448  2.34867  2.30964  2.14851  5.24415  3.11366    571 a - - -
          2.68618  4.42225  2.77519  2.73123  3.46354  2.40513  3.72494  3.29354  2.67741  2.69355  4.24690  2.90347  2.73739  3.18146  2.89801  2.37887  2.77519  2.98518  4.58477  3.61503
          0.00795  5.23458  5.95692  0.61958  0.77255  1.36250  0.29574
    297   3.05248  4.71201  3.13059  3.46647  2.76463  4.05875  3.50344  2.39528  3.41007  1.83401  3.81837  2.69176  4.43605  2.78273  3.73537  2.64317  2.74836  2.36703  5.30183  2.93145    572 l - - -
          2.68618  4.42225  2.77519  2.73123  3.46354  2.40513  3.72494  3.29354  2.67741  2.69355  4.24690  2.90347  2.73739  3.18146  2.89801  2.37887  2.77519  2.98518  4.58477  3.61503
          0.00737  5.30926  6.03161  0.61958  0.77255  0.48031  0.96388
    298   2.40158  5.68486  2.82872  1.88280  3.67386  2.39290  4.13801  4.51411  2.57071  3.26471  4.72580  2.83662  2.64292  3.23468  2.91233  2.29743  2.58577  4.07493  6.11817  4.70785    573 e - - -
          2.68618  4.42225  2.77519  2.73123  3.46354  2.40513  3.72494  3.29354  2.67741  2.69355  4.24690  2.90347  2.73739  3.18146  2.89801  2.37887  2.77519  2.98518  4.58477  3.61503
          0.00543  5.61391  6.33626  0.61958  0.77255  0.86598  0.54583
    299   2.06342  5.50660  3.54941  2.70337  4.77495  4.01577  4.21259  2.72694  1.75492  2.46642  3.37398  3.52254  2.56780  3.09581  2.31959  2.82925  3.43674  3.85533  5.98787  4.62939    574 k - - -
          2.68618  4.42225  2.77519  2.73123  3.46354  2.40513  3.72494  3.29354  2.67741  2.69355  4.24690  2.90347  2.73739  3.18146  2.89801  2.37887  2.77519  2.98518  4.58477  3.61503
          0.00527  5.64378  6.36613  0.61958  0.77255  0.83940  0.56558
    300   3.99958  5.86397  5.55503  5.59149  6.47677  4.60176  6.49868  6.08745  5.72293  5.72753  6.60681  5.37409  0.12699  5.95208  5.78689  4.20972  3.34528  5.26784  7.62558  6.70568    575 P - - -
          2.68618  4.42225  2.77519  2.73123  3.46354  2.40513  3.72494  3.29354  2.67741  2.69355  4.24690  2.90347  2.73739  3.18146  2.89801  2.37887  2.77519  2.98518  4.58477  3.61503
          0.00517  5.66417  6.38652  0.61958  0.77255  0.93661  0.49751
    301   2.13657  5.69450  2.78350  2.36032  5.03017  3.29842  4.17171  4.50957  2.27555  3.27512  3.68534  2.79906  2.03515  2.86234  3.40134  3.17303  3.04421  2.26053  6.13285  4.72763    576 p - - -
          2.68618  4.42225  2.77519  2.73123  3.46354  2.40513  3.72494  3.29354  2.67741  2.69355  4.24690  2.90347  2.73739  3.18146  2.89801  2.37887  2.77519  2.98518  4.58477  3.61503
          0.00517  5.66417  6.38652  0.61958  0.77255  0.93661  0.49751
    302   2.31942  2.86729  4.88955  3.11393  2.37634  4.40877  4.72135  2.00712  4.15220  2.38846  3.84195  2.56677  3.34094  4.34836  4.28521  2.09310  3.51646  2.42941  5.34064  3.48027    577 i - - -
          2.67921  4.42509  2.77487  2.73445  3.46513  2.40257  3.73349  3.30419  2.68437  2.69479  4.24271  2.90781  2.72650  3.18459  2.90183  2.37692  2.76680  2.98296  4.59291  3.62250
          1.94892  0.41159  1.63489  3.32946  0.03647  0.93661  0.49751
    303   3.09668  5.34763  3.46766  2.67507  3.44677  2.06044  2.75833  2.54093  2.47113  2.71372  4.41400  2.75786  3.54277  3.25735  2.78308  2.57547  2.84654  3.10843  5.84010  4.49316    653 g - - -
          2.68618  4.42225  2.77519  2.73123  3.46354  2.40513  3.72494  3.29354  2.67741  2.69355  4.24690  2.90347  2.73739  3.18146  2.89801  2.37887  2.77519  2.98518  4.58477  3.61503
          0.22315  5.44938  1.63116  0.61958  0.77255  1.45220  0.26664
    304   1.92506  3.79579  3.44232  2.43898  4.33261  3.84056  2.30475  3.11675  2.44426  3.36410  4.19201  3.39298  3.03059  3.21867  3.32696  2.62299  2.81287  2.40948  5.63267  4.31514    654 a - - -
          2.68618  4.42225  2.77519  2.73123  3.46354  2.40513  3.72494  3.29354  2.67741  2.69355  4.24690  2.90347  2.73739  3.18146  2.89801  2.37887  2.77519  2.98518  4.58477  3.61503
          0.00795  5.23419  5.95653  0.61958  0.77255  1.73402  0.19428
    305   2.46736  5.07421  3.47605  2.91720  3.00695  2.33716  4.06765  3.68246  2.90509  2.83795  4.15657  2.06678  4.24154  2.58726  3.35226  2.18035  2.85741  2.69304  5.60177  4.29376    655 n - - -
          2.68618  4.42225  2.77519  2.73123  3.46354  2.40513  3.72494  3.29354  2.67741  2.69355  4.24690  2.90347  2.73739  3.18146  2.89801  2.37887  2.77519  2.98518  4.58477  3.61503
          0.00795  5.23419  5.95653  0.61958  0.77255  1.31239  0.31358
    306   1.98924  4.61338  3.48977  3.72987  3.72554  4.12914  4.41511  2.43839  3.64239  2.48616  3.72527  4.02062  4.50207  3.89625  3.18413  2.24339  2.27794  1.68987  3.74240  4.01362    656 v - - -
          2.68618  4.42225  2.77519  2.73123  3.46354  2.40513  3.72494  3.29354  2.67741  2.69355  4.24690  2.90347  2.73739  3.18146  2.89801  2.37887  2.77519  2.98518  4.58477  3.61503
          0.00729  5.32086  6.04320  0.61958  0.77255  1.63685  0.21641
    307   2.04419  5.52364  2.67415  2.71853  4.86509  2.51788  3.98477  4.34833  1.99037  3.10227  4.56555  2.59775  4.19066  3.08240  2.38840  2.41912  2.65386  3.91240  5.95874  4.55018    657 k - - -
          2.68618  4.42225  2.77519  2.73123  3.46354  2.40513  3.72494  3.29354  2.67741  2.69355  4.24690  2.90347  2.73739  3.18146  2.89801  2.37887  2.77519  2.98518  4.58477  3.61503
          0.00729  5.32086  6.04320  0.61958  0.77255  1.63685  0.21641
    308   1.62528  5.50950  3.28129  2.17953  4.84442  3.80104  2.98910  4.32295  2.25114  3.81025  3.12575  3.27259  3.33391  2.51702  3.21729  2.14736  3.25521  3.89472  5.94815  4.54386    658 a - - -
          2.68618  4.42225  2.77519  2.73123  3.46354  2.40513  3.72494  3.29354  2.67741  2.69355  4.24690  2.90347  2.73739  3.18146  2.89801  2.37887  2.77519  2.98518  4.58477  3.61503
          0.00729  5.32086  6.04320  0.61958  0.77255  1.38898  0.28679
    309   2.53077  3.42851  2.51137  1.98255  4.87513  3.81974  2.60718  3.14080  2.48017  3.83940  4.57964  2.68385  2.94323  3.10616  2.85115  2.73087  2.69652  3.27113  5.97406  4.56740    659 e - - -
          2.68618  4.42225  2.77519  2.73123  3.46354  2.40513  3.72494  3.29354  2.67741  2.69355  4.24690  2.90347  2.73739  3.18146  2.89801  2.37887  2.77519  2.98518  4.58477  3.61503
          0.00698  5.36442  6.08677  0.61958  0.77255  1.58055  0.23050
    310   2.07872  5.54795  2.57346  2.46829  4.89043  3.13465  4.00540  4.37459  2.47734  2.82866  4.58932  2.70338  2.48049  3.10259  2.69338  2.50119  2.32950  3.93720  5.98219  4.57278    660 a - - -
          2.68618  4.42225  2.77519  2.73123  3.46354  2.40513  3.72494  3.29354  2.67741  2.69355  4.24690  2.90347  2.73739  3.18146  2.89801  2.37887  2.77519  2.98518  4.58477  3.61503
          0.00698  5.36442  6.08677  0.61958  0.77255  1.13919  0.38578
    311   2.02948  5.40780  3.43101  2.87365  4.68034  3.90153  4.09759  4.11770  2.59586  2.72973  3.47195  3.40550  3.18840  2.30505  1.63989  2.82009  2.84559  3.75887  5.88626  3.50521    661 r - - -
          2.68618  4.42225  2.77519  2.73123  3.46354  2.40513  3.72494  3.29354  2.67741  2.69355  4.24690  2.90347  2.73739  3.18146  2.89801  2.37887  2.77519  2.98518  4.58477  3.61503
          0.00643  5.44516  6.16750  0.61958  0.77255  1.45927  0.26449
    312   2.47871  5.58651  2.77056  1.77677  4.92786  3.22525  4.04729  3.23251  2.08855  3.06560  4.62814  3.32874  4.25323  2.60809  2.67359  2.45895  2.73828  3.19136  6.02142  4.61272    662 e - - -
          2.68618  4.42225  2.77519  2.73123  3.46354  2.40513  3.72494  3.29354  2.67741  2.69355  4.24690  2.90347  2.73739  3.18146  2.89801  2.37887  2.77519  2.98518  4.58477  3.61503
          0.00643  5.44516  6.16750  0.61958  0.77255  0.99860  0.45949
    313   2.52225  5.40675  4.09138  2.97817  5.48681  4.05340  5.09031  4.93877  4.02564  4.55724  5.35560  4.16251  0.55771  4.29683  4.43303  2.78569  2.44644  4.37515  6.76238  5.48808    663 P - - -
          2.68618  4.42225  2.77519  2.73123  3.46354  2.40513  3.72494  3.29354  2.67741  2.69355  4.24690  2.90347  2.73739  3.18146  2.89801  2.37887  2.77519  2.98518  4.58477  3.61503
          0.00595  5.52378  6.24613  0.61958  0.77255  1.31310  0.31332
    314   2.55923  5.59419  3.39492  2.55658  3.71614  3.90911  4.09814  4.39412  2.53439  3.89161  4.63972  2.95557  3.22946  2.43284  2.41278  2.27746  1.86398  2.44830  6.03801  4.63844    664 t - - -
          2.68618  4.42225  2.77519  2.73123  3.46354  2.40513  3.72494  3.29354  2.67741  2.69355  4.24690  2.90347  2.73739  3.18146  2.89801  2.37887  2.77519  2.98518  4.58477  3.61503
          0.00595  5.52378  6.24613  0.61958  0.77255  1.31310  0.31332
    315   2.06130  5.62259  3.38784  2.58183  4.96458  1.93762  4.09782  4.44504  2.36154  3.92866  4.66961  3.38005  2.99800  3.19687  2.52123  1.83303  2.78098  4.01279  6.06334  4.65777    665 s - - -
          2.68618  4.42225  2.77519  2.73123  3.46354  2.40513  3.72494  3.29354  2.67741  2.69355  4.24690  2.90347  2.73739  3.18146  2.89801  2.37887  2.77519  2.98518  4.58477  3.61503
          0.00595  5.52378  6.24613  0.61958  0.77255  1.31310  0.31332
    316   1.89212  5.50495  3.44122  2.62015  4.79699  3.92989  4.12354  3.19892  2.33413  3.78735  3.53622  3.42210  4.32200  2.41306  3.36404  1.73070  2.07142  3.86681  5.97107  4.59510    666 s - - -
          2.68618  4.42225  2.77519  2.73123  3.46354  2.40513  3.72494  3.29354  2.67741  2.69355  4.24690  2.90347  2.73739  3.18146  2.89801  2.37887  2.77519  2.98518  4.58477  3.61503
          0.00595  5.52378  6.24613  0.61958  0.77255  1.31310  0.31332
    317   1.86358  5.34540  2.77143  2.97943  3.72099  2.39892  4.17376  4.00257  2.97292  2.36333  4.41579  3.49972  2.66586  2.91082  2.96279  2.53001  3.03083  2.61697  5.84723  4.51090    667 a - - -
          2.68618  4.42225  2.77519  2.73123  3.46354  2.40513  3.72494  3.29354  2.67741  2.69355  4.24690  2.90347  2.73739  3.18146  2.89801  2.37887  2.77519  2.98518  4.58477  3.61503
          0.00595  5.52378  6.24613  0.61958  0.77255  1.31310  0.31332
    318   1.86386  3.70243  3.39872  2.18071  4.90968  3.91080  2.75320  4.38064  2.57237  3.08347  4.63264  3.38708  3.17682  2.49311  2.94716  1.99811  3.35977  3.09556  6.03206  4.63459    668 a - - -
          2.68618  4.42225  2.77519  2.73123  3.46354  2.40513  3.72494  3.29354  2.67741  2.69355  4.24690  2.90347  2.73739  3.18146  2.89801  2.37887  2.77519  2.98518  4.58477  3.61503
          0.00595  5.52378  6.24613  0.61958  0.77255  1.31310  0.31332
    319   2.39614  5.49258  2.99257  2.88978  4.78014  2.47980  3.08280  3.56442  2.88853  3.77304  3.45630  3.05297  2.47143  3.24516  3.36932  2.04351  2.00028  3.85195  5.96148  3.54604    669 t - - -
          2.68618  4.42225  2.77519  2.73123  3.46354  2.40513  3.72494  3.29354  2.67741  2.69355  4.24690  2.90347  2.73739  3.18146  2.89801  2.37887  2.77519  2.98518  4.58477  3.61503
          0.00595  5.52378  6.24613  0.61958  0.77255  1.31310  0.31332
    320   2.27211  5.63864  2.18206  2.34968  4.98425  2.73088  4.08723  4.47061  2.10198  3.94415  4.67918  2.94591  2.80812  3.18342  2.47680  2.46297  2.94783  3.07263  6.07100  4.65970    670 k - - -
          2.68618  4.42225  2.77519  2.73123  3.46354  2.40513  3.72494  3.29354  2.67741  2.69355  4.24690  2.90347  2.73739  3.18146  2.89801  2.37887  2.77519  2.98518  4.58477  3.61503
          0.00595  5.52378  6.24613  0.61958  0.77255  1.31310  0.31332
    321   2.40239  5.26147  1.94523  3.04116  4.47730  2.37168  3.16915  2.63443  2.66298  3.02347  3.57183  3.54964  4.38388  3.37557  3.48349  2.55547  2.61567  2.56231  5.78032  4.46425    671 d - - -
          2.68618  4.42225  2.77519  2.73123  3.46354  2.40513  3.72494  3.29354  2.67741  2.69355  4.24690  2.90347  2.73739  3.18146  2.89801  2.37887  2.77519  2.98518  4.58477  3.61503
          0.00595  5.52378  6.24613  0.61958  0.77255  1.31310  0.31332
    322   2.31367  5.62490  2.77151  2.22598  3.83870  3.90267  4.09029  4.44687  2.46057  3.23147  3.64450  2.89960  2.53594  2.80888  3.31898  1.79630  2.53540  4.01267  6.06079  4.65306    672 s - - -
          2.68618  4.42225  2.77519  2.73123  3.46354  2.40513  3.72494  3.29354  2.67741  2.69355  4.24690  2.90347  2.73739  3.18146  2.89801  2.37887  2.77519  2.98518  4.58477  3.61503
          0.00595  5.52378  6.24613  0.61958  0.77255  1.31310  0.31332
    323   2.06570  5.29763  3.57196  2.67738  3.00605  3.98424  2.96026  3.93288  3.00477  2.75657  3.14912  2.53207  2.90884  3.35195  2.81035  3.18973  1.80442  3.62237  5.80922  4.48452    673 t - - -
          2.68618  4.42225  2.77519  2.73123  3.46354  2.40513  3.72494  3.29354  2.67741  2.69355  4.24690  2.90347  2.73739  3.18146  2.89801  2.37887  2.77519  2.98518  4.58477  3.61503
          0.34227  5.52378  1.25227  0.61958  0.77255  1.31310  0.31332
    324   1.82481  2.97574  4.58968  3.99669  3.04700  4.12349  2.95150  2.88984  3.85619  1.91051  2.70518  3.17197  3.25748  4.05530  3.99501  3.41645  2.73615  2.20027  5.06153  3.87468    674 a - - -
          2.68618  4.42225  2.77519  2.73123  3.46354  2.40513  3.72494  3.29354  2.67741  2.69355  4.24690  2.90347  2.73739  3.18146  2.89801  2.37887  2.77519  2.98518  4.58477  3.61503
          0.00831  5.18982  5.91217  0.61958  0.77255  1.16585  0.37347
    325   1.77457  3.46802  3.61779  2.79722  4.20866  3.93588  4.16032  3.59440  3.03848  2.67565  4.11302  3.54060  3.27866  2.12682  3.46681  2.22992  2.67819  2.40900  5.56899  4.28382    675 a - - -
          2.68397  4.42307  2.77375  2.73196  3.46529  2.40476  3.72607  3.29615  2.67820  2.69326  4.24589  2.90349  2.73769  3.18304  2.89962  2.37712  2.77570  2.98396  4.58477  3.61628
          1.34055  0.42760  2.45076  1.91815  0.15885  0.86810  0.54430
    326   2.34358  5.57541  3.02316  2.27770  4.91701  2.03503  4.03528  4.40058  2.46252  3.19926  4.61712  3.31613  3.12429  2.64084  3.26389  2.02592  2.38522  3.96422  6.01025  4.60131    688 s - - -
          2.68618  4.42225  2.77519  2.73123  3.46354  2.40513  3.72494  3.29354  2.67741  2.69355  4.24690  2.90347  2.73739  3.18146  2.89801  2.37887  2.77519  2.98518  4.58477  3.61503
          0.00660  5.42033  6.14268  0.61958  0.77255  1.49923  0.25270
    327   2.10024  5.52291  3.34709  2.51888  4.84310  2.75895  3.04167  3.66914  2.20322  3.18057  4.57020  2.75619  2.86143  3.15187  3.28036  2.09879  2.74100  2.99750  5.97079  4.57537    689 s - - -
          2.68618  4.42225  2.77519  2.73123  3.46354  2.40513  3.72494  3.29354  2.67741  2.69355  4.24690  2.90347  2.73739  3.18146  2.89801  2.37887  2.77519  2.98518  4.58477  3.61503
          0.00660  5.42033  6.14268  0.61958  0.77255  1.49923  0.25270
    328   2.55689  3.66342  1.90125  2.78237  4.87885  2.41026  4.04343  4.35433  2.36519  3.84790  4.59378  2.66001  3.19511  3.14493  3.27466  2.05055  3.00919  2.99745  5.99094  4.58942    690 d - - -
          2.68618  4.42225  2.77519  2.73123  3.46354  2.40513  3.72494  3.29354  2.67741  2.69355  4.24690  2.90347  2.73739  3.18146  2.89801  2.37887  2.77519  2.98518  4.58477  3.61503
          0.00660  5.42033  6.14268  0.61958  0.77255  1.49923  0.25270
    329   2.03764  2.65314  3.17897  3.32072  4.03993  3.05294  3.07566  2.35590  3.28461  2.40529  3.99205  3.23757  4.44019  3.59732  3.01461  2.98221  2.30898  2.61693  5.46532  4.21845    691 a - - -
          2.68618  4.42225  2.77519  2.73123  3.46354  2.40513  3.72494  3.29354  2.67741  2.69355  4.24690  2.90347  2.73739  3.18146  2.89801  2.37887  2.77519  2.98518  4.58477  3.61503
          0.00660  5.42033  6.14268  0.61958  0.77255  0.60055  0.79520
    330   2.61855  5.67080  2.52238  2.48045  5.00968  2.42389  4.13875  4.49129  2.87590  3.97346  4.71312  3.42087  2.44115  2.96912  2.53846  1.88148  2.51911  3.18865  3.92082  4.70006    692 s - - -
          2.68618  4.42225  2.77519  2.73123  3.46354  2.40513  3.72494  3.29354  2.67741  2.69355  4.24690  2.90347  2.73739  3.18146  2.89801  2.37887  2.77519  2.98518  4.58477  3.61503
          0.00545  5.60988  6.33223  0.61958  0.77255  0.71160  0.67503
    331   2.08503  4.95722  4.17289  3.60447  4.09047  3.61348  4.50446  2.51177  3.21975  1.93070  2.94833  3.32494  2.67214  3.26826  3.89969  2.22577  2.65570  3.22857  5.54203  2.69450    693 l - - -
          2.68618  4.42225  2.77519  2.73123  3.46354  2.40513  3.72494  3.29354  2.67741  2.69355  4.24690  2.90347  2.73739  3.18146  2.89801  2.37887  2.77519  2.98518  4.58477  3.61503
          0.00516  5.66560  6.38795  0.61958  0.77255  0.93160  0.50075
    332   2.68501  4.68080  3.92955  4.55487  3.20695  3.50167  4.77956  1.81002  4.35963  1.68296  2.71541  4.58278  3.24895  4.50801  4.40009  3.10628  2.24329  1.96267  5.30122  4.12308    694 l - - -
          2.68618  4.42225  2.77519  2.73123  3.46354  2.40513  3.72494  3.29354  2.67741  2.69355  4.24690  2.90347  2.73739  3.18146  2.89801  2.37887  2.77519  2.98518  4.58477  3.61503
          0.00516  5.66560  6.38795  0.61958  0.77255  0.93160  0.50075
    333   2.35134  4.15260  2.41303  2.02618  5.01152  3.37748  4.17602  3.07265  2.91686  3.00546  3.68128  2.42250  3.47874  3.27742  2.54198  2.30525  2.62544  4.06410  6.12353  4.72191    695 e - - -
          2.68618  4.42225  2.77519  2.73123  3.46354  2.40513  3.72494  3.29354  2.67741  2.69355  4.24690  2.90347  2.73739  3.18146  2.89801  2.37887  2.77519  2.98518  4.58477  3.61503
          0.00516  5.66560  6.38795  0.61958  0.77255  0.93160  0.50075
    334   3.21789  5.48575  2.90542  2.40769  3.08683  2.89919  4.23466  3.14620  2.55339  2.21625  3.30075  2.88139  2.07859  3.37062  3.07337  2.94891  2.78701  3.82844  3.82565  4.62373    696 p - - -
          2.68618  4.42225  2.77519  2.73123  3.46354  2.40513  3.72494  3.29354  2.67741  2.69355  4.24690  2.90347  2.73739  3.18146  2.89801  2.37887  2.77519  2.98518  4.58477  3.61503
          0.00516  5.66560  6.38795  0.61958  0.77255  0.93160  0.50075
    335   2.89783  2.62777  5.83548  5.27342  4.34220  5.13133  5.57747  1.48731  5.10886  1.75347  4.25457  5.29940  5.45247  5.27730  5.15686  4.47827  3.20715  1.07821  6.03293  4.84020    697 v - - -
          2.68618  4.42225  2.77519  2.73123  3.46354  2.40513  3.72494  3.29354  2.67741  2.69355  4.24690  2.90347  2.73739  3.18146  2.89801  2.37887  2.77519  2.98518  4.58477  3.61503
          0.00516  5.66560  6.38795  0.61958  0.77255  0.56048  0.84615
    336   2.84695  5.55063  2.71947  2.79184  4.82399  4.05734  4.25952  3.68732  3.03505  3.38309  4.61728  3.56684  3.48235  3.38892  3.51037  1.02731  2.04502  3.41622  6.03694  4.67760    698 s - - -
          2.68618  4.42225  2.77519  2.73123  3.46354  2.40513  3.72494  3.29354  2.67741  2.69355  4.24690  2.90347  2.73739  3.18146  2.89801  2.37887  2.77519  2.98518  4.58477  3.61503
          0.00491  5.71477  6.43711  0.61958  0.77255  0.73678  0.65134
    337   2.83759  5.74630  2.59897  1.85900  5.09169  3.40650  4.19559  4.57788  2.17922  4.05171  3.75712  3.47593  2.86614  2.57839  2.74372  1.76726  3.46606  3.44844  3.95646  4.76765    699 s - - -
          2.68618  4.42225  2.77519  2.73123  3.46354  2.40513  3.72494  3.29354  2.67741  2.69355  4.24690  2.90347  2.73739  3.18146  2.89801  2.37887  2.77519  2.98518  4.58477  3.61503
          0.00491  5.71477  6.43711  0.61958  0.77255  0.73678  0.65134
    338   2.41921  5.74781  3.19550  1.22727  5.09317  3.00019  4.19679  4.57942  2.68201  4.05323  4.78847  2.78091  3.47567  2.54569  3.42461  2.62535  2.64222  3.20987  6.18032  4.76905    700 e - - -
          2.68618  4.42225  2.77519  2.73123  3.46354  2.40513  3.72494  3.29354  2.67741  2.69355  4.24690  2.90347  2.73739  3.18146  2.89801  2.37887  2.77519  2.98518  4.58477  3.61503
          0.00491  5.71477  6.43711  0.61958  0.77255  0.73678  0.65134
    339   3.98893  6.63632  1.55351  0.66684  5.93033  4.32493  4.80984  5.46638  3.77507  4.91939  3.52130  3.76967  4.91588  2.55438  4.36381  3.86972  4.26326  5.00794  7.05752  5.54096    701 E - - -
          2.68644  4.42251  2.77512  2.73088  3.46380  2.40539  3.72521  3.29325  2.67767  2.69250  4.24716  2.90373  2.73766  3.18173  2.89827  2.37884  2.77546  2.98463  4.58503  3.61430
          0.11637  2.22332  6.43711  1.04018  0.43601  0.51024  0.91717
    340   2.63877  4.90026  3.61711  3.38674  1.77906  4.40406  3.59261  3.36402  3.32663  2.34966  4.01217  4.28442  4.77673  4.16029  4.16038  3.67501  3.58003  3.16119  2.84113  1.34515    705 y - - -
          2.68618  4.42225  2.77519  2.73123  3.46354  2.40513  3.72494  3.29354  2.67741  2.69355  4.24690  2.90347  2.73739  3.18146  2.89801  2.37887  2.77519  2.98518  4.58477  3.61503
          0.00478  5.74155  6.46389  0.61958  0.77255  0.60702  0.78740
    341   1.82773  5.76945  2.02511  2.05446  5.11563  4.02646  4.21492  4.60266  2.64957  4.07519  4.80996  2.71043  3.10767  2.54869  2.51752  2.25475  3.48663  4.16071  6.20130  4.78922    706 a - - -
          2.68618  4.42225  2.77519  2.73123  3.46354  2.40513  3.72494  3.29354  2.67741  2.69355  4.24690  2.90347  2.73739  3.18146  2.89801  2.37887  2.77519  2.98518  4.58477  3.61503
          0.00478  5.74155  6.46389  0.61958  0.77255  0.60702  0.78740
    342   2.05822  4.05523  3.50217  2.10565  5.09879  2.64097  3.62034  4.58306  2.29789  2.78139  4.79740  3.16017  4.41925  2.81960  2.67775  2.04918  2.52452  4.14546  6.19022  4.78074    707 s - - -
          2.68618  4.42225  2.77519  2.73123  3.46354  2.40513  3.72494  3.29354  2.67741  2.69355  4.24690  2.90347  2.73739  3.18146  2.89801  2.37887  2.77519  2.98518  4.58477  3.61503
          0.00478  5.74155  6.46389  0.61958  0.77255  0.60702  0.78740
    343   2.49984  3.55303  5.28260  4.66906  3.81522  4.51110  4.84338  2.45930  4.45961  0.90495  3.20810  4.66513  3.56089  3.27088  4.47682  3.82131  3.13456  2.29294  5.34459  3.39586    708 l - - -
          2.68618  4.42225  2.77519  2.73123  3.46354  2.40513  3.72494  3.29354  2.67741  2.69355  4.24690  2.90347  2.73739  3.18146  2.89801  2.37887  2.77519  2.98518  4.58477  3.61503
          0.00478  5.74155  6.46389  0.61958  0.77255  0.60702  0.78740
    344   2.64356  5.91260  3.73567  2.91529  5.79053  3.35780  5.00923  5.28594  3.93480  4.82228  5.60914  2.99941  0.58030  4.17042  4.43849  2.30298  4.06952  4.73578  6.98219  5.59553    709 P - - -
          2.68618  4.42225  2.77519  2.73123  3.46354  2.40513  3.72494  3.29354  2.67741  2.69355  4.24690  2.90347  2.73739  3.18146  2.89801  2.37887  2.77519  2.98518  4.58477  3.61503
          0.00478  5.74155  6.46389  0.61958  0.77255  0.60702  0.78740
    345   2.54823  5.72821  2.69255  2.95921  3.84543  2.85649  4.22039  3.78101  2.39069  2.47980  4.77268  3.07818  2.39615  3.01684  3.06601  1.81044  2.58236  4.11106  6.16964  4.76757    710 s - - -
          2.68618  4.42225  2.77519  2.73123  3.46354  2.40513  3.72494  3.29354  2.67741  2.69355  4.24690  2.90347  2.73739  3.18146  2.89801  2.37887  2.77519  2.98518  4.58477  3.61503
          0.03169  5.74155  3.57607  0.61958  0.77255  0.60702  0.78740
    346   3.31506  4.77919  3.09199  4.23620  1.72799  4.42507  3.30160  2.88572  4.10881  2.63123  3.23372  4.42469  4.79395  4.32086  2.61327  2.81032  2.91959  2.75134  2.94052  1.91292    711 f - - -
          2.68618  4.42225  2.77519  2.73123  3.46354  2.40513  3.72494  3.29354  2.67741  2.69355  4.24690  2.90347  2.73739  3.18146  2.89801  2.37887  2.77519  2.98518  4.58477  3.61503
          0.00491  5.71477  6.43711  0.61958  0.77255  0.51024  0.91717
    347   3.63169  4.98359  5.60837  4.99672  3.93018  4.82825  5.16189  2.27413  4.78848  0.88579  2.41013  4.99486  5.15634  4.88709  4.78577  4.14739  2.35811  2.01863  3.64531  4.44844    712 l - - -
          2.68618  4.42225  2.77519  2.73123  3.46354  2.40513  3.72494  3.29354  2.67741  2.69355  4.24690  2.90347  2.73739  3.18146  2.89801  2.37887  2.77519  2.98518  4.58477  3.61503
          0.00478  5.74155  6.46389  0.61958  0.77255  0.60702  0.78740
    348   3.32057  5.81301  3.58013  3.01460  5.16870  4.08684  3.51791  4.64436  1.78244  3.33907  4.85495  2.60187  4.47661  1.78713  1.58189  2.74284  2.76413  4.21025  6.22952  4.83723    713 r - - -
          2.68618  4.42225  2.77519  2.73123  3.46354  2.40513  3.72494  3.29354  2.67741  2.69355  4.24690  2.90347  2.73739  3.18146  2.89801  2.37887  2.77519  2.98518  4.58477  3.61503
          0.00478  5.74155  6.46389  0.61958  0.77255  0.60702  0.78740
    349   2.11306  3.70236  3.30808  3.34004  3.67872  2.99316  3.59051  3.05391  3.31793  2.89585  4.30567  2.58614  4.57559  3.64788  1.99545  2.21477  2.60881  3.09120  3.78935  3.54521    714 r - - -
          2.68618  4.42225  2.77519  2.73123  3.46354  2.40513  3.72494  3.29354  2.67741  2.69355  4.24690  2.90347  2.73739  3.18146  2.89801  2.37887  2.77519  2.98518  4.58477  3.61503
          0.00478  5.74155  6.46389  0.61958  0.77255  0.60702  0.78740
    350   2.43286  3.90966  2.90938  2.77310  4.73796  4.09250  4.29526  2.74121  3.08916  2.44380  4.56148  3.61717  3.58924  1.17233  3.55608  2.63027  3.49828  3.82844  5.99055  4.64952    715 q - - -
          2.68618  4.42225  2.77519  2.73123  3.46354  2.40513  3.72494  3.29354  2.67741  2.69355  4.24690  2.90347  2.73739  3.18146  2.89801  2.37887  2.77519  2.98518  4.58477  3.61503
          0.00478  5.74155  6.46389  0.61958  0.77255  0.60702  0.78740
    351   2.46695  4.72436  5.31166  3.68244  2.15523  4.52020  4.85432  1.87957  4.48261  1.98196  2.59232  4.68185  4.88355  4.61446  4.49188  3.20185  3.13730  1.50137  5.34846  4.17240    716 v - - -
          2.68618  4.42225  2.77519  2.73123  3.46354  2.40513  3.72494  3.29354  2.67741  2.69355  4.24690  2.90347  2.73739  3.18146  2.89801  2.37887  2.77519  2.98518  4.58477  3.61503
          0.00478  5.74155  6.46389  0.61958  0.77255  0.60702  0.78740
    352   3.31879  3.37173  2.60876  3.13788  5.10140  4.08586  4.39212  4.56180  3.16078  4.09373  4.85944  3.65918  2.18426  2.83900  3.64155  1.16067  1.97825  4.14167  6.26444  4.88797    717 s - - -
          2.68618  4.42225  2.77519  2.73123  3.46354  2.40513  3.72494  3.29354  2.67741  2.69355  4.24690  2.90347  2.73739  3.18146  2.89801  2.37887  2.77519  2.98518  4.58477  3.61503
          0.00478  5.74155  6.46389  0.61958  0.77255  0.60702  0.78740
    353   3.34516  3.66433  5.31826  4.70226  2.97091  4.51548  2.99799  2.30152  4.48496  1.05119  3.26044  4.68096  4.87899  4.61422  3.29326  3.82718  3.57733  2.17061  2.90990  3.45586    718 l - - -
          2.68618  4.42225  2.77519  2.73123  3.46354  2.40513  3.72494  3.29354  2.67741  2.69355  4.24690  2.90347  2.73739  3.18146  2.89801  2.37887  2.77519  2.98518  4.58477  3.61503
          0.00478  5.74155  6.46389  0.61958  0.77255  0.60702  0.78740
    354   2.64351  5.77931  2.26252  1.49090  5.12516  3.12638  3.51383  4.61261  2.70679  4.08493  4.82016  2.60056  3.73837  1.90884  3.45358  2.50799  3.49560  4.17044  6.21109  4.79813    719 e - - -
          2.68618  4.42225  2.77519  2.73123  3.46354  2.40513  3.72494  3.29354  2.67741  2.69355  4.24690  2.90347  2.73739  3.18146  2.89801  2.37887  2.77519  2.98518  4.58477  3.61503
          0.00478  5.74155  6.46389  0.61958  0.77255  0.60702  0.78740
    355   2.52383  3.88037  2.64169  2.15531  2.54426  3.01623  4.39325  3.00984  3.27041  2.17442  4.34892  3.28684  4.55732  2.66437  3.69939  3.02528  2.84129  2.35092  5.80468  4.51891    720 e - - -
          2.68618  4.42225  2.77519  2.73123  3.46354  2.40513  3.72494  3.29354  2.67741  2.69355  4.24690  2.90347  2.73739  3.18146  2.89801  2.37887  2.77519  2.98518  4.58477  3.61503
          0.00478  5.74155  6.46389  0.61958  0.77255  0.60702  0.78740
    356   3.36068  3.35071  5.32289  4.70884  3.27437  4.53313  4.86858  2.27386  3.49847  0.97336  3.85216  4.69471  4.89585  4.62758  4.50521  3.26282  3.02798  1.69381  5.36221  4.18611    721 l - - -
          2.68618  4.42225  2.77519  2.73123  3.46354  2.40513  3.72494  3.29354  2.67741  2.69355  4.24690  2.90347  2.73739  3.18146  2.89801  2.37887  2.77519  2.98518  4.58477  3.61503
          0.00478  5.74155  6.46389  0.61958  0.77255  0.60702  0.78740
    357   2.96563  5.73693  3.52191  2.26239  5.05253  4.06578  4.27231  4.51847  3.02691  3.55230  4.79064  0.82627  4.46970  3.08867  3.51481  2.69120  3.13619  4.11286  6.19033  3.74348    722 n - - -
          2.68618  4.42225  2.77519  2.73123  3.46354  2.40513  3.72494  3.29354  2.67741  2.69355  4.24690  2.90347  2.73739  3.18146  2.89801  2.37887  2.77519  2.98518  4.58477  3.61503
          0.00478  5.74155  6.46389  0.61958  0.77255  0.60702  0.78740
    358   2.72334  5.75971  1.99926  1.38192  5.10288  2.95481  3.18863  4.58764  2.74755  3.40637  4.80094  3.49469  4.42053  3.31160  3.44307  2.31835  2.55258  4.14934  6.19348  3.70193    723 e - - -
          2.68661  4.42268  2.77563  2.73129  3.46397  2.40529  3.72538  3.29397  2.67784  2.69359  4.24573  2.90390  2.73540  3.18079  2.89844  2.37788  2.77563  2.98561  4.58520  3.61546
          0.14704  2.00113  6.46389  1.26884  0.33011  0.60702  0.78740
    359   1.62353  4.93906  4.36880  3.79650  3.28549  3.18682  3.37734  3.41585  3.12379  2.79878  3.45907  4.14973  4.71325  3.35001  4.03802  3.08442  1.68267  2.09321  5.53328  3.16677    728 a - - -
          2.68618  4.42225  2.77519  2.73123  3.46354  2.40513  3.72494  3.29354  2.67741  2.69355  4.24690  2.90347  2.73739  3.18146  2.89801  2.37887  2.77519  2.98518  4.58477  3.61503
          0.00478  5.74155  6.46389  0.61958  0.77255  0.60702  0.78740
    360   4.60164  5.75827  6.73817  6.25808  4.63703  6.27485  6.92479  1.06761  6.21341  1.25279  3.34677  6.45397  6.34508  6.25571  6.27586  5.73294  4.84322  1.26440  6.93072  5.88340    729 i - - -
          2.68618  4.42225  2.77519  2.73123  3.46354  2.40513  3.72494  3.29354  2.67741  2.69355  4.24690  2.90347  2.73739  3.18146  2.89801  2.37887  2.77519  2.98518  4.58477  3.61503
          0.00478  5.74155  6.46389  0.61958  0.77255  0.60702  0.78740
    361   2.37911  5.75927  2.65844  2.13063  5.10333  3.19966  4.21231  3.68753  2.69947  3.16156  4.80020  3.49299  3.58079  3.05615  2.34122  1.60337  2.50213  4.14937  6.19256  4.78221    730 s - - -
          2.68618  4.42225  2.77519  2.73123  3.46354  2.40513  3.72494  3.29354  2.67741  2.69355  4.24690  2.90347  2.73739  3.18146  2.89801  2.37887  2.77519  2.98518  4.58477  3.61503
          0.00478  5.74155  6.46389  0.61958  0.77255  0.60702  0.78740
    362   2.45226  3.57846  3.50899  2.14939  3.43704  3.36372  3.48783  4.55812  1.35860  3.53010  4.78479  2.93470  4.42230  3.31613  2.97991  2.06027  3.48318  4.12782  6.17972  4.77411    731 k - - -
          2.68618  4.42225  2.77519  2.73123  3.46354  2.40513  3.72494  3.29354  2.67741  2.69355  4.24690  2.90347  2.73739  3.18146  2.89801  2.37887  2.77519  2.98518  4.58477  3.61503
          0.00478  5.74155  6.46389  0.61958  0.77255  0.60702  0.78740
    363   3.05106  3.69578  5.36109  4.74580  3.38898  4.56026  4.89480  1.26978  4.52954  1.28524  2.45186  4.72632  4.91957  4.65534  4.53324  3.87302  3.12641  2.97704  5.37853  2.96137    732 i - - -
          2.68618  4.42225  2.77519  2.73123  3.46354  2.40513  3.72494  3.29354  2.67741  2.69355  4.24690  2.90347  2.73739  3.18146  2.89801  2.37887  2.77519  2.98518  4.58477  3.61503
          0.03706  5.74155  3.40606  0.61958  0.77255  0.60702  0.78740
    364   2.78449  5.74958  3.48349  2.14551  5.09272  2.94182  4.20419  4.57680  2.65670  4.05365  4.79164  1.19787  4.41015  3.30185  2.56567  2.24134  3.47609  4.13937  6.18309  3.71041    733 n - - -
          2.68618  4.42225  2.77519  2.73123  3.46354  2.40513  3.72494  3.29354  2.67741  2.69355  4.24690  2.90347  2.73739  3.18146  2.89801  2.37887  2.77519  2.98518  4.58477  3.61503
          0.00494  5.70942  6.43177  0.61958  0.77255  0.76039  0.63015
    365   2.26121  5.73878  2.84214  1.97881  5.08214  4.00646  4.19376  3.12413  2.92913  3.39853  4.77989  2.21581  4.39994  2.39156  2.82925  2.13588  2.29733  4.12850  6.17248  4.76254    734 e - - -
          2.68618  4.42225  2.77519  2.73123  3.46354  2.40513  3.72494  3.29354  2.67741  2.69355  4.24690  2.90347  2.73739  3.18146  2.89801  2.37887  2.77519  2.98518  4.58477  3.61503
          0.10147  5.70942  2.37324  0.61958  0.77255  0.76039  0.63015
    366   2.84974  3.20220  5.21527  4.60043  2.36979  2.74208  2.97961  2.19056  4.38691  1.52655  3.07815  4.58750  4.79127  4.51951  4.39768  3.16473  2.85229  2.47728  5.25659  2.83338    735 l - - -
          2.68618  4.42225  2.77519  2.73123  3.46354  2.40513  3.72494  3.29354  2.67741  2.69355  4.24690  2.90347  2.73739  3.18146  2.89801  2.37887  2.77519  2.98518  4.58477  3.61503
          0.00544  5.61339  6.33573  0.61958  0.77255  0.83047  0.57243
    367   1.88247  3.49026  5.28574  4.67040  2.82539  4.48517  4.81973  2.80846  4.45409  1.13665  3.10711  4.65081  4.84578  4.58128  4.45850  3.79763  3.54381  1.85675  5.30596  3.35313    736 l - - -
          2.68618  4.42225  2.77519  2.73123  3.46354  2.40513  3.72494  3.29354  2.67741  2.69355  4.24690  2.90347  2.73739  3.18146  2.89801  2.37887  2.77519  2.98518  4.58477  3.61503
          0.00525  5.64869  6.37104  0.61958  0.77255  0.98883  0.46523
    368   2.02283  5.69881  3.14912  2.53056  5.04027  3.30830  4.15928  3.58598  2.17269  3.54422  4.74042  2.84540  4.36524  2.49707  2.51396  2.19901  2.38155  3.32137  3.83511  4.72489    737 a - - -
          2.68618  4.42225  2.77519  2.73123  3.46354  2.40513  3.72494  3.29354  2.67741  2.69355  4.24690  2.90347  2.73739  3.18146  2.89801  2.37887  2.77519  2.98518  4.58477  3.61503
          0.03172  5.64869  3.58620  0.61958  0.77255  0.98883  0.46523
    369   2.42943  5.65525  2.01381  2.89103  4.98449  3.31966  3.38761  3.26774  2.89268  3.24171  3.62695  2.44144  3.28444  2.55643  3.38271  2.39812  2.05995  4.03736  6.09753  4.69632    738 d - - -
          2.68618  4.42225  2.77519  2.73123  3.46354  2.40513  3.72494  3.29354  2.67741  2.69355  4.24690  2.90347  2.73739  3.18146  2.89801  2.37887  2.77519  2.98518  4.58477  3.61503
          0.28361  5.62236  1.41338  0.61958  0.77255  1.07021  0.41997
    370   2.69960  5.54917  2.97218  2.42429  4.89488  3.81470  3.99955  4.37915  1.48166  3.85336  3.46829  3.28249  4.20798  2.20187  2.06679  2.41563  3.27283  3.94028  5.98019  4.57188    739 k - - -
          2.68618  4.42225  2.77519  2.73123  3.46354  2.40513  3.72494  3.29354  2.67741  2.69355  4.24690  2.90347  2.73739  3.18146  2.89801  2.37887  2.77519  2.98518  4.58477  3.61503
          0.00711  5.34586  6.06821  0.61958  0.77255  1.60523  0.22420
    371   3.04036  5.45271  3.33014  2.49472  3.60655  3.30314  3.01640  4.21894  2.20281  1.92658  4.50378  3.31378  3.15764  2.87623  1.97315  3.02242  2.57193  3.82283  5.90823  4.52288    740 l - - -
          2.68618  4.42225  2.77519  2.73123  3.46354  2.40513  3.72494  3.29354  2.67741  2.69355  4.24690  2.90347  2.73739  3.18146  2.89801  2.37887  2.77519  2.98518  4.58477  3.61503
          0.00711  5.34586  6.06821  0.61958  0.77255  1.60523  0.22420
    372   1.94425  5.22634  2.89561  2.21615  2.71501  3.88097  3.29482  2.86949  2.44056  2.48394  3.29546  3.41697  4.27045  2.81298  3.35365  3.08489  2.69636  3.55500  5.73289  4.40222    741 a - - -
          2.68618  4.42225  2.77519  2.73123  3.46354  2.40513  3.72494  3.29354  2.67741  2.69355  4.24690  2.90347  2.73739  3.18146  2.89801  2.37887  2.77519  2.98518  4.58477  3.61503
          0.00711  5.34586  6.06821  0.61958  0.77255  0.81585  0.58387
    373   2.32677  5.59973  2.96411  2.57916  4.93050  2.50050  4.09142  3.72198  2.83189  3.89890  2.74505  2.80441  4.29596  2.14438  2.72423  1.92106  3.35479  3.05025  6.04107  4.63889    742 s - - -
          2.68534  4.41974  2.77517  2.73066  3.46331  2.40212  3.72524  3.29528  2.67876  2.69455  4.24530  2.90476  2.73682  3.18017  2.89864  2.37966  2.77487  2.98640  4.58651  3.61677
          0.94462  0.60475  2.73392  1.51304  0.24877  0.40713  1.09529
    374   2.71084  5.66662  2.59277  2.68185  4.99549  2.19944  4.16570  4.46993  2.90773  3.06739  3.66603  2.62726  1.85422  3.26777  3.39776  2.00459  2.96216  4.04871  6.11006  4.70924    754 p - - -
          2.68618  4.42225  2.77519  2.73123  3.46354  2.40513  3.72494  3.29354  2.67741  2.69355  4.24690  2.90347  2.73739  3.18146  2.89801  2.37887  2.77519  2.98518  4.58477  3.61503
          0.00528  5.64195  6.36429  0.61958  0.77255  0.61587  0.77690
    375   2.50147  5.71646  2.38656  1.73350  5.05165  1.86746  4.19656  4.53050  2.93675  3.35760  4.76105  2.92533  4.40065  3.29666  3.42819  2.33047  2.84684  2.78745  6.15638  4.75140    755 e - - -
          2.68618  4.42225  2.77519  2.73123  3.46354  2.40513  3.72494  3.29354  2.67741  2.69355  4.24690  2.90347  2.73739  3.18146  2.89801  2.37887  2.77519  2.98518  4.58477  3.61503
          0.00500  5.69602  6.41836  0.61958  0.77255  0.64363  0.74524
    376   2.13673  4.28869  3.52283  1.93329  4.97886  2.36894  3.62224  4.44198  2.96713  3.29826  3.16484  3.18595  2.86164  2.52892  2.53628  2.72100  3.47097  3.30997  3.69616  4.73040    756 e - - -
          2.68618  4.42225  2.77519  2.73123  3.46354  2.40513  3.72494  3.29354  2.67741  2.69355  4.24690  2.90347  2.73739  3.18146  2.89801  2.37887  2.77519  2.98518  4.58477  3.61503
          0.00490  5.71637  6.43872  0.61958  0.77255  0.72955  0.65802
    377   2.72405  5.61452  2.01855  2.99428  3.44135  3.10825  3.26484  4.35598  2.38780  2.56577  4.66966  3.17566  1.95299  2.92617  3.47518  3.23383  3.47386  2.50927  6.08063  3.92032    757 p - - -
          2.68618  4.42225  2.77519  2.73123  3.46354  2.40513  3.72494  3.29354  2.67741  2.69355  4.24690  2.90347  2.73739  3.18146  2.89801  2.37887  2.77519  2.98518  4.58477  3.61503
          0.00490  5.71637  6.43872  0.61958  0.77255  0.72955  0.65802
    378   2.46570  5.43824  2.56999  2.54733  2.71859  3.12968  3.44624  4.08617  2.81527  2.82706  3.74211  3.62311  4.47769  3.12169  2.71349  3.29183  2.86661  2.93584  3.27245  2.11026    758 y - - -
          2.68618  4.42225  2.77519  2.73123  3.46354  2.40513  3.72494  3.29354  2.67741  2.69355  4.24690  2.90347  2.73739  3.18146  2.89801  2.37887  2.77519  2.98518  4.58477  3.61503
          0.00490  5.71637  6.43872  0.61958  0.77255  0.72955  0.65802
    379   4.84976  6.02934  6.84868  6.25314  1.67415  6.26391  6.52302  1.86557  6.11783  0.82538  2.20828  6.45574  6.21324  5.87283  5.99298  5.66895  5.04033  2.71079  6.41462  5.51207    759 l - - -
          2.68618  4.42225  2.77519  2.73123  3.46354  2.40513  3.72494  3.29354  2.67741  2.69355  4.24690  2.90347  2.73739  3.18146  2.89801  2.37887  2.77519  2.98518  4.58477  3.61503
          0.00490  5.71637  6.43872  0.61958  0.77255  0.72955  0.65802
    380   3.24372  5.74492  2.64088  2.93768  5.08641  4.01636  3.68145  4.56945  2.63416  4.04831  4.78693  2.67372  4.41077  3.30256  2.37399  1.72817  1.39227  4.13373  6.17933  3.86675    760 t - - -
          2.68618  4.42225  2.77519  2.73123  3.46354  2.40513  3.72494  3.29354  2.67741  2.69355  4.24690  2.90347  2.73739  3.18146  2.89801  2.37887  2.77519  2.98518  4.58477  3.61503
          0.00490  5.71637  6.43872  0.61958  0.77255  0.72955  0.65802
    381   2.25065  5.70426  2.89703  2.08057  5.03110  4.01876  4.20781  2.90017  2.49372  3.29941  4.74975  3.49355  3.47390  2.02408  3.43956  2.15554  3.14413  2.37086  6.14802  4.74833    761 q - - -
          2.68641  4.42026  2.77542  2.73146  3.46377  2.40535  3.72517  3.29206  2.67763  2.69378  4.24712  2.90369  2.73700  3.18169  2.89823  2.37909  2.77424  2.98493  4.58500  3.61526
          0.18266  1.97595  3.56429  0.68464  0.70173  0.53932  0.87502
    382   2.33487  3.50397  1.79720  1.71310  5.09075  3.50182  4.19432  4.57699  2.34031  3.48465  4.78589  3.47451  4.40076  2.44205  2.87911  2.45570  3.46492  4.13615  6.17774  4.76655    764 e - - -
          2.68618  4.42225  2.77519  2.73123  3.46354  2.40513  3.72494  3.29354  2.67741  2.69355  4.24690  2.90347  2.73739  3.18146  2.89801  2.37887  2.77519  2.98518  4.58477  3.61503
          0.00492  5.71198  6.43432  0.61958  0.77255  0.74919  0.64008
    383   3.80614  6.41654  0.94608  1.30243  5.72967  4.25809  4.66697  5.25051  3.17576  3.49878  5.49191  3.02456  4.80076  2.53713  4.11841  3.71024  4.06659  4.79478  6.83920  5.35515    765 d - - -
          2.68618  4.42225  2.77519  2.73123  3.46354  2.40513  3.72494  3.29354  2.67741  2.69355  4.24690  2.90347  2.73739  3.18146  2.89801  2.37887  2.77519  2.98518  4.58477  3.61503
          0.00492  5.71198  6.43432  0.61958  0.77255  0.74919  0.64008
    384   4.64417  5.84604  6.67246  6.09786  2.97009  6.07181  6.41287  1.47348  5.96524  0.86917  2.62319  6.25622  6.11716  5.83163  5.89643  5.46694  4.85375  1.72909  6.41886  5.45740    766 l - - -
          2.68618  4.42225  2.77519  2.73123  3.46354  2.40513  3.72494  3.29354  2.67741  2.69355  4.24690  2.90347  2.73739  3.18146  2.89801  2.37887  2.77519  2.98518  4.58477  3.61503
          0.55388  5.68929  0.86298  0.61958  0.77255  0.74919  0.64008
    385   2.95412  2.92248  3.54412  2.10491  4.08664  3.85007  4.07404  3.46992  2.96117  2.21938  2.65073  3.46180  4.23543  2.83602  2.34091  2.61335  2.68706  3.20582  5.45514  3.23975    767 e - - -
          2.68618  4.42225  2.77519  2.73123  3.46354  2.40513  3.72494  3.29354  2.67741  2.69355  4.24690  2.90347  2.73739  3.18146  2.89801  2.37887  2.77519  2.98518  4.58477  3.61503
          0.00870  5.14411  5.86646  0.61958  0.77255  0.15694  1.92934
    386   2.90903  5.74976  2.37782  1.81011  5.09604  2.94235  4.19641  4.58288  2.01462  2.97334  4.79012  3.02279  3.77601  1.80110  2.97286  2.97490  3.13300  4.14105  6.18170  4.76999    768 q - - -
          2.68618  4.42225  2.77519  2.73123  3.46354  2.40513  3.72494  3.29354  2.67741  2.69355  4.24690  2.90347  2.73739  3.18146  2.89801  2.37887  2.77519  2.98518  4.58477  3.61503
          0.00490  5.71637  6.43872  0.61958  0.77255  0.62306  0.76852
    387   1.68929  5.28904  2.46607  2.70324  4.48303  4.13912  4.35669  2.74198  2.62209  2.27456  3.59047  3.72353  4.52597  3.55318  3.65255  2.06708  3.18308  2.53167  5.82448  4.52873    769 a - - -
          2.68618  4.42225  2.77519  2.73123  3.46354  2.40513  3.72494  3.29354  2.67741  2.69355  4.24690  2.90347  2.73739  3.18146  2.89801  2.37887  2.77519  2.98518  4.58477  3.61503
          0.00490  5.71637  6.43872  0.61958  0.77255  0.62306  0.76852
    388   3.01627  4.71706  5.28820  4.67525  3.19617  3.68519  4.84602  1.92944  4.46491  0.96938  3.83563  4.66785  4.87398  4.59985  4.47995  3.14616  2.45819  2.21733  5.34434  4.16795    770 l - - -
          2.68618  4.42225  2.77519  2.73123  3.46354  2.40513  3.72494  3.29354  2.67741  2.69355  4.24690  2.90347  2.73739  3.18146  2.89801  2.37887  2.77519  2.98518  4.58477  3.61503
          0.00490  5.71637  6.43872  0.61958  0.77255  0.62306  0.76852
    389   2.44074  3.54789  2.92035  2.72555  5.08840  1.66789  4.19864  4.57344  2.68562  4.04945  4.78585  2.66561  3.36008  2.59240  3.42676  1.86804  2.84804  4.13461  6.17828  4.76808    771 g - - -
          2.68554  4.42242  2.77537  2.73140  3.46371  2.40530  3.72511  3.29259  2.67719  2.69340  4.24522  2.90364  2.73757  3.18163  2.89818  2.37904  2.77537  2.98535  4.58494  3.61520
          0.27873  1.55106  3.46635  0.06875  2.71142  0.62306  0.76852
    390   2.62084  5.04695  2.64422  3.44685  3.54742  4.19645  4.43838  3.56336  2.74256  1.04930  3.08888  3.88344  4.57809  2.47409  3.79381  3.43183  3.47984  3.32746  5.61728  3.39577    773 l - - -
          2.68618  4.42225  2.77519  2.73123  3.46354  2.40513  3.72494  3.29354  2.67741  2.69355  4.24690  2.90347  2.73739  3.18146  2.89801  2.37887  2.77519  2.98518  4.58477  3.61503
          0.11241  5.65925  2.27465  0.61958  0.77255  0.75837  0.63192
    391   2.88099  5.63055  3.43907  2.58041  5.01006  0.98885  4.20367  4.48202  2.95894  3.98685  4.74131  2.85039  3.34570  3.31242  3.00358  2.75676  2.55572  4.05679  6.13783  4.74219    774 g - - -
          2.68618  4.42225  2.77519  2.73123  3.46354  2.40513  3.72494  3.29354  2.67741  2.69355  4.24690  2.90347  2.73739  3.18146  2.89801  2.37887  2.77519  2.98518  4.58477  3.61503
          0.00578  5.55263  6.27497  0.61958  0.77255  1.10890  0.40036
    392   2.75424  5.57276  3.43102  2.49921  4.88718  2.69483  2.54647  4.35018  2.87666  3.86662  4.62546  3.41751  2.04236  3.23573  3.05334  1.80013  2.47263  2.92123  6.02901  4.63944    775 s - - -
          2.68618  4.42225  2.77519  2.73123  3.46354  2.40513  3.72494  3.29354  2.67741  2.69355  4.24690  2.90347  2.73739  3.18146  2.89801  2.37887  2.77519  2.98518  4.58477  3.61503
          0.00578  5.55263  6.27497  0.61958  0.77255  1.10890  0.40036
    393   2.69161  5.64826  3.39917  2.84288  4.99062  3.92127  3.16289  4.47359  1.19097  3.10445  4.68991  2.90321  3.38305  2.55347  2.94581  2.44562  2.75415  4.03750  6.08199  4.67423    776 k - - -
          2.68634  4.42241  2.77536  2.73139  3.46370  2.40486  3.72511  3.29298  2.67757  2.69371  4.24706  2.90363  2.73713  3.18072  2.89817  2.37868  2.77536  2.98534  4.58493  3.61519
          0.31327  1.47008  3.24323  0.07228  2.66315  0.61301  0.78028
    394   1.93280  2.85587  3.67284  2.87640  4.47030  2.86182  3.50278  3.86866  2.59979  2.69421  3.51703  3.61577  4.43671  2.93904  3.54759  2.38344  1.94539  3.23637  5.79063  3.61713    778 a - - -
          2.68618  4.42225  2.77519  2.73123  3.46354  2.40513  3.72494  3.29354  2.67741  2.69355  4.24690  2.90347  2.73739  3.18146  2.89801  2.37887  2.77519  2.98518  4.58477  3.61503
          0.00554  5.59515  6.31750  0.61958  0.77255  0.98768  0.46592
    395   3.68379  6.03893  4.00872  3.37917  5.49832  4.37451  4.40240  4.89804  0.80710  4.31041  5.10706  2.12461  4.74612  3.51113  1.97261  3.08720  2.87335  4.50252  6.35677  5.09148    779 k - - -
          2.68618  4.42225  2.77519  2.73123  3.46354  2.40513  3.72494  3.29354  2.67741  2.69355  4.24690  2.90347  2.73739  3.18146  2.89801  2.37887  2.77519  2.98518  4.58477  3.61503
          0.00554  5.59515  6.31750  0.61958  0.77255  0.98768  0.46592
    396   1.11618  5.32375  3.05809  3.09079  4.56509  4.03338  4.26134  3.97093  3.08072  2.85345  4.42001  3.59814  4.43125  3.42707  2.62096  2.04259  2.83646  2.95427  5.85892  4.53951    780 a - - -
          2.68618  4.42225  2.77519  2.73123  3.46354  2.40513  3.72494  3.29354  2.67741  2.69355  4.24690  2.90347  2.73739  3.18146  2.89801  2.37887  2.77519  2.98518  4.58477  3.61503
          0.00554  5.59515  6.31750  0.61958  0.77255  0.98768  0.46592
    397   2.47516  2.28419  5.19542  4.58114  2.76553  3.17078  4.74756  2.72641  4.36942  1.49401  2.91182  3.09934  4.77865  4.50354  4.38303  3.72542  2.98217  2.35024  5.24586  2.58736    781 l - - -
          2.68618  4.42225  2.77519  2.73123  3.46354  2.40513  3.72494  3.29354  2.67741  2.69355  4.24690  2.90347  2.73739  3.18146  2.89801  2.37887  2.77519  2.98518  4.58477  3.61503
          0.00554  5.59515  6.31750  0.61958  0.77255  0.98768  0.46592
    398   3.64257  4.98180  5.60730  5.00475  3.27330  4.86450  5.20887  1.50328  4.80892  0.89137  3.83535  5.02414  5.17838  3.50080  4.81701  4.18890  3.33762  2.06157  5.62847  4.48690    782 l - - -
          2.68618  4.42225  2.77519  2.73123  3.46354  2.40513  3.72494  3.29354  2.67741  2.69355  4.24690  2.90347  2.73739  3.18146  2.89801  2.37887  2.77519  2.98518  4.58477  3.61503
          0.00554  5.59515  6.31750  0.61958  0.77255  0.98768  0.46592
    399   2.62846  4.80328  4.61723  4.04066  3.88621  4.36550  4.66472  3.21976  3.92520  0.79008  2.98094  2.59993  4.73689  3.04241  4.14368  3.64852  3.52247  2.75147  5.40993  4.21710    783 l - - -
          2.68618  4.42225  2.77519  2.73123  3.46354  2.40513  3.72494  3.29354  2.67741  2.69355  4.24690  2.90347  2.73739  3.18146  2.89801  2.37887  2.77519  2.98518  4.58477  3.61503
          0.00554  5.59515  6.31750  0.61958  0.77255  0.98768  0.46592
    400   1.82299  4.65036  5.03053  4.42698  2.57868  4.39456  4.71888  2.17715  4.24987  1.67553  3.76780  4.49628  4.76020  3.44571  4.32125  2.27471  2.22454  2.55607  5.26980  4.08935    784 l - - -
          2.68618  4.42225  2.77519  2.73123  3.46354  2.40513  3.72494  3.29354  2.67741  2.69355  4.24690  2.90347  2.73739  3.18146  2.89801  2.37887  2.77519  2.98518  4.58477  3.61503
          0.00554  5.59515  6.31750  0.61958  0.77255  0.98768  0.46592
    401   2.91824  5.24652  5.77719  5.17905  2.87099  5.10258  5.42666  3.22336  4.99807  0.45499  3.16790  5.25061  3.08127  5.05025  5.00794  4.43412  4.12966  3.29536  5.77004  4.67048    785 L - - -
          2.68618  4.42225  2.77519  2.73123  3.46354  2.40513  3.72494  3.29354  2.67741  2.69355  4.24690  2.90347  2.73739  3.18146  2.89801  2.37887  2.77519  2.98518  4.58477  3.61503
          0.00554  5.59515  6.31750  0.61958  0.77255  0.76113  0.62949
    402   2.46272  4.65089  5.22701  4.61311  3.74433  3.45238  4.77889  2.08388  4.40128  1.57276  2.88103  4.60328  4.80823  4.53514  4.41429  3.75604  2.14129  1.59529  5.27586  3.32102    786 l - - -
          2.68618  4.42225  2.77519  2.73123  3.46354  2.40513  3.72494  3.29354  2.67741  2.69355  4.24690  2.90347  2.73739  3.18146  2.89801  2.37887  2.77519  2.98518  4.58477  3.61503
          0.00537  5.62529  6.34763  0.61958  0.77255  0.88819  0.53001
    403   2.88084  5.69896  3.04755  2.67565  5.04555  3.95882  2.91578  4.53200  1.44490  4.00449  4.73939  3.02896  4.35238  2.10235  2.10063  2.54908  2.82578  4.09045  6.13034  4.71930    787 k - - -
          2.68618  4.42225  2.77519  2.73123  3.46354  2.40513  3.72494  3.29354  2.67741  2.69355  4.24690  2.90347  2.73739  3.18146  2.89801  2.37887  2.77519  2.98518  4.58477  3.61503
          0.00537  5.62529  6.34763  0.61958  0.77255  0.62896  0.76174
    404   2.81659  4.90017  5.52388  4.91454  3.11654  4.74791  5.08700  2.43773  4.70814  0.77595  2.72915  4.91305  5.08124  4.81585  4.71061  4.06708  2.89333  2.11489  5.53146  4.37821    788 l - - -
          2.68618  4.42225  2.77519  2.73123  3.46354  2.40513  3.72494  3.29354  2.67741  2.69355  4.24690  2.90347  2.73739  3.18146  2.89801  2.37887  2.77519  2.98518  4.58477  3.61503
          0.00519  5.65925  6.38160  0.61958  0.77255  0.75837  0.63192
    405   3.22137  5.73573  2.80406  2.69551  5.08212  2.04780  3.64878  4.56898  1.32788  4.04089  4.77676  2.37243  4.38380  2.34601  3.01677  2.86116  3.45282  4.12722  6.16649  4.75456    789 k - - -
          2.68618  4.42225  2.77519  2.73123  3.46354  2.40513  3.72494  3.29354  2.67741  2.69355  4.24690  2.90347  2.73739  3.18146  2.89801  2.37887  2.77519  2.98518  4.58477  3.61503
          0.00519  5.65925  6.38160  0.61958  0.77255  0.75837  0.63192
    406   2.77419  5.98024  4.04155  3.39382  5.37953  4.38878  3.68712  4.77727  1.85688  3.27465  5.03573  3.87338  4.75165  2.82307  0.78057  3.64350  3.85950  3.49094  6.31615  5.04671    790 r - - -
          2.68618  4.42225  2.77519  2.73123  3.46354  2.40513  3.72494  3.29354  2.67741  2.69355  4.24690  2.90347  2.73739  3.18146  2.89801  2.37887  2.77519  2.98518  4.58477  3.61503
          0.00519  5.65925  6.38160  0.61958  0.77255  0.75837  0.63192
    407   2.97612  2.66106  5.49422  4.89369  3.96628  4.72113  5.08316  1.44922  4.69156  1.29890  2.66610  4.88734  5.06840  4.82699  4.70629  4.04294  3.12246  1.97794  5.55739  4.38124    791 l - - -
          2.68618  4.42225  2.77519  2.73123  3.46354  2.40513  3.72494  3.29354  2.67741  2.69355  4.24690  2.90347  2.73739  3.18146  2.89801  2.37887  2.77519  2.98518  4.58477  3.61503
          0.00519  5.65925  6.38160  0.61958  0.77255  0.75837  0.63192
    408   2.33016  5.71248  3.45223  1.96671  5.05718  3.97690  2.83378  4.54277  2.06772  4.01754  4.75327  3.44455  3.17091  2.50740  2.33491  2.43720  2.71292  2.75945  6.14533  4.73477    792 e - - -
          2.68618  4.42225  2.77519  2.73123  3.46354  2.40513  3.72494  3.29354  2.67741  2.69355  4.24690  2.90347  2.73739  3.18146  2.89801  2.37887  2.77519  2.98518  4.58477  3.61503
          0.00519  5.65925  6.38160  0.61958  0.77255  0.75837  0.63192
    409   2.65352  3.80352  4.69247  4.10729  3.87030  4.37034  4.66974  3.21610  2.84194  2.09855  2.24208  4.33310  3.69414  4.22195  3.44989  2.10232  2.13112  1.93684  5.37523  3.28502    793 v - - -
          2.68618  4.42225  2.77519  2.73123  3.46354  2.40513  3.72494  3.29354  2.67741  2.69355  4.24690  2.90347  2.73739  3.18146  2.89801  2.37887  2.77519  2.98518  4.58477  3.61503
          0.03874  5.65925  3.36637  0.61958  0.77255  0.75837  0.63192
    410   2.66324  5.61921  3.46754  1.83165  4.93289  2.72877  4.16376  3.21460  2.35224  3.20992  3.63472  3.45384  4.36581  2.20998  2.74027  2.38892  3.09177  2.55294  6.07114  4.67996    794 e - - -
          2.68618  4.42225  2.77519  2.73123  3.46354  2.40513  3.72494  3.29354  2.67741  2.69355  4.24690  2.90347  2.73739  3.18146  2.89801  2.37887  2.77519  2.98518  4.58477  3.61503
          0.00537  5.62588  6.34823  0.61958  0.77255  0.88610  0.53147
    411   2.44476  5.60638  3.47406  2.91778  2.82995  2.18953  3.45332  4.37604  1.67600  3.89598  3.28642  2.87427  3.65680  3.27683  2.71415  2.61607  2.90196  3.97728  6.06151  3.53536    795 k - - -
          2.68618  4.42225  2.77519  2.73123  3.46354  2.40513  3.72494  3.29354  2.67741  2.69355  4.24690  2.90347  2.73739  3.18146  2.89801  2.37887  2.77519  2.98518  4.58477  3.61503
          0.04958  5.62588  3.10621  0.61958  0.77255  0.63080  0.75964
    412   2.24135  5.47911  3.05943  2.64621  4.74381  2.84647  2.91108  2.60873  2.41774  3.28153  3.26470  3.50978  4.39170  3.33036  2.09710  3.19866  2.78826  2.34133  5.96314  4.60668    796 r - - -
          2.68618  4.42225  2.77519  2.73123  3.46354  2.40513  3.72494  3.29354  2.67741  2.69355  4.24690  2.90347  2.73739  3.18146  2.89801  2.37887  2.77519  2.98518  4.58477  3.61503
          0.03277  5.61676  3.55426  0.61958  0.77255  0.91769  0.50990
    413   2.02163  5.67464  2.04782  2.63761  3.83341  2.29786  4.12375  4.50628  2.39394  3.98007  4.71523  2.53130  2.81580  2.93212  2.95080  2.76432  2.83345  4.06546  6.10712  4.69592    797 a - - -
          2.68618  4.42225  2.77519  2.73123  3.46354  2.40513  3.72494  3.29354  2.67741  2.69355  4.24690  2.90347  2.73739  3.18146  2.89801  2.37887  2.77519  2.98518  4.58477  3.61503
          0.00557  5.58955  6.31190  0.61958  0.77255  1.00482  0.45588
    414   3.18121  5.50211  2.84285  2.95752  4.78601  1.24874  4.18819  3.41474  2.62480  3.26685  4.57125  3.48970  2.87875  3.31427  3.43712  2.77077  2.04967  3.86174  5.98784  4.62355    798 g - - -
          2.68677  4.42284  2.77499  2.73141  3.46328  2.40359  3.72471  3.29413  2.67737  2.69332  4.24749  2.90406  2.73799  3.18205  2.89860  2.37907  2.77387  2.98577  4.58536  3.61476
          0.61027  0.83908  3.70148  0.61798  0.77443  0.37457  1.16343
    415   2.30039  5.70916  2.65641  2.25776  3.75467  3.04895  3.15935  3.60283  2.69842  4.01257  4.75097  2.41372  3.31116  2.44671  3.40031  2.92756  2.56114  2.30694  6.14448  4.73618    802 e - - -
          2.68618  4.42225  2.77519  2.73123  3.46354  2.40513  3.72494  3.29354  2.67741  2.69355  4.24690  2.90347  2.73739  3.18146  2.89801  2.37887  2.77519  2.98518  4.58477  3.61503
          0.06484  5.66963  2.82456  0.61958  0.77255  0.71410  0.67262
    416   3.22880  3.59521  4.23452  3.66360  3.32920  4.24017  4.50551  2.41126  3.16173  3.08328  2.31961  3.38140  4.61707  2.75842  2.13705  2.54698  1.92019  2.44564  5.46845  4.24733    803 t - - -
          2.68618  4.42225  2.77519  2.73123  3.46354  2.40513  3.72494  3.29354  2.67741  2.69355  4.24690  2.90347  2.73739  3.18146  2.89801  2.37887  2.77519  2.98518  4.58477  3.61503
          0.00545  5.61024  6.33259  0.61958  0.77255  0.73415  0.65376
    417   1.92883  2.99636  4.84230  4.24986  3.34011  3.35019  4.69672  2.56641  3.31084  2.08110  3.01305  4.41108  4.75409  3.10081  3.05223  3.27410  2.04475  2.16594  5.32816  4.14087    804 a - - -
          2.68618  4.42225  2.77519  2.73123  3.46354  2.40513  3.72494  3.29354  2.67741  2.69355  4.24690  2.90347  2.73739  3.18146  2.89801  2.37887  2.77519  2.98518  4.58477  3.61503
          0.00531  5.63690  6.35924  0.61958  0.77255  0.67303  0.71367
    418   5.52576  6.71955  6.09488  5.83625  3.64650  5.78033  5.08690  5.65195  4.94254  4.78796  6.12307  5.63227  6.21347  5.53428  2.87984  5.48392  5.77653  5.54023  5.29254  0.16106    805 Y - - -
          2.68618  4.42225  2.77519  2.73123  3.46354  2.40513  3.72494  3.29354  2.67741  2.69355  4.24690  2.90347  2.73739  3.18146  2.89801  2.37887  2.77519  2.98518  4.58477  3.61503
          0.13369  5.65848  2.10662  0.61958  0.77255  0.53505  0.88103
    419   2.82227  5.47939  3.07790  2.60788  3.31376  2.47835  4.15826  4.19405  2.92848  3.10807  4.53917  3.12640  4.35336  3.28369  1.61940  2.42727  2.53129  2.84783  5.95634  3.32025    806 r - - -
          2.68618  4.42225  2.77519  2.73123  3.46354  2.40513  3.72494  3.29354  2.67741  2.69355  4.24690  2.90347  2.73739  3.18146  2.89801  2.37887  2.77519  2.98518  4.58477  3.61503
          0.00572  5.56281  6.28515  0.61958  0.77255  1.08164  0.41406
    420   2.90382  4.68377  5.28488  4.67614  2.52707  4.50800  4.85232  1.54623  4.46840  1.61644  3.79188  4.66878  2.76207  4.60270  4.48262  3.82311  3.00709  1.65197  5.34070  4.16488    807 i - - -
          2.68618  4.42225  2.77519  2.73123  3.46354  2.40513  3.72494  3.29354  2.67741  2.69355  4.24690  2.90347  2.73739  3.18146  2.89801  2.37887  2.77519  2.98518  4.58477  3.61503
          0.00572  5.56281  6.28515  0.61958  0.77255  1.08164  0.41406
    421   2.00647  3.42916  2.71690  3.04204  4.53543  4.00906  4.21672  3.94370  2.54573  2.38974  4.38708  3.55467  4.39803  2.97158  2.22890  2.88417  2.92812  1.89306  5.82516  4.50246    808 v - - -
          2.68618  4.42225  2.77519  2.73123  3.46354  2.40513  3.72494  3.29354  2.67741  2.69355  4.24690  2.90347  2.73739  3.18146  2.89801  2.37887  2.77519  2.98518  4.58477  3.61503
          0.12268  5.45551  2.19663  0.61958  0.77255  0.51747  0.90641
    422   2.76198  3.65325  3.62537  2.48094  4.34088  3.98038  4.19694  3.13328  2.06576  2.49290  3.30042  2.36564  3.09574  3.39002  3.49052  2.44725  2.75353  2.35876  5.67788  4.37973    809 k - - -
          2.68666  4.42337  2.77562  2.73146  3.46466  2.40601  3.72397  3.29404  2.67723  2.69302  4.24481  2.90311  2.73818  3.17862  2.89864  2.37827  2.77539  2.98543  4.58388  3.61396
          0.70762  0.67888        *  1.57719  0.23137  0.00000        *
//
```
