## Supplementary_Files_1-154 for "Mosaic origin of the eukaryotic kinetochore": skap_fl.hmm

```
HMMER3/f [3.1b1 | May 2013]
NAME  skap_orths_v3_fl
LENG  242
ALPH  amino
RF    no
MM    no
CONS  yes
CS    no
MAP   yes
DATE  Tue Aug  1 14:04:36 2017
NSEQ  5
EFFN  1.206055
CKSUM 613043756
STATS LOCAL MSV      -10.8935  0.70325
STATS LOCAL VITERBI  -11.6075  0.70325
STATS LOCAL FORWARD   -4.8611  0.70325
HMM          A        C        D        E        F        G        H        I        K        L        M        N        P        Q        R        S        T        V        W        Y   
            m->m     m->i     m->d     i->m     i->i     d->m     d->d
  COMPO   2.55175  4.45600  2.90838  2.34967  3.75643  3.24424  3.77033  3.08170  2.42185  2.34360  3.57166  2.90751  3.26701  2.81651  2.86100  2.72090  2.85501  2.79925  5.31000  4.05039
          2.68618  4.42225  2.77519  2.73123  3.46354  2.40513  3.72494  3.29354  2.67741  2.69355  4.24690  2.90347  2.73739  3.18146  2.89801  2.37887  2.77519  2.98518  4.58477  3.61503
          0.02044  4.29628  5.01863  0.61958  0.77255  0.00000        *
      1   3.36657  4.85791  4.54323  4.19064  3.47699  4.17532  4.82780  2.69965  3.93132  2.02401  0.74701  4.40926  4.65578  4.29382  4.08217  3.74998  3.68967  2.75180  5.36087  4.15280      1 m - - -
          2.68618  4.42225  2.77519  2.73123  3.46354  2.40513  3.72494  3.29354  2.67741  2.69355  4.24690  2.90347  2.73739  3.18146  2.89801  2.37887  2.77519  2.98518  4.58477  3.61503
          0.14967  4.29628  2.07636  0.61958  0.77255  0.48576  0.95510
      2   1.33588  4.85338  1.87932  2.50440  4.46975  3.26614  3.94688  3.83406  2.89725  3.51429  4.37357  3.00272  3.88722  3.13568  3.38315  2.74431  3.05675  3.43344  5.74998  4.38968      2 a - - -
          2.68618  4.42225  2.77519  2.73123  3.46354  2.40513  3.72494  3.29354  2.67741  2.69355  4.24690  2.90347  2.73739  3.18146  2.89801  2.37887  2.77519  2.98518  4.58477  3.61503
          0.02323  4.16985  4.89219  0.61958  0.77255  0.63908  0.75030
      3   1.76892  4.69385  3.07611  2.63177  4.24107  3.32919  3.80899  3.64090  1.95756  3.25771  4.08208  3.08400  3.85325  2.97798  2.94783  2.08708  2.90225  3.26071  5.48211  4.18177      3 a - - -
          2.68618  4.42225  2.77519  2.73123  3.46354  2.40513  3.72494  3.29354  2.67741  2.69355  4.24690  2.90347  2.73739  3.18146  2.89801  2.37887  2.77519  2.98518  4.58477  3.61503
          0.17319  4.16985  1.94093  0.61958  0.77255  0.63908  0.75030
      4   2.35317  4.33004  3.18829  2.92417  4.27290  3.04313  4.09364  3.73073  3.01072  3.39439  4.24171  3.21254  1.70392  3.33915  3.35627  1.67099  2.80500  3.23520  5.59617  4.33162      4 s - - -
          2.68618  4.42225  2.77519  2.73123  3.46354  2.40513  3.72494  3.29354  2.67741  2.69355  4.24690  2.90347  2.73739  3.18146  2.89801  2.37887  2.77519  2.98518  4.58477  3.61503
          0.02694  4.02359  4.74593  0.61958  0.77255  0.77317  0.61905
      5   2.87807  5.22573  2.62723  1.56344  4.57142  3.39775  3.67856  3.99759  1.74122  3.50657  4.34419  2.89236  3.89262  2.82185  2.68083  2.83043  3.11509  3.62863  5.63348  4.29333      5 e - - -
          2.68618  4.42225  2.77519  2.73123  3.46354  2.40513  3.72494  3.29354  2.67741  2.69355  4.24690  2.90347  2.73739  3.18146  2.89801  2.37887  2.77519  2.98518  4.58477  3.61503
          0.02694  4.02359  4.74593  0.61958  0.77255  0.77317  0.61905
      6   1.65418  4.29900  3.94694  3.49640  3.60723  3.63001  4.35176  1.67421  3.40280  2.37394  3.51396  3.74310  4.16144  3.72291  3.67274  3.01691  3.00889  2.07444  5.27073  4.04591      6 a - - -
          2.68618  4.42225  2.77519  2.73123  3.46354  2.40513  3.72494  3.29354  2.67741  2.69355  4.24690  2.90347  2.73739  3.18146  2.89801  2.37887  2.77519  2.98518  4.58477  3.61503
          0.02694  4.02359  4.74593  0.61958  0.77255  0.77317  0.61905
      7   2.79346  4.97423  2.60260  1.82918  4.40086  3.30685  3.82227  3.83614  2.66642  3.43321  4.30717  2.94004  1.67288  3.00601  3.09499  2.80182  3.09573  3.47539  5.61559  4.28474      7 p - - -
          2.68618  4.42225  2.77519  2.73123  3.46354  2.40513  3.72494  3.29354  2.67741  2.69355  4.24690  2.90347  2.73739  3.18146  2.89801  2.37887  2.77519  2.98518  4.58477  3.61503
          0.02694  4.02359  4.74593  0.61958  0.77255  0.77317  0.61905
      8   2.92863  4.43204  4.33248  4.00256  3.66457  3.87788  4.77944  2.05440  3.87265  2.32681  3.60896  4.16749  4.43163  4.22260  4.07025  3.39272  3.28755  0.85379  5.47379  4.21380      8 v - - -
          2.68618  4.42225  2.77519  2.73123  3.46354  2.40513  3.72494  3.29354  2.67741  2.69355  4.24690  2.90347  2.73739  3.18146  2.89801  2.37887  2.77519  2.98518  4.58477  3.61503
          0.02694  4.02359  4.74593  0.61958  0.77255  0.77317  0.61905
      9   1.34984  4.25977  3.36978  3.07061  4.20614  3.04514  4.16412  3.52427  3.11032  3.26391  4.14859  3.29994  2.02745  3.43064  3.43321  2.49996  2.78521  3.08263  5.56635  4.34223      9 a - - -
          2.68618  4.42225  2.77519  2.73123  3.46354  2.40513  3.72494  3.29354  2.67741  2.69355  4.24690  2.90347  2.73739  3.18146  2.89801  2.37887  2.77519  2.98518  4.58477  3.61503
          0.02694  4.02359  4.74593  0.61958  0.77255  0.77317  0.61905
     10   1.66427  4.67696  3.07070  2.66898  4.19517  3.33578  3.79568  3.50620  1.80569  3.18237  4.05836  3.10213  3.86718  2.97912  2.77917  2.71838  2.94482  3.16975  5.43158  4.15979     10 a - - -
          2.68618  4.42225  2.77519  2.73123  3.46354  2.40513  3.72494  3.29354  2.67741  2.69355  4.24690  2.90347  2.73739  3.18146  2.89801  2.37887  2.77519  2.98518  4.58477  3.61503
          0.02694  4.02359  4.74593  0.61958  0.77255  0.77317  0.61905
     11   2.64050  4.86725  2.59984  1.89626  4.38418  2.34872  3.76475  3.83153  2.63445  3.41144  4.23249  2.88166  3.80276  2.93049  3.10586  1.92833  2.95507  3.42424  5.61486  4.24807     11 e - - -
          2.68618  4.42225  2.77519  2.73123  3.46354  2.40513  3.72494  3.29354  2.67741  2.69355  4.24690  2.90347  2.73739  3.18146  2.89801  2.37887  2.77519  2.98518  4.58477  3.61503
          0.02694  4.02359  4.74593  0.61958  0.77255  0.77317  0.61905
     12   2.76207  5.07902  2.72520  2.36782  4.28014  3.39522  2.60693  3.83598  2.33154  3.35904  4.17863  2.27638  3.85357  2.07777  2.72455  2.73881  2.99785  3.47285  5.45937  4.07590     12 q - - -
          2.68618  4.42225  2.77519  2.73123  3.46354  2.40513  3.72494  3.29354  2.67741  2.69355  4.24690  2.90347  2.73739  3.18146  2.89801  2.37887  2.77519  2.98518  4.58477  3.61503
          0.02694  4.02359  4.74593  0.61958  0.77255  0.77317  0.61905
     13   2.65372  4.37191  3.47436  2.97761  3.16524  2.38830  3.79751  2.85981  2.89701  2.06881  3.49936  3.34803  3.98838  3.23089  3.21896  2.86474  2.90857  2.64935  4.69414  2.46449     13 l - - -
          2.68618  4.42225  2.77519  2.73123  3.46354  2.40513  3.72494  3.29354  2.67741  2.69355  4.24690  2.90347  2.73739  3.18146  2.89801  2.37887  2.77519  2.98518  4.58477  3.61503
          0.02694  4.02359  4.74593  0.61958  0.77255  0.77317  0.61905
     14   3.11337  4.50442  4.60061  4.09445  3.28396  4.30028  4.75185  2.00774  3.93187  1.20940  3.13371  4.34218  4.62114  4.18299  4.11766  3.67661  3.37569  1.48693  5.25257  4.06997     14 l - - -
          2.68618  4.42225  2.77519  2.73123  3.46354  2.40513  3.72494  3.29354  2.67741  2.69355  4.24690  2.90347  2.73739  3.18146  2.89801  2.37887  2.77519  2.98518  4.58477  3.61503
          0.02694  4.02359  4.74593  0.61958  0.77255  0.77317  0.61905
     15   2.71110  4.98125  2.76264  2.39840  4.35900  3.36168  3.66514  3.79795  1.94568  3.34416  4.16070  2.27503  2.44598  2.80996  2.75382  2.70881  2.96693  3.42573  5.51110  4.17013     15 k - - -
          2.68618  4.42225  2.77519  2.73123  3.46354  2.40513  3.72494  3.29354  2.67741  2.69355  4.24690  2.90347  2.73739  3.18146  2.89801  2.37887  2.77519  2.98518  4.58477  3.61503
          0.02694  4.02359  4.74593  0.61958  0.77255  0.77317  0.61905
     16   2.79140  5.17928  2.38983  1.79846  4.55496  2.34355  3.73179  4.03157  2.62028  3.56645  4.38997  1.97209  3.83053  2.88830  3.12511  2.74314  3.07415  3.62610  5.74083  4.31990     16 e - - -
          2.68618  4.42225  2.77519  2.73123  3.46354  2.40513  3.72494  3.29354  2.67741  2.69355  4.24690  2.90347  2.73739  3.18146  2.89801  2.37887  2.77519  2.98518  4.58477  3.61503
          0.02694  4.02359  4.74593  0.61958  0.77255  0.77317  0.61905
     17   2.28108  4.22348  3.39670  3.08219  4.21792  3.00964  4.15743  3.57224  3.09521  3.30642  4.16219  3.28863  3.73012  3.42146  3.41389  1.42143  1.78181  3.09752  5.57514  4.33934     17 s - - -
          2.68618  4.42225  2.77519  2.73123  3.46354  2.40513  3.72494  3.29354  2.67741  2.69355  4.24690  2.90347  2.73739  3.18146  2.89801  2.37887  2.77519  2.98518  4.58477  3.61503
          0.02694  4.02359  4.74593  0.61958  0.77255  0.77317  0.61905
     18   2.83537  5.11356  2.44199  1.31083  4.57303  2.19756  3.82269  4.04300  2.72605  3.60926  4.46421  2.86157  3.86640  2.99942  3.20472  2.80781  3.14346  3.64229  5.75375  4.38251     18 e - - -
          2.68618  4.42225  2.77519  2.73123  3.46354  2.40513  3.72494  3.29354  2.67741  2.69355  4.24690  2.90347  2.73739  3.18146  2.89801  2.37887  2.77519  2.98518  4.58477  3.61503
          0.02694  4.02359  4.74593  0.61958  0.77255  0.77317  0.61905
     19   2.90692  5.20429  2.76322  1.92953  4.57234  3.45025  3.66673  3.97789  1.40732  3.47854  4.32299  2.95314  3.92101  2.80806  2.53425  2.86909  3.13123  3.62077  5.58880  4.28776     19 k - - -
          2.68618  4.42225  2.77519  2.73123  3.46354  2.40513  3.72494  3.29354  2.67741  2.69355  4.24690  2.90347  2.73739  3.18146  2.89801  2.37887  2.77519  2.98518  4.58477  3.61503
          0.02694  4.02359  4.74593  0.61958  0.77255  0.77317  0.61905
     20   2.76912  5.17926  1.90988  2.21482  4.54850  3.25870  3.72300  4.03952  2.63247  3.57066  4.38527  2.13250  2.32960  2.87546  3.16291  2.71940  3.05203  3.62514  5.74036  4.30586     20 d - - -
          2.68618  4.42225  2.77519  2.73123  3.46354  2.40513  3.72494  3.29354  2.67741  2.69355  4.24690  2.90347  2.73739  3.18146  2.89801  2.37887  2.77519  2.98518  4.58477  3.61503
          0.02694  4.02359  4.74593  0.61958  0.77255  0.77317  0.61905
     21   2.51533  2.72377  3.65111  3.13946  3.29506  2.48920  3.90862  2.82064  3.05347  2.55188  3.46933  3.42317  3.92791  3.35242  3.34056  2.76798  2.81698  2.58005  4.79392  2.31276     21 y - - -
          2.68618  4.42225  2.77519  2.73123  3.46354  2.40513  3.72494  3.29354  2.67741  2.69355  4.24690  2.90347  2.73739  3.18146  2.89801  2.37887  2.77519  2.98518  4.58477  3.61503
          0.02694  4.02359  4.74593  0.61958  0.77255  0.77317  0.61905
     22   2.56678  4.32203  3.55799  3.17378  3.69091  1.77515  4.12754  1.85607  3.12770  2.66331  3.68931  3.46801  3.97159  3.46947  3.42580  2.80650  2.92418  2.50360  5.20622  3.95352     22 g - - -
          2.68618  4.42225  2.77519  2.73123  3.46354  2.40513  3.72494  3.29354  2.67741  2.69355  4.24690  2.90347  2.73739  3.18146  2.89801  2.37887  2.77519  2.98518  4.58477  3.61503
          0.02694  4.02359  4.74593  0.61958  0.77255  0.77317  0.61905
     23   2.63140  4.57474  3.17804  2.66757  3.59769  3.46516  3.69984  3.19802  2.53862  2.83892  3.71967  3.11968  3.88812  2.35928  2.90221  2.10886  2.87871  2.92882  3.01124  3.63537     23 s - - -
          2.68618  4.42225  2.77519  2.73123  3.46354  2.40513  3.72494  3.29354  2.67741  2.69355  4.24690  2.90347  2.73739  3.18146  2.89801  2.37887  2.77519  2.98518  4.58477  3.61503
          0.02694  4.02359  4.74593  0.61958  0.77255  0.77317  0.61905
     24   2.99375  5.56989  1.25354  1.64475  4.85416  3.23278  3.80033  4.37793  2.84248  3.88167  4.74768  2.69783  3.86772  2.97206  3.44986  2.86939  3.28795  3.95078  6.03061  4.51930     24 d - - -
          2.68618  4.42225  2.77519  2.73123  3.46354  2.40513  3.72494  3.29354  2.67741  2.69355  4.24690  2.90347  2.73739  3.18146  2.89801  2.37887  2.77519  2.98518  4.58477  3.61503
          0.02694  4.02359  4.74593  0.61958  0.77255  0.77317  0.61905
     25   2.92741  5.07833  3.18771  2.66572  4.41971  3.56256  3.64861  3.85979  2.05996  3.33873  4.21151  3.11418  3.97602  1.62055  1.84751  2.93110  3.13329  3.53693  5.43467  4.18799     25 q - - -
          2.68618  4.42225  2.77519  2.73123  3.46354  2.40513  3.72494  3.29354  2.67741  2.69355  4.24690  2.90347  2.73739  3.18146  2.89801  2.37887  2.77519  2.98518  4.58477  3.61503
          0.02694  4.02359  4.74593  0.61958  0.77255  0.53267  0.88440
     26   2.75926  5.10443  2.99342  2.46554  4.46058  3.48236  3.63117  3.89071  1.88127  3.38945  4.18135  2.27135  2.82029  2.75080  2.17180  2.74066  2.97995  3.51065  5.52098  4.19362     26 k - - -
          2.68618  4.42225  2.77519  2.73123  3.46354  2.40513  3.72494  3.29354  2.67741  2.69355  4.24690  2.90347  2.73739  3.18146  2.89801  2.37887  2.77519  2.98518  4.58477  3.61503
          0.02323  4.16985  4.89219  0.61958  0.77255  0.63908  0.75030
     27   1.82978  4.33170  4.35380  3.83090  3.60628  4.00647  4.57000  1.64566  3.73955  2.34427  3.48099  4.06580  4.42623  4.01111  3.98009  3.35525  3.14810  1.47954  5.31629  4.10971     27 v - - -
          2.68618  4.42225  2.77519  2.73123  3.46354  2.40513  3.72494  3.29354  2.67741  2.69355  4.24690  2.90347  2.73739  3.18146  2.89801  2.37887  2.77519  2.98518  4.58477  3.61503
          0.02323  4.16985  4.89219  0.61958  0.77255  0.63908  0.75030
     28   3.19693  4.89310  3.83775  3.72710  4.67977  3.56433  4.77078  4.31385  3.81232  3.90305  4.97232  3.99908  0.42317  4.19147  4.01486  3.37596  3.66358  3.92295  5.77320  4.80768     28 P - - -
          2.68623  4.41990  2.77525  2.73128  3.46359  2.40518  3.72500  3.29359  2.67746  2.69360  4.24695  2.90352  2.73745  3.18151  2.89761  2.37892  2.77525  2.98524  4.58482  3.61508
          0.38473  1.16521  4.89219  0.17679  1.81988  0.63908  0.75030
     29   1.56254  4.27789  3.53129  3.33672  4.52749  1.15832  4.44075  3.91051  3.46983  3.64020  4.48114  3.45505  3.81148  3.73381  3.75707  2.52627  2.85513  3.33198  5.85692  4.67398     30 g - - -
          2.68618  4.42225  2.77519  2.73123  3.46354  2.40513  3.72494  3.29354  2.67741  2.69355  4.24690  2.90347  2.73739  3.18146  2.89801  2.37887  2.77519  2.98518  4.58477  3.61503
          0.02323  4.16985  4.89219  0.61958  0.77255  0.63908  0.75030
     30   2.77333  4.44813  3.68218  3.11893  3.56667  3.75049  4.00667  2.55290  2.16833  1.99549  3.48910  3.50590  4.13084  3.31418  3.16701  3.03644  3.01037  1.72122  5.09421  3.86398     31 v - - -
          2.68618  4.42225  2.77519  2.73123  3.46354  2.40513  3.72494  3.29354  2.67741  2.69355  4.24690  2.90347  2.73739  3.18146  2.89801  2.37887  2.77519  2.98518  4.58477  3.61503
          0.02323  4.16985  4.89219  0.61958  0.77255  0.63908  0.75030
     31   3.00909  5.23838  3.09119  2.64345  4.61977  3.59959  3.70425  4.03501  1.65326  3.49833  4.35381  3.11597  4.02673  1.47499  2.39549  2.98645  3.21315  3.69116  5.57760  4.32241     32 q - - -
          2.68618  4.42225  2.77519  2.73123  3.46354  2.40513  3.72494  3.29354  2.67741  2.69355  4.24690  2.90347  2.73739  3.18146  2.89801  2.37887  2.77519  2.98518  4.58477  3.61503
          0.17319  4.16985  1.94093  0.61958  0.77255  0.63908  0.75030
     32   2.96358  4.69331  3.58748  3.45002  4.42844  3.37238  4.51320  4.01504  3.52070  3.62456  4.68237  3.74043  0.58912  3.90486  3.74721  3.13630  3.41749  3.64279  5.57132  4.55189     33 P - - -
          2.68618  4.42225  2.77519  2.73123  3.46354  2.40513  3.72494  3.29354  2.67741  2.69355  4.24690  2.90347  2.73739  3.18146  2.89801  2.37887  2.77519  2.98518  4.58477  3.61503
          0.02694  4.02359  4.74593  0.61958  0.77255  0.77317  0.61905
     33   2.23254  1.53050  3.93431  3.58762  3.96263  3.00276  4.35552  3.26739  3.46487  3.09103  3.99561  3.53382  3.75421  3.75527  3.66770  1.77007  2.72044  2.86021  5.41182  4.20434     34 c - - -
          2.68618  4.42225  2.77519  2.73123  3.46354  2.40513  3.72494  3.29354  2.67741  2.69355  4.24690  2.90347  2.73739  3.18146  2.89801  2.37887  2.77519  2.98518  4.58477  3.61503
          0.02694  4.02359  4.74593  0.61958  0.77255  0.77317  0.61905
     34   2.72188  4.89302  3.04725  2.53098  4.15219  3.45858  2.63375  3.63007  2.24522  3.18760  4.02150  3.01635  2.50548  2.79174  2.11124  2.74691  2.95214  3.29973  5.33473  4.01931     35 r - - -
          2.68618  4.42225  2.77519  2.73123  3.46354  2.40513  3.72494  3.29354  2.67741  2.69355  4.24690  2.90347  2.73739  3.18146  2.89801  2.37887  2.77519  2.98518  4.58477  3.61503
          0.02694  4.02359  4.74593  0.61958  0.77255  0.77317  0.61905
     35   2.70076  4.49154  3.48616  3.08828  3.60975  3.47903  4.05936  2.91460  2.97161  1.88001  3.65851  3.44179  1.67027  3.37566  3.27290  2.89915  3.03085  2.74455  5.16021  3.87168     36 p - - -
          2.68590  4.42229  2.77524  2.73127  3.46358  2.40517  3.72499  3.29358  2.67745  2.69359  4.24694  2.90351  2.73744  3.18150  2.89805  2.37891  2.77524  2.98480  4.58481  3.61507
          0.36176  1.22124  4.74593  0.20483  1.68626  0.77317  0.61905
     36   3.11546  5.08001  3.30115  2.89738  4.50109  3.58594  3.85103  3.94045  0.84870  3.47377  4.42937  3.31431  4.07751  3.03560  2.47122  3.14890  3.35863  3.64054  5.49538  4.33098     38 k - - -
          2.68628  4.42235  2.77529  2.73133  3.46364  2.40523  3.72504  3.29364  2.67751  2.69333  4.24700  2.90357  2.73705  3.18156  2.89811  2.37873  2.77483  2.98528  4.58487  3.61513
          0.43177  1.07308  4.74593  0.67631  0.71028  0.53267  0.88440
     37   3.50684  4.88684  4.66644  4.31791  3.27735  4.35657  4.88173  2.50731  4.08334  0.57962  3.22542  4.56498  4.74724  4.37893  4.20646  3.97844  3.79106  2.61995  5.25347  4.04205     41 L - - -
          2.68618  4.42225  2.77519  2.73123  3.46354  2.40513  3.72494  3.29354  2.67741  2.69355  4.24690  2.90347  2.73739  3.18146  2.89801  2.37887  2.77519  2.98518  4.58477  3.61503
          0.02323  4.16985  4.89219  0.61958  0.77255  0.63908  0.75030
     38   3.19693  4.89310  3.83775  3.72710  4.67977  3.56433  4.77078  4.31385  3.81232  3.90305  4.97232  3.99908  0.42317  4.19147  4.01486  3.37596  3.66358  3.92295  5.77320  4.80768     42 P - - -
          2.68618  4.42225  2.77519  2.73123  3.46354  2.40513  3.72494  3.29354  2.67741  2.69355  4.24690  2.90347  2.73739  3.18146  2.89801  2.37887  2.77519  2.98518  4.58477  3.61503
          0.20248  4.16985  1.78472  0.61958  0.77255  0.63908  0.75030
     39   1.86692  4.23552  3.97713  3.57312  3.73864  3.47372  4.43240  2.26848  3.49224  2.52221  3.63827  3.73788  4.08611  3.80311  3.74723  2.89509  2.95232  1.33595  5.38824  4.16801     43 v - - -
          2.68618  4.42225  2.77519  2.73123  3.46354  2.40513  3.72494  3.29354  2.67741  2.69355  4.24690  2.90347  2.73739  3.18146  2.89801  2.37887  2.77519  2.98518  4.58477  3.61503
          0.02772  3.99509  4.71743  0.61958  0.77255  0.79531  0.60046
     40   2.84975  5.14211  3.00707  1.97485  4.52494  3.50349  3.59350  3.92219  1.73195  3.39507  4.21579  2.99371  3.90633  2.71949  1.93366  2.82406  3.05151  3.56246  5.49214  4.21780     44 k - - -
          2.68618  4.42225  2.77519  2.73123  3.46354  2.40513  3.72494  3.29354  2.67741  2.69355  4.24690  2.90347  2.73739  3.18146  2.89801  2.37887  2.77519  2.98518  4.58477  3.61503
          0.02772  3.99509  4.71743  0.61958  0.77255  0.79531  0.60046
     41   2.26857  4.21110  3.37268  3.06273  4.20245  2.99550  4.14113  3.55501  3.07733  3.29118  4.14884  3.27145  3.71602  3.40527  3.39547  1.40563  1.86481  3.08192  5.56028  4.32299     45 s - - -
          2.68618  4.42225  2.77519  2.73123  3.46354  2.40513  3.72494  3.29354  2.67741  2.69355  4.24690  2.90347  2.73739  3.18146  2.89801  2.37887  2.77519  2.98518  4.58477  3.61503
          0.02772  3.99509  4.71743  0.61958  0.77255  0.55683  0.85102
     42   3.24325  5.19781  3.43598  3.01753  4.64729  3.69288  3.94158  4.09623  0.71817  3.60610  4.56124  3.42667  4.18087  3.12362  2.52422  3.27240  3.48030  3.79178  5.59604  4.45248     46 k - - -
          2.68618  4.42225  2.77519  2.73123  3.46354  2.40513  3.72494  3.29354  2.67741  2.69355  4.24690  2.90347  2.73739  3.18146  2.89801  2.37887  2.77519  2.98518  4.58477  3.61503
          0.02384  4.14395  4.86630  0.61958  0.77255  0.66568  0.72139
     43   2.92962  5.19667  2.95152  1.68112  4.56821  3.52772  3.70446  3.98770  2.22643  3.48020  4.32032  3.04652  3.97242  2.84266  1.60102  2.90587  3.14942  3.63228  5.58297  4.29771     47 r - - -
          2.68618  4.42225  2.77519  2.73123  3.46354  2.40513  3.72494  3.29354  2.67741  2.69355  4.24690  2.90347  2.73739  3.18146  2.89801  2.37887  2.77519  2.98518  4.58477  3.61503
          0.02384  4.14395  4.86630  0.61958  0.77255  0.66568  0.72139
     44   3.20381  4.48395  4.99086  4.46217  3.51266  4.60475  5.08606  1.47775  4.35461  1.63026  3.30628  4.67010  4.85157  4.55397  4.51239  3.97480  3.45004  1.19076  5.50364  4.34595     48 v - - -
          2.68618  4.42225  2.77519  2.73123  3.46354  2.40513  3.72494  3.29354  2.67741  2.69355  4.24690  2.90347  2.73739  3.18146  2.89801  2.37887  2.77519  2.98518  4.58477  3.61503
          0.02384  4.14395  4.86630  0.61958  0.77255  0.66568  0.72139
     45   2.61248  4.68724  3.04289  2.56154  3.98636  2.56135  3.72799  3.39307  2.53741  2.43792  3.86798  3.04635  3.85768  2.32177  2.95396  2.23524  2.87429  3.08160  5.29118  3.98466     49 s - - -
          2.68618  4.42225  2.77519  2.73123  3.46354  2.40513  3.72494  3.29354  2.67741  2.69355  4.24690  2.90347  2.73739  3.18146  2.89801  2.37887  2.77519  2.98518  4.58477  3.61503
          0.02384  4.14395  4.86630  0.61958  0.77255  0.66568  0.72139
     46   2.78262  5.02919  3.13814  2.55052  4.35659  3.53105  2.62332  3.76458  1.86820  3.28895  4.10320  3.04073  3.91300  2.76129  2.09759  2.78519  2.34579  3.42008  5.43634  4.14587     50 k - - -
          2.68618  4.42225  2.77519  2.73123  3.46354  2.40513  3.72494  3.29354  2.67741  2.69355  4.24690  2.90347  2.73739  3.18146  2.89801  2.37887  2.77519  2.98518  4.58477  3.61503
          0.02384  4.14395  4.86630  0.61958  0.77255  0.66568  0.72139
     47   2.71152  4.89710  3.09665  2.52809  4.15205  3.50029  2.76522  3.56956  1.94185  3.14228  2.80802  3.02609  3.88546  2.32111  2.65051  2.73808  2.93019  3.24982  5.34470  4.03836     51 k - - -
          2.68618  4.42225  2.77519  2.73123  3.46354  2.40513  3.72494  3.29354  2.67741  2.69355  4.24690  2.90347  2.73739  3.18146  2.89801  2.37887  2.77519  2.98518  4.58477  3.61503
          0.02384  4.14395  4.86630  0.61958  0.77255  0.38775  1.13502
     48   3.55827  4.83214  5.23937  4.70770  3.24865  4.87189  5.21133  1.72780  4.53355  0.75435  3.03586  4.94552  5.01896  4.62226  4.61433  4.26539  3.78582  2.27660  5.40356  4.32971     52 l - - -
          2.68618  4.42225  2.77519  2.73123  3.46354  2.40513  3.72494  3.29354  2.67741  2.69355  4.24690  2.90347  2.73739  3.18146  2.89801  2.37887  2.77519  2.98518  4.58477  3.61503
          0.02044  4.29628  5.01863  0.61958  0.77255  0.48576  0.95510
     49   2.70958  4.93308  2.95607  2.10347  4.06017  3.48066  2.38565  3.60610  2.49057  3.19033  4.01043  3.00136  2.84411  2.85662  2.93953  2.72820  2.94298  3.27719  5.34609  2.74878     53 e - - -
          2.68618  4.42225  2.77519  2.73123  3.46354  2.40513  3.72494  3.29354  2.67741  2.69355  4.24690  2.90347  2.73739  3.18146  2.89801  2.37887  2.77519  2.98518  4.58477  3.61503
          0.02044  4.29628  5.01863  0.61958  0.77255  0.48576  0.95510
     50   1.81989  4.38933  3.51704  3.15956  4.46343  3.14178  4.27017  3.88605  3.20521  3.54706  4.35906  3.39297  1.84467  3.50382  3.56334  1.48500  2.87170  3.35014  5.77926  4.54297     54 s - - -
          2.68618  4.42225  2.77519  2.73123  3.46354  2.40513  3.72494  3.29354  2.67741  2.69355  4.24690  2.90347  2.73739  3.18146  2.89801  2.37887  2.77519  2.98518  4.58477  3.61503
          0.02044  4.29628  5.01863  0.61958  0.77255  0.48576  0.95510
     51   2.79165  5.19628  2.92251  2.44575  4.54937  3.49133  3.67301  3.99727  1.65696  3.48408  4.26476  2.42927  2.86300  2.27115  2.70914  2.75970  3.01732  3.59886  5.61069  4.25556     55 k - - -
          2.68618  4.42225  2.77519  2.73123  3.46354  2.40513  3.72494  3.29354  2.67741  2.69355  4.24690  2.90347  2.73739  3.18146  2.89801  2.37887  2.77519  2.98518  4.58477  3.61503
          0.02044  4.29628  5.01863  0.61958  0.77255  0.48576  0.95510
     52   3.08247  5.44316  0.93447  2.40812  4.90788  3.40240  4.03783  4.45037  3.06705  3.98178  4.85163  2.97428  2.35495  3.22200  3.63360  3.01916  3.40830  4.01185  6.08498  4.66313     56 d - - -
          2.68618  4.42225  2.77519  2.73123  3.46354  2.40513  3.72494  3.29354  2.67741  2.69355  4.24690  2.90347  2.73739  3.18146  2.89801  2.37887  2.77519  2.98518  4.58477  3.61503
          0.02044  4.29628  5.01863  0.61958  0.77255  0.48576  0.95510
     53   1.96743  4.34780  3.60694  3.12019  3.90578  3.32569  4.09920  3.21330  3.08983  2.96927  3.84548  3.41224  2.44154  3.39221  3.43686  2.08271  2.86262  1.85982  5.31891  4.08922     57 v - - -
          2.68618  4.42225  2.77519  2.73123  3.46354  2.40513  3.72494  3.29354  2.67741  2.69355  4.24690  2.90347  2.73739  3.18146  2.89801  2.37887  2.77519  2.98518  4.58477  3.61503
          0.02044  4.29628  5.01863  0.61958  0.77255  0.48576  0.95510
     54   2.61086  4.45144  3.45675  2.99374  3.84718  3.46313  4.02665  2.99211  2.96817  2.87192  3.78347  2.35260  3.98680  3.30230  3.32864  2.80035  1.93839  1.78504  5.27704  4.02444     58 v - - -
          2.68618  4.42225  2.77519  2.73123  3.46354  2.40513  3.72494  3.29354  2.67741  2.69355  4.24690  2.90347  2.73739  3.18146  2.89801  2.37887  2.77519  2.98518  4.58477  3.61503
          0.02044  4.29628  5.01863  0.61958  0.77255  0.48576  0.95510
     55   2.72663  4.62595  3.36846  2.81724  3.85775  3.59829  3.84891  2.32099  1.90932  2.84091  3.75332  3.26397  4.00661  3.07139  2.96791  2.86641  1.98949  2.80470  5.23084  3.97105     59 k - - -
          2.68618  4.42225  2.77519  2.73123  3.46354  2.40513  3.72494  3.29354  2.67741  2.69355  4.24690  2.90347  2.73739  3.18146  2.89801  2.37887  2.77519  2.98518  4.58477  3.61503
          0.02044  4.29628  5.01863  0.61958  0.77255  0.48576  0.95510
     56   2.14893  4.25855  4.03185  3.49022  3.51510  3.72104  4.22330  2.02651  3.40548  2.49212  3.47097  3.74303  4.17248  3.67210  3.66119  2.34562  2.97129  1.56669  5.05781  3.85093     60 v - - -
          2.68618  4.42225  2.77519  2.73123  3.46354  2.40513  3.72494  3.29354  2.67741  2.69355  4.24690  2.90347  2.73739  3.18146  2.89801  2.37887  2.77519  2.98518  4.58477  3.61503
          0.02044  4.29628  5.01863  0.61958  0.77255  0.48576  0.95510
     57   2.65829  4.63658  3.21921  2.67480  2.71113  3.52265  3.76475  3.23417  2.60886  2.89389  3.75374  2.51758  3.92700  2.98047  2.44677  2.76385  2.10805  2.96065  5.17532  3.87688     61 t - - -
          2.68618  4.42225  2.77519  2.73123  3.46354  2.40513  3.72494  3.29354  2.67741  2.69355  4.24690  2.90347  2.73739  3.18146  2.89801  2.37887  2.77519  2.98518  4.58477  3.61503
          0.02044  4.29628  5.01863  0.61958  0.77255  0.48576  0.95510
     58   1.76980  4.78775  3.11301  2.65072  4.33301  3.38734  3.83254  3.74232  1.80318  3.34026  4.15514  3.11288  3.89880  2.99044  2.95714  2.07467  2.95222  3.35284  5.54905  4.24054     62 a - - -
          2.68618  4.42225  2.77519  2.73123  3.46354  2.40513  3.72494  3.29354  2.67741  2.69355  4.24690  2.90347  2.73739  3.18146  2.89801  2.37887  2.77519  2.98518  4.58477  3.61503
          0.02044  4.29628  5.01863  0.61958  0.77255  0.48576  0.95510
     59   1.69470  4.37437  3.55709  3.04827  3.82648  3.38564  4.03055  3.13482  3.00446  2.28366  3.76718  3.38049  3.93489  3.31971  3.35841  2.19227  2.13497  2.84076  5.24375  4.00775     63 a - - -
          2.68618  4.42225  2.77519  2.73123  3.46354  2.40513  3.72494  3.29354  2.67741  2.69355  4.24690  2.90347  2.73739  3.18146  2.89801  2.37887  2.77519  2.98518  4.58477  3.61503
          0.02044  4.29628  5.01863  0.61958  0.77255  0.48576  0.95510
     60   2.84956  5.11844  3.14221  2.60289  4.50626  3.56071  3.70677  3.92818  2.24254  3.43133  4.24238  3.09186  3.97125  1.88186  1.83537  2.17601  3.07346  3.56064  5.55566  4.25945     64 r - - -
          2.68618  4.42225  2.77519  2.73123  3.46354  2.40513  3.72494  3.29354  2.67741  2.69355  4.24690  2.90347  2.73739  3.18146  2.89801  2.37887  2.77519  2.98518  4.58477  3.61503
          0.02044  4.29628  5.01863  0.61958  0.77255  0.48576  0.95510
     61   2.89348  4.88817  3.46414  2.83457  4.16892  3.67962  3.76609  3.46933  1.88185  3.11490  3.99394  3.26726  4.05747  2.94053  1.80093  2.97008  3.10191  1.92130  5.35619  4.12559     65 r - - -
          2.68618  4.42225  2.77519  2.73123  3.46354  2.40513  3.72494  3.29354  2.67741  2.69355  4.24690  2.90347  2.73739  3.18146  2.89801  2.37887  2.77519  2.98518  4.58477  3.61503
          0.02044  4.29628  5.01863  0.61958  0.77255  0.48576  0.95510
     62   2.84924  5.24627  2.73887  1.74147  4.58574  3.45940  3.73925  4.03665  2.01353  3.54569  4.34527  2.94908  2.07855  2.87012  2.88491  2.80981  3.09071  3.64498  5.69436  4.31942     66 e - - -
          2.68618  4.42225  2.77519  2.73123  3.46354  2.40513  3.72494  3.29354  2.67741  2.69355  4.24690  2.90347  2.73739  3.18146  2.89801  2.37887  2.77519  2.98518  4.58477  3.61503
          0.02044  4.29628  5.01863  0.61958  0.77255  0.48576  0.95510
     63   3.11572  5.66360  1.36987  2.26854  4.98568  3.36811  3.95982  4.56479  3.00963  4.05710  4.91781  1.38151  4.01142  3.13444  3.61813  3.00190  3.42338  4.11399  6.17642  4.65549     67 d - - -
          2.68621  4.42228  2.77522  2.73126  3.46357  2.40515  3.72497  3.29357  2.67743  2.69315  4.24692  2.90349  2.73742  3.18149  2.89803  2.37889  2.77522  2.98521  4.58480  3.61506
          0.17617  1.86489  5.01863  0.26244  1.46608  0.48576  0.95510
     64   2.76448  5.01834  2.00096  2.46821  4.69781  1.55194  3.96053  4.18306  2.90591  3.73892  4.55081  2.98566  3.92129  3.12859  3.42298  1.98804  3.11780  3.70501  5.91712  4.51770     69 g - - -
          2.68618  4.42225  2.77519  2.73123  3.46354  2.40513  3.72494  3.29354  2.67741  2.69355  4.24690  2.90347  2.73739  3.18146  2.89801  2.37887  2.77519  2.98518  4.58477  3.61503
          0.02044  4.29628  5.01863  0.61958  0.77255  0.48576  0.95510
     65   2.78470  4.35436  3.90927  3.33851  3.38728  3.84381  4.12549  2.07220  3.23887  2.22779  2.52399  3.67992  4.20078  2.23475  3.52181  3.11675  3.01730  1.92451  4.98371  3.78702     70 v - - -
          2.68618  4.42225  2.77519  2.73123  3.46354  2.40513  3.72494  3.29354  2.67741  2.69355  4.24690  2.90347  2.73739  3.18146  2.89801  2.37887  2.77519  2.98518  4.58477  3.61503
          0.02044  4.29628  5.01863  0.61958  0.77255  0.48576  0.95510
     66   2.72787  4.27145  2.79418  3.36366  2.44481  3.79610  4.07523  2.55842  3.28352  1.89192  2.58675  3.67129  4.15582  3.53517  3.54314  3.06986  2.95935  2.06568  4.86258  3.65694     71 l - - -
          2.68618  4.42225  2.77519  2.73123  3.46354  2.40513  3.72494  3.29354  2.67741  2.69355  4.24690  2.90347  2.73739  3.18146  2.89801  2.37887  2.77519  2.98518  4.58477  3.61503
          0.02044  4.29628  5.01863  0.61958  0.77255  0.48576  0.95510
     67   2.92104  5.03900  3.28426  2.79654  4.54064  3.58470  3.82732  3.86890  1.10068  3.44765  4.31423  3.23483  4.05302  2.97797  2.56715  2.95830  2.30188  3.52665  5.60299  4.35859     72 k - - -
          2.68618  4.42225  2.77519  2.73123  3.46354  2.40513  3.72494  3.29354  2.67741  2.69355  4.24690  2.90347  2.73739  3.18146  2.89801  2.37887  2.77519  2.98518  4.58477  3.61503
          0.02044  4.29628  5.01863  0.61958  0.77255  0.48576  0.95510
     68   1.15297  4.71573  3.24671  2.86998  4.33222  3.40651  3.99446  3.64953  2.03826  3.33729  4.21274  3.27212  3.98112  3.19164  3.01261  2.81128  3.05082  3.29122  5.59018  4.32844     73 a - - -
          2.68621  4.42228  2.77522  2.73126  3.46357  2.40483  3.72497  3.29357  2.67743  2.69358  4.24692  2.90349  2.73742  3.18149  2.89803  2.37889  2.77522  2.98521  4.58480  3.61506
          0.17617  1.86489  5.01863  0.26244  1.46608  0.48576  0.95510
     69   2.28414  4.97475  2.96803  2.45314  4.30844  2.57760  3.68040  3.74454  2.07395  3.29960  4.08980  2.97623  3.86228  2.32739  2.87025  2.67886  2.44221  3.37341  5.49187  4.13771     75 k - - -
          2.68618  4.42225  2.77519  2.73123  3.46354  2.40513  3.72494  3.29354  2.67741  2.69355  4.24690  2.90347  2.73739  3.18146  2.89801  2.37887  2.77519  2.98518  4.58477  3.61503
          0.02044  4.29628  5.01863  0.61958  0.77255  0.48576  0.95510
     70   3.07824  5.70060  1.84810  1.80857  4.98799  3.36994  3.89289  4.52175  2.89579  3.99347  4.82728  1.33537  3.98236  3.05064  3.49629  2.95591  3.36153  4.07525  6.14256  4.62194     76 n - - -
          2.68618  4.42225  2.77519  2.73123  3.46354  2.40513  3.72494  3.29354  2.67741  2.69355  4.24690  2.90347  2.73739  3.18146  2.89801  2.37887  2.77519  2.98518  4.58477  3.61503
          0.14967  4.29628  2.07636  0.61958  0.77255  0.48576  0.95510
     71   2.62152  4.73547  3.03921  2.61077  4.24714  2.31354  3.79713  3.64636  2.01519  3.25858  4.08624  3.07325  3.86591  2.96538  2.92121  2.68756  1.90397  3.27557  5.48083  4.18028     77 t - - -
          2.68618  4.42225  2.77519  2.73123  3.46354  2.40513  3.72494  3.29354  2.67741  2.69355  4.24690  2.90347  2.73739  3.18146  2.89801  2.37887  2.77519  2.98518  4.58477  3.61503
          0.02323  4.16985  4.89219  0.61958  0.77255  0.63908  0.75030
     72   1.85895  4.92612  2.89333  2.48794  4.34156  3.39595  3.72651  3.75886  1.92005  3.33281  4.14868  2.29623  3.87384  2.87429  2.83860  2.72061  2.96876  3.38865  5.52329  4.19175     78 a - - -
          2.68618  4.42225  2.77519  2.73123  3.46354  2.40513  3.72494  3.29354  2.67741  2.69355  4.24690  2.90347  2.73739  3.18146  2.89801  2.37887  2.77519  2.98518  4.58477  3.61503
          0.02323  4.16985  4.89219  0.61958  0.77255  0.63908  0.75030
     73   2.62039  4.58175  3.21433  2.67119  3.82504  3.48258  3.75383  2.48150  2.08512  2.85796  3.72376  3.13537  3.89815  2.96684  2.96805  2.29279  2.37581  2.88652  5.17540  3.89990     79 k - - -
          2.68618  4.42225  2.77519  2.73123  3.46354  2.40513  3.72494  3.29354  2.67741  2.69355  4.24690  2.90347  2.73739  3.18146  2.89801  2.37887  2.77519  2.98518  4.58477  3.61503
          0.02323  4.16985  4.89219  0.61958  0.77255  0.63908  0.75030
     74   2.85491  4.89361  3.32551  2.84524  4.39028  3.51070  3.86220  3.83463  2.39085  3.38519  4.26148  3.26430  1.70262  3.03768  1.59799  2.92016  3.13944  3.48488  5.50965  4.28122     80 r - - -
          2.68618  4.42225  2.77519  2.73123  3.46354  2.40513  3.72494  3.29354  2.67741  2.69355  4.24690  2.90347  2.73739  3.18146  2.89801  2.37887  2.77519  2.98518  4.58477  3.61503
          0.02323  4.16985  4.89219  0.61958  0.77255  0.63908  0.75030
     75   2.89863  4.70356  3.66486  3.05696  3.82079  3.72730  3.89821  2.10878  2.45970  2.70340  3.75592  3.43819  4.12785  3.13123  1.45685  3.06537  3.13147  2.80323  5.22762  3.98417     81 r - - -
          2.68618  4.42225  2.77519  2.73123  3.46354  2.40513  3.72494  3.29354  2.67741  2.69355  4.24690  2.90347  2.73739  3.18146  2.89801  2.37887  2.77519  2.98518  4.58477  3.61503
          0.02323  4.16985  4.89219  0.61958  0.77255  0.40060  1.10842
     76   2.18960  5.13272  2.88403  2.42708  4.47009  3.46369  3.68253  3.91731  2.01193  3.43246  4.21696  2.08741  3.89063  2.29062  2.80419  2.73267  2.98917  3.52815  5.58684  4.22279     82 k - - -
          2.68618  4.42225  2.77519  2.73123  3.46354  2.40513  3.72494  3.29354  2.67741  2.69355  4.24690  2.90347  2.73739  3.18146  2.89801  2.37887  2.77519  2.98518  4.58477  3.61503
          0.02044  4.29628  5.01863  0.61958  0.77255  0.48576  0.95510
     77   2.64589  4.62845  3.19391  2.65001  3.81251  3.51817  2.82993  3.21279  2.62017  2.43066  3.73217  2.53027  3.91600  2.96824  3.03969  2.24169  2.88259  2.47150  5.17122  3.87753     83 s - - -
          2.68618  4.42225  2.77519  2.73123  3.46354  2.40513  3.72494  3.29354  2.67741  2.69355  4.24690  2.90347  2.73739  3.18146  2.89801  2.37887  2.77519  2.98518  4.58477  3.61503
          0.02044  4.29628  5.01863  0.61958  0.77255  0.48576  0.95510
     78   2.97762  5.07234  3.48158  2.82115  4.41983  3.70841  3.73288  3.75096  1.72394  3.30715  4.16900  3.25476  4.07708  2.87919  1.45529  3.00920  3.17128  2.48639  5.46636  4.24602     84 r - - -
          2.68618  4.42225  2.77519  2.73123  3.46354  2.40513  3.72494  3.29354  2.67741  2.69355  4.24690  2.90347  2.73739  3.18146  2.89801  2.37887  2.77519  2.98518  4.58477  3.61503
          0.02044  4.29628  5.01863  0.61958  0.77255  0.48576  0.95510
     79   2.21161  5.00282  2.93591  2.47036  4.40842  3.42694  3.71652  3.85046  1.75170  3.39223  4.18086  2.43670  3.87760  2.84608  2.87949  2.21750  2.95533  3.45754  5.56701  4.21193     85 k - - -
          2.68618  4.42225  2.77519  2.73123  3.46354  2.40513  3.72494  3.29354  2.67741  2.69355  4.24690  2.90347  2.73739  3.18146  2.89801  2.37887  2.77519  2.98518  4.58477  3.61503
          0.02044  4.29628  5.01863  0.61958  0.77255  0.48576  0.95510
     80   2.55478  4.51783  3.30493  2.83883  4.00678  2.52559  3.94451  3.39992  2.83866  2.32928  3.92235  3.23972  2.02328  3.17190  3.23448  2.17960  2.88842  3.06336  5.36316  4.09169     86 p - - -
          2.68618  4.42225  2.77519  2.73123  3.46354  2.40513  3.72494  3.29354  2.67741  2.69355  4.24690  2.90347  2.73739  3.18146  2.89801  2.37887  2.77519  2.98518  4.58477  3.61503
          0.02044  4.29628  5.01863  0.61958  0.77255  0.48576  0.95510
     81   2.76025  4.85357  3.14858  2.63655  3.94938  3.54410  3.73649  3.52099  1.76286  3.12481  3.97434  3.12039  3.95768  2.93010  2.82954  2.19744  2.99549  3.21830  5.25971  2.33774     87 k - - -
          2.68618  4.42225  2.77519  2.73123  3.46354  2.40513  3.72494  3.29354  2.67741  2.69355  4.24690  2.90347  2.73739  3.18146  2.89801  2.37887  2.77519  2.98518  4.58477  3.61503
          0.02044  4.29628  5.01863  0.61958  0.77255  0.48576  0.95510
     82   2.10352  4.58318  3.39758  2.87247  3.89359  3.55728  3.91064  3.01226  1.91053  2.87784  3.79073  3.29956  4.00711  3.14048  3.05907  2.85161  2.96723  1.86247  5.27827  4.02065     88 v - - -
          2.68618  4.42225  2.77519  2.73123  3.46354  2.40513  3.72494  3.29354  2.67741  2.69355  4.24690  2.90347  2.73739  3.18146  2.89801  2.37887  2.77519  2.98518  4.58477  3.61503
          0.02044  4.29628  5.01863  0.61958  0.77255  0.48576  0.95510
     83   3.41623  5.07916  4.07137  3.98546  4.91095  3.74389  5.00805  4.59189  4.08438  4.16025  5.24141  4.24041  0.31785  4.45835  4.26249  3.60134  3.89377  4.18347  5.95652  5.04360     89 P - - -
          2.68618  4.42225  2.77519  2.73123  3.46354  2.40513  3.72494  3.29354  2.67741  2.69355  4.24690  2.90347  2.73739  3.18146  2.89801  2.37887  2.77519  2.98518  4.58477  3.61503
          0.02044  4.29628  5.01863  0.61958  0.77255  0.48576  0.95510
     84   2.63966  4.28174  3.73182  3.17903  2.64989  3.63126  3.98104  2.74112  3.10747  2.11002  3.41630  3.50933  4.04830  3.39256  3.40660  2.33988  1.91824  2.53431  4.89380  3.65066     90 t - - -
          2.68618  4.42225  2.77519  2.73123  3.46354  2.40513  3.72494  3.29354  2.67741  2.69355  4.24690  2.90347  2.73739  3.18146  2.89801  2.37887  2.77519  2.98518  4.58477  3.61503
          0.02044  4.29628  5.01863  0.61958  0.77255  0.48576  0.95510
     85   2.53656  4.57148  3.19074  2.84560  4.35496  3.25413  4.05222  3.77613  2.92673  3.41987  4.24409  2.35738  3.88507  3.25501  3.32650  2.07588  1.37923  3.33183  5.65187  4.36469     91 t - - -
          2.68618  4.42225  2.77519  2.73123  3.46354  2.40513  3.72494  3.29354  2.67741  2.69355  4.24690  2.90347  2.73739  3.18146  2.89801  2.37887  2.77519  2.98518  4.58477  3.61503
          0.02044  4.29628  5.01863  0.61958  0.77255  0.48576  0.95510
     86   3.34285  5.42228  3.85540  3.07052  4.96477  3.90927  3.75182  4.26843  1.34830  3.64519  4.52768  3.42851  4.24983  2.88061  1.11447  3.32415  3.47407  3.95435  5.62757  4.51789     92 r - - -
          2.68618  4.42225  2.77519  2.73123  3.46354  2.40513  3.72494  3.29354  2.67741  2.69355  4.24690  2.90347  2.73739  3.18146  2.89801  2.37887  2.77519  2.98518  4.58477  3.61503
          0.02044  4.29628  5.01863  0.61958  0.77255  0.48576  0.95510
     87   2.94004  4.94986  3.28409  2.79950  3.17542  3.70208  2.56602  3.59200  2.63831  3.12880  4.05094  3.25125  4.09893  1.98628  2.99323  2.98071  3.16448  3.32143  4.69833  1.84900     93 y - - -
          2.68618  4.42225  2.77519  2.73123  3.46354  2.40513  3.72494  3.29354  2.67741  2.69355  4.24690  2.90347  2.73739  3.18146  2.89801  2.37887  2.77519  2.98518  4.58477  3.61503
          0.02044  4.29628  5.01863  0.61958  0.77255  0.48576  0.95510
     88   2.94177  5.18282  3.24968  2.68699  4.61542  2.04441  3.72098  4.00962  1.58502  3.48918  4.31104  3.15579  4.02687  2.84883  1.91763  2.93506  3.15326  3.64712  5.58499  4.32853     94 k - - -
          2.68618  4.42225  2.77519  2.73123  3.46354  2.40513  3.72494  3.29354  2.67741  2.69355  4.24690  2.90347  2.73739  3.18146  2.89801  2.37887  2.77519  2.98518  4.58477  3.61503
          0.02044  4.29628  5.01863  0.61958  0.77255  0.48576  0.95510
     89   2.65638  4.76389  3.10112  2.57078  4.02277  3.47922  3.73094  3.42659  2.52870  3.04843  2.73721  3.06813  2.93060  2.04379  2.95660  2.31295  2.90053  3.11990  5.31708  4.00606     95 q - - -
          2.68618  4.42225  2.77519  2.73123  3.46354  2.40513  3.72494  3.29354  2.67741  2.69355  4.24690  2.90347  2.73739  3.18146  2.89801  2.37887  2.77519  2.98518  4.58477  3.61503
          0.02044  4.29628  5.01863  0.61958  0.77255  0.48576  0.95510
     90   2.99396  5.43582  2.56893  1.32624  4.74788  3.45400  3.82291  4.23477  2.59127  3.72243  4.55511  2.93420  3.98746  1.78155  3.02658  2.92359  3.24818  3.83866  5.85550  4.45141     96 e - - -
          2.68618  4.42225  2.77519  2.73123  3.46354  2.40513  3.72494  3.29354  2.67741  2.69355  4.24690  2.90347  2.73739  3.18146  2.89801  2.37887  2.77519  2.98518  4.58477  3.61503
          0.02044  4.29628  5.01863  0.61958  0.77255  0.48576  0.95510
     91   1.76103  5.15581  2.64355  1.70323  4.53992  3.39393  3.80039  3.98896  2.64547  3.54405  4.35257  2.26266  3.91534  2.94673  3.13633  2.78584  3.08303  3.59364  5.73229  4.33553     97 e - - -
          2.68618  4.42225  2.77519  2.73123  3.46354  2.40513  3.72494  3.29354  2.67741  2.69355  4.24690  2.90347  2.73739  3.18146  2.89801  2.37887  2.77519  2.98518  4.58477  3.61503
          0.02044  4.29628  5.01863  0.61958  0.77255  0.48576  0.95510
     92   3.15329  5.76821  1.75667  0.96159  5.05750  3.37947  3.94858  4.59870  2.99333  4.07933  4.94033  2.83895  4.01656  3.11756  3.60873  3.02056  3.44739  4.15531  6.21617  4.69277     98 e - - -
          2.68618  4.42225  2.77519  2.73123  3.46354  2.40513  3.72494  3.29354  2.67741  2.69355  4.24690  2.90347  2.73739  3.18146  2.89801  2.37887  2.77519  2.98518  4.58477  3.61503
          0.02044  4.29628  5.01863  0.61958  0.77255  0.48576  0.95510
     93   3.60779  4.90738  5.18940  4.63703  3.15260  4.85274  5.13112  2.35390  4.43790  0.69590  2.12037  4.89921  4.98147  4.51766  4.51524  4.23321  3.82440  2.56244  5.31948  4.28138     99 l - - -
          2.68618  4.42225  2.77519  2.73123  3.46354  2.40513  3.72494  3.29354  2.67741  2.69355  4.24690  2.90347  2.73739  3.18146  2.89801  2.37887  2.77519  2.98518  4.58477  3.61503
          0.02044  4.29628  5.01863  0.61958  0.77255  0.48576  0.95510
     94   3.32764  5.42268  3.82929  3.05061  4.96381  3.89990  3.74686  4.26960  1.13054  3.64527  4.52371  3.41490  4.24042  2.87429  1.34529  3.30675  3.46075  3.95169  5.62859  4.51348    100 k - - -
          2.68618  4.42225  2.77519  2.73123  3.46354  2.40513  3.72494  3.29354  2.67741  2.69355  4.24690  2.90347  2.73739  3.18146  2.89801  2.37887  2.77519  2.98518  4.58477  3.61503
          0.02044  4.29628  5.01863  0.61958  0.77255  0.48576  0.95510
     95   3.18509  5.84015  1.14924  1.38645  5.11947  3.37122  3.96245  4.67274  3.04062  4.14279  5.01264  2.82438  4.02242  3.13475  3.68111  3.03950  3.48430  4.22015  6.28165  4.73403    101 d - - -
          2.68618  4.42225  2.77519  2.73123  3.46354  2.40513  3.72494  3.29354  2.67741  2.69355  4.24690  2.90347  2.73739  3.18146  2.89801  2.37887  2.77519  2.98518  4.58477  3.61503
          0.02044  4.29628  5.01863  0.61958  0.77255  0.48576  0.95510
     96   3.13154  5.36355  3.51069  2.82774  4.84124  3.77201  3.70246  4.19021  1.45321  3.59148  4.42929  3.25834  4.12453  1.76604  1.74974  3.10174  3.29416  3.83994  5.61535  4.42475    102 k - - -
          2.68618  4.42225  2.77519  2.73123  3.46354  2.40513  3.72494  3.29354  2.67741  2.69355  4.24690  2.90347  2.73739  3.18146  2.89801  2.37887  2.77519  2.98518  4.58477  3.61503
          0.02044  4.29628  5.01863  0.61958  0.77255  0.48576  0.95510
     97   3.14864  5.12120  3.04702  2.98620  4.56045  3.52994  4.36279  4.38865  3.31766  3.98981  4.95898  0.58294  4.21104  3.65444  3.67167  3.21054  3.55514  3.96484  5.81509  4.49237    103 N - - -
          2.68618  4.42225  2.77519  2.73123  3.46354  2.40513  3.72494  3.29354  2.67741  2.69355  4.24690  2.90347  2.73739  3.18146  2.89801  2.37887  2.77519  2.98518  4.58477  3.61503
          0.02044  4.29628  5.01863  0.61958  0.77255  0.48576  0.95510
     98   2.91890  5.26827  3.01393  2.10980  4.64023  3.57093  3.70318  4.06345  2.23340  3.53147  4.33888  3.05430  3.98640  1.56766  2.07407  2.88482  3.13044  3.68552  5.63206  4.32443    104 q - - -
          2.68618  4.42225  2.77519  2.73123  3.46354  2.40513  3.72494  3.29354  2.67741  2.69355  4.24690  2.90347  2.73739  3.18146  2.89801  2.37887  2.77519  2.98518  4.58477  3.61503
          0.02044  4.29628  5.01863  0.61958  0.77255  0.48576  0.95510
     99   2.91346  4.49951  3.95628  3.41076  3.38370  3.93448  4.21384  2.56253  3.23165  1.29920  3.29129  3.76205  4.29283  2.54718  3.49936  3.23208  3.15034  2.01841  5.07261  3.87482    105 l - - -
          2.68618  4.42225  2.77519  2.73123  3.46354  2.40513  3.72494  3.29354  2.67741  2.69355  4.24690  2.90347  2.73739  3.18146  2.89801  2.37887  2.77519  2.98518  4.58477  3.61503
          0.02044  4.29628  5.01863  0.61958  0.77255  0.48576  0.95510
    100   3.67027  5.01846  4.87088  4.53291  3.35769  4.51703  5.05970  2.60242  4.29895  0.48660  3.28319  4.76944  4.89217  4.56136  4.39713  4.17102  3.95181  2.74593  5.36807  4.18272    106 L - - -
          2.68618  4.42225  2.77519  2.73123  3.46354  2.40513  3.72494  3.29354  2.67741  2.69355  4.24690  2.90347  2.73739  3.18146  2.89801  2.37887  2.77519  2.98518  4.58477  3.61503
          0.02044  4.29628  5.01863  0.61958  0.77255  0.48576  0.95510
    101   2.81407  4.65107  3.38896  1.67861  3.72207  3.71842  3.97276  2.23112  2.85050  2.09100  3.61295  3.35952  4.10765  3.20948  3.23565  2.98768  3.04994  2.59629  5.25076  3.98424    107 e - - -
          2.68618  4.42225  2.77519  2.73123  3.46354  2.40513  3.72494  3.29354  2.67741  2.69355  4.24690  2.90347  2.73739  3.18146  2.89801  2.37887  2.77519  2.98518  4.58477  3.61503
          0.02044  4.29628  5.01863  0.61958  0.77255  0.48576  0.95510
    102   0.85599  4.28789  3.78432  3.53247  4.53119  3.08437  4.53858  3.89912  3.57405  3.64537  4.48273  3.57110  3.86762  3.84358  3.84015  1.82795  2.87810  3.32959  5.89678  4.70656    108 a - - -
          2.68618  4.42225  2.77519  2.73123  3.46354  2.40513  3.72494  3.29354  2.67741  2.69355  4.24690  2.90347  2.73739  3.18146  2.89801  2.37887  2.77519  2.98518  4.58477  3.61503
          0.02044  4.29628  5.01863  0.61958  0.77255  0.48576  0.95510
    103   1.73702  4.36702  4.27654  3.75174  3.57286  3.93315  4.48052  2.21940  3.64872  1.89349  3.47342  3.98937  4.37105  3.92172  3.88817  3.27764  3.13964  1.49847  5.24788  4.04707    109 v - - -
          2.68618  4.42225  2.77519  2.73123  3.46354  2.40513  3.72494  3.29354  2.67741  2.69355  4.24690  2.90347  2.73739  3.18146  2.89801  2.37887  2.77519  2.98518  4.58477  3.61503
          0.02044  4.29628  5.01863  0.61958  0.77255  0.48576  0.95510
    104   3.14864  5.12120  3.04702  2.98620  4.56045  3.52994  4.36279  4.38865  3.31766  3.98981  4.95898  0.58294  4.21104  3.65444  3.67167  3.21054  3.55514  3.96484  5.81509  4.49237    110 N - - -
          2.68618  4.42225  2.77519  2.73123  3.46354  2.40513  3.72494  3.29354  2.67741  2.69355  4.24690  2.90347  2.73739  3.18146  2.89801  2.37887  2.77519  2.98518  4.58477  3.61503
          0.02044  4.29628  5.01863  0.61958  0.77255  0.48576  0.95510
    105   2.77060  5.04130  2.96088  1.79496  4.33769  3.50131  3.70874  3.70539  1.80433  3.30427  4.12464  3.01372  3.92095  2.84587  2.80138  2.77342  3.00127  2.47824  5.51241  4.17606    111 e - - -
          2.68618  4.42225  2.77519  2.73123  3.46354  2.40513  3.72494  3.29354  2.67741  2.69355  4.24690  2.90347  2.73739  3.18146  2.89801  2.37887  2.77519  2.98518  4.58477  3.61503
          0.02044  4.29628  5.01863  0.61958  0.77255  0.48576  0.95510
    106   2.83281  5.35627  2.08649  1.90738  4.67278  3.39734  3.73759  4.16580  2.57444  3.65192  4.42881  2.85980  3.89394  1.96218  3.09729  2.13065  3.08309  3.73651  5.79813  4.35657    112 e - - -
          2.68618  4.42225  2.77519  2.73123  3.46354  2.40513  3.72494  3.29354  2.67741  2.69355  4.24690  2.90347  2.73739  3.18146  2.89801  2.37887  2.77519  2.98518  4.58477  3.61503
          0.02044  4.29628  5.01863  0.61958  0.77255  0.48576  0.95510
    107   3.67027  5.01846  4.87088  4.53291  3.35769  4.51703  5.05970  2.60242  4.29895  0.48660  3.28319  4.76944  4.89217  4.56136  4.39713  4.17102  3.95181  2.74593  5.36807  4.18272    113 L - - -
          2.68618  4.42225  2.77519  2.73123  3.46354  2.40513  3.72494  3.29354  2.67741  2.69355  4.24690  2.90347  2.73739  3.18146  2.89801  2.37887  2.77519  2.98518  4.58477  3.61503
          0.02044  4.29628  5.01863  0.61958  0.77255  0.48576  0.95510
    108   3.05847  5.20250  3.02177  2.69795  4.02328  3.62454  1.31228  3.97560  2.44685  3.46816  4.36934  3.18068  4.10083  2.19956  2.74579  3.05396  3.29500  3.65814  5.33450  3.88525    114 h - - -
          2.68618  4.42225  2.77519  2.73123  3.46354  2.40513  3.72494  3.29354  2.67741  2.69355  4.24690  2.90347  2.73739  3.18146  2.89801  2.37887  2.77519  2.98518  4.58477  3.61503
          0.02044  4.29628  5.01863  0.61958  0.77255  0.48576  0.95510
    109   2.85182  5.14093  3.09785  2.57375  4.50965  3.55933  3.69926  3.91916  1.62334  3.42667  4.23746  3.07172  3.96602  1.96407  2.58136  2.84185  2.29588  3.55566  5.56124  4.25947    115 k - - -
          2.68618  4.42225  2.77519  2.73123  3.46354  2.40513  3.72494  3.29354  2.67741  2.69355  4.24690  2.90347  2.73739  3.18146  2.89801  2.37887  2.77519  2.98518  4.58477  3.61503
          0.02044  4.29628  5.01863  0.61958  0.77255  0.48576  0.95510
    110   2.77645  5.18406  2.89070  2.42849  4.53421  3.47490  3.67602  3.98663  1.77511  3.47964  4.25871  2.29346  3.89817  2.27733  2.75434  2.24501  3.00642  3.58632  5.61337  4.24950    116 k - - -
          2.68618  4.42225  2.77519  2.73123  3.46354  2.40513  3.72494  3.29354  2.67741  2.69355  4.24690  2.90347  2.73739  3.18146  2.89801  2.37887  2.77519  2.98518  4.58477  3.61503
          0.02044  4.29628  5.01863  0.61958  0.77255  0.48576  0.95510
    111   3.67027  5.01846  4.87088  4.53291  3.35769  4.51703  5.05970  2.60242  4.29895  0.48660  3.28319  4.76944  4.89217  4.56136  4.39713  4.17102  3.95181  2.74593  5.36807  4.18272    117 L - - -
          2.68618  4.42225  2.77519  2.73123  3.46354  2.40513  3.72494  3.29354  2.67741  2.69355  4.24690  2.90347  2.73739  3.18146  2.89801  2.37887  2.77519  2.98518  4.58477  3.61503
          0.02044  4.29628  5.01863  0.61958  0.77255  0.48576  0.95510
    112   2.11308  4.75589  2.99727  2.09816  4.23038  3.38468  3.87580  3.57379  2.71806  3.25025  4.09336  3.10288  3.91163  3.05636  3.15042  2.73212  1.60543  3.22657  5.52306  4.20874    118 t - - -
          2.68618  4.42225  2.77519  2.73123  3.46354  2.40513  3.72494  3.29354  2.67741  2.69355  4.24690  2.90347  2.73739  3.18146  2.89801  2.37887  2.77519  2.98518  4.58477  3.61503
          0.02044  4.29628  5.01863  0.61958  0.77255  0.48576  0.95510
    113   3.04773  5.53872  2.40285  1.28295  4.86214  3.39910  3.89612  4.38397  2.81443  3.88668  4.72860  1.62485  3.99525  3.05730  3.33407  2.95696  3.33139  3.96194  6.01845  4.55503    119 e - - -
          2.68618  4.42225  2.77519  2.73123  3.46354  2.40513  3.72494  3.29354  2.67741  2.69355  4.24690  2.90347  2.73739  3.18146  2.89801  2.37887  2.77519  2.98518  4.58477  3.61503
          0.02044  4.29628  5.01863  0.61958  0.77255  0.48576  0.95510
    114   1.98823  4.34531  3.71715  3.20455  3.70129  3.48772  4.10915  2.86973  3.12832  2.68100  2.54820  3.50713  4.01676  3.44321  3.44551  2.82800  1.61442  2.63381  5.18613  3.96699    120 t - - -
          2.68618  4.42225  2.77519  2.73123  3.46354  2.40513  3.72494  3.29354  2.67741  2.69355  4.24690  2.90347  2.73739  3.18146  2.89801  2.37887  2.77519  2.98518  4.58477  3.61503
          0.02044  4.29628  5.01863  0.61958  0.77255  0.48576  0.95510
    115   3.09191  5.31787  3.13995  2.71120  4.70495  3.66298  3.77530  4.12644  1.76900  3.58292  4.44324  3.18279  4.09762  1.23735  2.45634  3.06678  3.29707  3.78168  5.65324  4.40043    121 q - - -
          2.68618  4.42225  2.77519  2.73123  3.46354  2.40513  3.72494  3.29354  2.67741  2.69355  4.24690  2.90347  2.73739  3.18146  2.89801  2.37887  2.77519  2.98518  4.58477  3.61503
          0.02044  4.29628  5.01863  0.61958  0.77255  0.48576  0.95510
    116   2.71019  4.99582  2.30410  2.42216  4.29685  2.25843  3.72314  3.72655  2.53843  3.30750  4.11346  2.95672  3.87850  2.32408  3.01855  2.71389  2.95990  2.49287  5.52394  4.15781    122 g - - -
          2.68618  4.42225  2.77519  2.73123  3.46354  2.40513  3.72494  3.29354  2.67741  2.69355  4.24690  2.90347  2.73739  3.18146  2.89801  2.37887  2.77519  2.98518  4.58477  3.61503
          0.02044  4.29628  5.01863  0.61958  0.77255  0.48576  0.95510
    117   2.82880  5.05857  2.73679  1.42279  4.48647  3.41495  3.87817  3.84748  2.70799  3.48413  4.33791  3.01897  3.95898  3.04254  3.15637  2.83791  1.77957  3.48785  5.71719  4.35627    123 e - - -
          2.68618  4.42225  2.77519  2.73123  3.46354  2.40513  3.72494  3.29354  2.67741  2.69355  4.24690  2.90347  2.73739  3.18146  2.89801  2.37887  2.77519  2.98518  4.58477  3.61503
          0.02044  4.29628  5.01863  0.61958  0.77255  0.48576  0.95510
    118   3.31591  4.57639  5.18425  4.65311  3.53982  4.73999  5.21866  1.50778  4.54352  1.39841  3.32341  4.83586  4.96276  4.70101  4.66472  4.11608  3.55846  1.25146  5.56363  4.43219    124 v - - -
          2.68618  4.42225  2.77519  2.73123  3.46354  2.40513  3.72494  3.29354  2.67741  2.69355  4.24690  2.90347  2.73739  3.18146  2.89801  2.37887  2.77519  2.98518  4.58477  3.61503
          0.02044  4.29628  5.01863  0.61958  0.77255  0.48576  0.95510
    119   2.15770  4.84645  3.16450  2.66498  4.32859  3.45399  3.80147  3.68677  1.47623  3.30539  4.13470  3.12975  3.93135  2.95532  2.82246  2.76073  2.31508  3.32862  5.52039  4.22580    125 k - - -
          2.68618  4.42225  2.77519  2.73123  3.46354  2.40513  3.72494  3.29354  2.67741  2.69355  4.24690  2.90347  2.73739  3.18146  2.89801  2.37887  2.77519  2.98518  4.58477  3.61503
          0.02044  4.29628  5.01863  0.61958  0.77255  0.48576  0.95510
    120   3.16146  5.80183  1.47642  1.11001  5.08568  3.37390  3.94896  4.63295  3.00613  4.10555  4.96701  2.82846  4.01545  3.11793  3.63355  3.02263  3.45667  4.18321  6.24397  4.70743    126 e - - -
          2.68618  4.42225  2.77519  2.73123  3.46354  2.40513  3.72494  3.29354  2.67741  2.69355  4.24690  2.90347  2.73739  3.18146  2.89801  2.37887  2.77519  2.98518  4.58477  3.61503
          0.02044  4.29628  5.01863  0.61958  0.77255  0.48576  0.95510
    121   3.60132  4.90158  5.18617  4.63230  3.15179  4.84640  5.12474  2.35475  4.43535  0.72304  2.02100  4.89304  4.97622  4.51340  4.51222  4.22507  3.81764  2.56278  5.31565  4.27861    127 l - - -
          2.68618  4.42225  2.77519  2.73123  3.46354  2.40513  3.72494  3.29354  2.67741  2.69355  4.24690  2.90347  2.73739  3.18146  2.89801  2.37887  2.77519  2.98518  4.58477  3.61503
          0.02044  4.29628  5.01863  0.61958  0.77255  0.48576  0.95510
    122   2.80996  5.18220  2.65537  1.65559  4.53576  3.40713  3.77400  3.98741  2.59772  3.53261  4.33603  2.19147  3.91104  2.91469  3.08296  2.78040  2.01858  3.59454  5.71372  4.31597    128 e - - -
          2.68618  4.42225  2.77519  2.73123  3.46354  2.40513  3.72494  3.29354  2.67741  2.69355  4.24690  2.90347  2.73739  3.18146  2.89801  2.37887  2.77519  2.98518  4.58477  3.61503
          0.02044  4.29628  5.01863  0.61958  0.77255  0.48576  0.95510
    123   2.79923  5.05590  2.92300  2.00827  4.29508  3.50713  3.72706  3.71596  2.43333  2.50007  4.11735  3.01803  3.93677  1.72986  2.83551  2.80127  3.03035  3.39356  5.50447  4.16321    129 q - - -
          2.68618  4.42225  2.77519  2.73123  3.46354  2.40513  3.72494  3.29354  2.67741  2.69355  4.24690  2.90347  2.73739  3.18146  2.89801  2.37887  2.77519  2.98518  4.58477  3.61503
          0.02044  4.29628  5.01863  0.61958  0.77255  0.48576  0.95510
    124   3.15157  5.34846  3.57556  2.86651  4.80010  3.79414  2.50908  4.16249  1.44197  3.57187  4.41690  3.28574  4.14085  2.82994  1.45742  3.12816  3.30971  3.82328  5.59210  4.40624    130 k - - -
          2.68618  4.42225  2.77519  2.73123  3.46354  2.40513  3.72494  3.29354  2.67741  2.69355  4.24690  2.90347  2.73739  3.18146  2.89801  2.37887  2.77519  2.98518  4.58477  3.61503
          0.02044  4.29628  5.01863  0.61958  0.77255  0.48576  0.95510
    125   2.66834  2.87811  4.00885  3.43452  2.52878  3.74240  4.05376  2.54960  3.32357  2.31810  3.28104  3.68692  4.12267  2.56546  3.54507  3.03029  2.90780  1.79138  4.79093  3.57307    131 v - - -
          2.68618  4.42225  2.77519  2.73123  3.46354  2.40513  3.72494  3.29354  2.67741  2.69355  4.24690  2.90347  2.73739  3.18146  2.89801  2.37887  2.77519  2.98518  4.58477  3.61503
          0.02044  4.29628  5.01863  0.61958  0.77255  0.48576  0.95510
    126   2.69080  4.91365  2.99944  1.90882  4.18452  3.47811  3.69577  3.56574  2.09474  3.18304  4.00006  3.00801  3.88587  2.84116  2.89118  2.71460  2.40339  2.48943  5.41847  4.08284    132 e - - -
          2.68618  4.42225  2.77519  2.73123  3.46354  2.40513  3.72494  3.29354  2.67741  2.69355  4.24690  2.90347  2.73739  3.18146  2.89801  2.37887  2.77519  2.98518  4.58477  3.61503
          0.02044  4.29628  5.01863  0.61958  0.77255  0.48576  0.95510
    127   2.79345  4.60597  2.07044  2.90815  3.71671  3.69172  4.00581  2.72069  2.94965  1.85602  3.63271  3.36869  4.10600  3.26230  3.34973  2.98221  3.04208  2.01841  5.24650  3.97050    133 l - - -
          2.68618  4.42225  2.77519  2.73123  3.46354  2.40513  3.72494  3.29354  2.67741  2.69355  4.24690  2.90347  2.73739  3.18146  2.89801  2.37887  2.77519  2.98518  4.58477  3.61503
          0.02044  4.29628  5.01863  0.61958  0.77255  0.48576  0.95510
    128   3.60747  4.90709  5.18931  4.63684  3.15254  4.85246  5.13083  2.35395  4.43785  0.69724  2.11510  4.89895  4.98122  4.51747  4.51515  4.23283  3.82406  2.56248  5.31928  4.28127    134 l - - -
          2.68618  4.42225  2.77519  2.73123  3.46354  2.40513  3.72494  3.29354  2.67741  2.69355  4.24690  2.90347  2.73739  3.18146  2.89801  2.37887  2.77519  2.98518  4.58477  3.61503
          0.02044  4.29628  5.01863  0.61958  0.77255  0.48576  0.95510
    129   2.90598  5.34664  2.75492  1.44734  4.69783  3.49031  3.72865  4.15130  1.95045  3.61997  4.41694  2.95904  3.95388  2.23525  2.77262  2.85024  3.13582  3.74829  5.73369  4.36687    135 e - - -
          2.68618  4.42225  2.77519  2.73123  3.46354  2.40513  3.72494  3.29354  2.67741  2.69355  4.24690  2.90347  2.73739  3.18146  2.89801  2.37887  2.77519  2.98518  4.58477  3.61503
          0.26280  4.29628  1.52564  0.61958  0.77255  0.48576  0.95510
    130   2.83338  5.27894  1.78145  2.19513  4.68105  2.23320  3.77306  4.18800  2.73294  3.70479  4.52771  1.93552  3.84216  2.93175  3.29145  2.76727  3.13046  3.75245  5.86841  4.40778    136 d - - -
          2.68618  4.42225  2.77519  2.73123  3.46354  2.40513  3.72494  3.29354  2.67741  2.69355  4.24690  2.90347  2.73739  3.18146  2.89801  2.37887  2.77519  2.98518  4.58477  3.61503
          0.02597  4.05946  4.78181  0.61958  0.77255  0.74364  0.64508
    131   3.12534  5.26296  2.58273  0.78591  4.63451  3.40347  4.01175  4.12627  2.91681  3.71505  4.68504  3.05526  4.01821  3.22617  3.34202  3.09112  3.43238  3.79235  5.77073  4.49813    137 e - - -
          2.68618  4.42225  2.77519  2.73123  3.46354  2.40513  3.72494  3.29354  2.67741  2.69355  4.24690  2.90347  2.73739  3.18146  2.89801  2.37887  2.77519  2.98518  4.58477  3.61503
          0.02597  4.05946  4.78181  0.61958  0.77255  0.74364  0.64508
    132   2.73248  4.64981  3.11240  2.76286  3.66704  3.46821  3.86051  3.13267  2.72219  1.98360  3.83224  1.75795  3.97161  3.13671  3.06970  2.85408  3.02195  2.90636  5.13738  3.75237    138 n - - -
          2.68618  4.42225  2.77519  2.73123  3.46354  2.40513  3.72494  3.29354  2.67741  2.69355  4.24690  2.90347  2.73739  3.18146  2.89801  2.37887  2.77519  2.98518  4.58477  3.61503
          0.02597  4.05946  4.78181  0.61958  0.77255  0.74364  0.64508
    133   2.16169  4.96954  3.19314  2.61613  4.35574  3.52143  3.63963  3.73193  1.69593  3.26907  4.10458  3.07843  3.92407  2.77994  1.94204  2.81956  3.01849  3.39733  5.41822  4.16173    139 k - - -
          2.68618  4.42225  2.77519  2.73123  3.46354  2.40513  3.72494  3.29354  2.67741  2.69355  4.24690  2.90347  2.73739  3.18146  2.89801  2.37887  2.77519  2.98518  4.58477  3.61503
          0.02597  4.05946  4.78181  0.61958  0.77255  0.74364  0.64508
    134   2.85437  5.13933  2.45466  1.29469  4.60305  2.12977  3.84107  4.07631  2.74719  3.63862  4.49187  2.87657  3.88392  3.01691  3.22922  2.82503  3.16297  3.67192  5.78101  4.40713    140 e - - -
          2.68618  4.42225  2.77519  2.73123  3.46354  2.40513  3.72494  3.29354  2.67741  2.69355  4.24690  2.90347  2.73739  3.18146  2.89801  2.37887  2.77519  2.98518  4.58477  3.61503
          0.02597  4.05946  4.78181  0.61958  0.77255  0.74364  0.64508
    135   3.30756  4.62782  4.87256  4.34480  3.18554  4.57511  4.92380  1.60025  4.17250  1.00397  3.00177  4.59965  4.78842  4.34969  4.31164  3.95059  3.54359  2.06724  5.25986  4.12968    141 l - - -
          2.68618  4.42225  2.77519  2.73123  3.46354  2.40513  3.72494  3.29354  2.67741  2.69355  4.24690  2.90347  2.73739  3.18146  2.89801  2.37887  2.77519  2.98518  4.58477  3.61503
          0.02597  4.05946  4.78181  0.61958  0.77255  0.74364  0.64508
    136   2.82841  5.10876  2.63571  2.39212  4.40949  3.36488  3.72753  3.95191  2.44093  3.47851  4.32646  2.02676  3.89045  1.67852  2.82179  2.80652  3.09617  3.57721  5.58407  4.20599    142 q - - -
          2.68618  4.42225  2.77519  2.73123  3.46354  2.40513  3.72494  3.29354  2.67741  2.69355  4.24690  2.90347  2.73739  3.18146  2.89801  2.37887  2.77519  2.98518  4.58477  3.61503
          0.02597  4.05946  4.78181  0.61958  0.77255  0.35284  1.21298
    137   3.30913  5.40907  3.78042  3.03160  4.93865  3.88331  3.75138  4.25464  0.95626  3.63889  4.51662  3.40314  4.23152  2.88004  1.64093  3.28995  3.44907  3.93509  5.62823  4.50454    143 k - - -
          2.68618  4.42225  2.77519  2.73123  3.46354  2.40513  3.72494  3.29354  2.67741  2.69355  4.24690  2.90347  2.73739  3.18146  2.89801  2.37887  2.77519  2.98518  4.58477  3.61503
          0.02044  4.29628  5.01863  0.61958  0.77255  0.48576  0.95510
    138   2.71672  4.84335  3.11983  2.57771  2.45182  3.52785  3.70585  3.48523  2.45044  3.08865  3.92658  2.46977  3.92202  2.36260  2.26961  2.76403  2.94430  3.18154  5.28167  3.94034    144 r - - -
          2.68618  4.42225  2.77519  2.73123  3.46354  2.40513  3.72494  3.29354  2.67741  2.69355  4.24690  2.90347  2.73739  3.18146  2.89801  2.37887  2.77519  2.98518  4.58477  3.61503
          0.02044  4.29628  5.01863  0.61958  0.77255  0.48576  0.95510
    139   2.88902  4.76702  3.51877  2.92292  3.87290  3.71622  3.82958  3.25520  2.41799  1.53249  3.77959  3.34255  4.09213  2.40332  2.19482  3.01319  3.10113  3.05402  5.22451  3.98587    145 l - - -
          2.68618  4.42225  2.77519  2.73123  3.46354  2.40513  3.72494  3.29354  2.67741  2.69355  4.24690  2.90347  2.73739  3.18146  2.89801  2.37887  2.77519  2.98518  4.58477  3.61503
          0.02044  4.29628  5.01863  0.61958  0.77255  0.48576  0.95510
    140   2.85193  5.35126  1.84193  1.86645  4.67531  3.42105  3.73779  4.15879  2.52583  3.64270  4.42572  2.88648  3.91015  2.86312  1.92740  2.78907  3.09762  3.73728  5.77987  4.35836    146 d - - -
          2.68618  4.42225  2.77519  2.73123  3.46354  2.40513  3.72494  3.29354  2.67741  2.69355  4.24690  2.90347  2.73739  3.18146  2.89801  2.37887  2.77519  2.98518  4.58477  3.61503
          0.02044  4.29628  5.01863  0.61958  0.77255  0.48576  0.95510
    141   2.93196  5.47303  1.64164  2.28419  4.78868  3.39598  3.79810  4.29246  2.01017  3.77251  4.57037  1.87394  3.93607  2.93524  3.18902  2.84854  3.19242  3.86013  5.91283  4.45546    147 d - - -
          2.68618  4.42225  2.77519  2.73123  3.46354  2.40513  3.72494  3.29354  2.67741  2.69355  4.24690  2.90347  2.73739  3.18146  2.89801  2.37887  2.77519  2.98518  4.58477  3.61503
          0.02044  4.29628  5.01863  0.61958  0.77255  0.48576  0.95510
    142   2.56276  1.13563  3.78713  3.47394  4.09400  3.29900  4.38911  3.49112  3.39588  3.28872  4.20179  2.08970  4.00115  3.75045  3.65029  2.77040  3.01243  3.11754  5.51476  4.25672    148 c - - -
          2.68618  4.42225  2.77519  2.73123  3.46354  2.40513  3.72494  3.29354  2.67741  2.69355  4.24690  2.90347  2.73739  3.18146  2.89801  2.37887  2.77519  2.98518  4.58477  3.61503
          0.02044  4.29628  5.01863  0.61958  0.77255  0.48576  0.95510
    143   2.83573  4.44463  3.85462  3.29175  3.25134  3.83804  2.19220  2.72786  3.11588  1.64984  2.39440  3.63670  4.19754  3.46274  3.38950  3.11777  3.06554  2.62065  4.86072  3.55948    149 l - - -
          2.68618  4.42225  2.77519  2.73123  3.46354  2.40513  3.72494  3.29354  2.67741  2.69355  4.24690  2.90347  2.73739  3.18146  2.89801  2.37887  2.77519  2.98518  4.58477  3.61503
          0.02044  4.29628  5.01863  0.61958  0.77255  0.48576  0.95510
    144   1.89756  4.39420  4.60654  4.08545  3.67593  4.19523  4.76662  1.33991  3.98742  2.37854  3.53668  4.28605  4.58978  4.24420  4.19735  3.55252  3.26332  1.51149  5.42852  4.22545    150 i - - -
          2.68618  4.42225  2.77519  2.73123  3.46354  2.40513  3.72494  3.29354  2.67741  2.69355  4.24690  2.90347  2.73739  3.18146  2.89801  2.37887  2.77519  2.98518  4.58477  3.61503
          0.02044  4.29628  5.01863  0.61958  0.77255  0.48576  0.95510
    145   3.49968  4.76553  5.24277  4.71242  3.31320  4.85001  5.22549  1.36203  4.55243  0.97030  3.09932  4.93328  5.01341  4.65459  4.63895  4.24096  3.73133  2.13573  5.44452  4.35815    151 l - - -
          2.68618  4.42225  2.77519  2.73123  3.46354  2.40513  3.72494  3.29354  2.67741  2.69355  4.24690  2.90347  2.73739  3.18146  2.89801  2.37887  2.77519  2.98518  4.58477  3.61503
          0.02044  4.29628  5.01863  0.61958  0.77255  0.48576  0.95510
    146   3.67027  5.01846  4.87088  4.53291  3.35769  4.51703  5.05970  2.60242  4.29895  0.48660  3.28319  4.76944  4.89217  4.56136  4.39713  4.17102  3.95181  2.74593  5.36807  4.18272    152 L - - -
          2.68618  4.42225  2.77519  2.73123  3.46354  2.40513  3.72494  3.29354  2.67741  2.69355  4.24690  2.90347  2.73739  3.18146  2.89801  2.37887  2.77519  2.98518  4.58477  3.61503
          0.02044  4.29628  5.01863  0.61958  0.77255  0.48576  0.95510
    147   2.84905  4.82454  3.03772  1.48433  4.09200  3.57502  3.98164  3.04371  2.83457  3.00517  3.99062  3.21999  4.06712  3.18718  3.24470  2.95511  3.12262  1.77737  5.50835  4.19457    153 e - - -
          2.68618  4.42225  2.77519  2.73123  3.46354  2.40513  3.72494  3.29354  2.67741  2.69355  4.24690  2.90347  2.73739  3.18146  2.89801  2.37887  2.77519  2.98518  4.58477  3.61503
          0.02044  4.29628  5.01863  0.61958  0.77255  0.48576  0.95510
    148   1.98647  4.58608  3.21796  2.78385  4.33503  3.26306  3.97386  3.75913  2.82868  3.38164  4.18901  2.22453  3.85806  3.15427  3.25443  1.75603  2.18473  3.31575  5.61113  4.31464    154 s - - -
          2.68618  4.42225  2.77519  2.73123  3.46354  2.40513  3.72494  3.29354  2.67741  2.69355  4.24690  2.90347  2.73739  3.18146  2.89801  2.37887  2.77519  2.98518  4.58477  3.61503
          0.02044  4.29628  5.01863  0.61958  0.77255  0.48576  0.95510
    149   2.27935  5.17027  3.04889  2.09413  4.52804  3.53105  3.66201  3.95754  1.71881  3.44587  4.23267  3.01706  3.92487  2.77731  2.09772  2.77936  3.01955  3.57228  5.56895  4.24042    155 k - - -
          2.68618  4.42225  2.77519  2.73123  3.46354  2.40513  3.72494  3.29354  2.67741  2.69355  4.24690  2.90347  2.73739  3.18146  2.89801  2.37887  2.77519  2.98518  4.58477  3.61503
          0.02044  4.29628  5.01863  0.61958  0.77255  0.48576  0.95510
    150   2.82733  5.15612  2.81774  2.47307  4.58404  2.10912  3.76921  4.03586  1.67763  3.54958  4.35253  2.20703  3.93831  2.90490  2.86017  2.80930  3.08745  3.63328  5.69103  4.33653    156 k - - -
          2.68618  4.42225  2.77519  2.73123  3.46354  2.40513  3.72494  3.29354  2.67741  2.69355  4.24690  2.90347  2.73739  3.18146  2.89801  2.37887  2.77519  2.98518  4.58477  3.61503
          0.02044  4.29628  5.01863  0.61958  0.77255  0.48576  0.95510
    151   3.51113  4.78325  5.27266  4.69791  3.19584  4.83356  5.14465  1.70335  4.55813  0.92137  2.15181  4.91461  4.96030  4.57288  4.60443  4.19446  3.72550  2.36517  5.32971  4.31576    157 l - - -
          2.68618  4.42225  2.77519  2.73123  3.46354  2.40513  3.72494  3.29354  2.67741  2.69355  4.24690  2.90347  2.73739  3.18146  2.89801  2.37887  2.77519  2.98518  4.58477  3.61503
          0.02044  4.29628  5.01863  0.61958  0.77255  0.48576  0.95510
    152   3.16393  5.72289  0.91175  2.26401  5.04149  3.36552  3.99312  4.63834  3.08520  4.13060  5.01022  2.10055  4.02888  3.17607  3.71566  3.03969  3.48154  4.18283  6.24283  4.70526    158 d - - -
          2.68618  4.42225  2.77519  2.73123  3.46354  2.40513  3.72494  3.29354  2.67741  2.69355  4.24690  2.90347  2.73739  3.18146  2.89801  2.37887  2.77519  2.98518  4.58477  3.61503
          0.02044  4.29628  5.01863  0.61958  0.77255  0.48576  0.95510
    153   3.41623  5.07916  4.07137  3.98546  4.91095  3.74389  5.00805  4.59189  4.08438  4.16025  5.24141  4.24041  0.31785  4.45835  4.26249  3.60134  3.89377  4.18347  5.95652  5.04360    159 P - - -
          2.68618  4.42225  2.77519  2.73123  3.46354  2.40513  3.72494  3.29354  2.67741  2.69355  4.24690  2.90347  2.73739  3.18146  2.89801  2.37887  2.77519  2.98518  4.58477  3.61503
          0.13431  4.29628  2.18874  0.61958  0.77255  0.48576  0.95510
    154   2.05676  4.33249  4.26794  3.87474  3.83343  3.68464  4.68051  2.19401  3.78648  2.56995  3.71442  3.99445  4.28681  4.08511  4.01242  3.11571  3.10917  1.02190  5.53931  4.32324    160 v - - -
          2.68618  4.42225  2.77519  2.73123  3.46354  2.40513  3.72494  3.29354  2.67741  2.69355  4.24690  2.90347  2.73739  3.18146  2.89801  2.37887  2.77519  2.98518  4.58477  3.61503
          0.02288  4.18486  4.90720  0.61958  0.77255  0.62300  0.76859
    155   2.57294  4.43339  3.50270  3.11005  3.78921  3.35519  4.09620  3.16037  3.03257  2.14670  3.88016  3.41483  3.96067  3.40712  3.34738  1.26450  2.95092  2.88899  5.27557  3.95465    161 s - - -
          2.68618  4.42225  2.77519  2.73123  3.46354  2.40513  3.72494  3.29354  2.67741  2.69355  4.24690  2.90347  2.73739  3.18146  2.89801  2.37887  2.77519  2.98518  4.58477  3.61503
          0.02288  4.18486  4.90720  0.61958  0.77255  0.40862  1.09234
    156   1.71732  4.36125  3.65851  3.49934  4.68860  0.90682  4.60082  4.08708  3.65580  3.81462  4.65163  3.58010  3.90548  3.90613  3.92423  2.61629  2.95533  3.47082  6.00992  4.84453    162 g - - -
          2.68618  4.42225  2.77519  2.73123  3.46354  2.40513  3.72494  3.29354  2.67741  2.69355  4.24690  2.90347  2.73739  3.18146  2.89801  2.37887  2.77519  2.98518  4.58477  3.61503
          0.02044  4.29628  5.01863  0.61958  0.77255  0.48576  0.95510
    157   2.86894  5.30733  2.60135  1.35806  4.63962  3.41910  3.77136  4.11456  2.57399  3.62239  4.42328  2.90507  3.92717  2.30806  3.04949  2.25681  3.12394  3.70901  5.77726  4.36581    163 e - - -
          2.68618  4.42225  2.77519  2.73123  3.46354  2.40513  3.72494  3.29354  2.67741  2.69355  4.24690  2.90347  2.73739  3.18146  2.89801  2.37887  2.77519  2.98518  4.58477  3.61503
          0.02044  4.29628  5.01863  0.61958  0.77255  0.48576  0.95510
    158   2.92715  5.29156  3.03068  1.50735  4.68033  3.57841  3.69725  4.09866  1.84552  3.55468  4.35770  3.05715  3.98915  2.81615  2.05358  2.88893  3.13565  3.71413  5.64355  4.33968    164 e - - -
          2.68618  4.42225  2.77519  2.73123  3.46354  2.40513  3.72494  3.29354  2.67741  2.69355  4.24690  2.90347  2.73739  3.18146  2.89801  2.37887  2.77519  2.98518  4.58477  3.61503
          0.02044  4.29628  5.01863  0.61958  0.77255  0.48576  0.95510
    159   2.96614  4.35697  4.54296  3.98335  3.48870  4.19150  4.58828  1.66293  3.87214  1.82934  3.37477  4.20191  4.52555  4.10322  4.06192  3.51219  2.02225  1.60758  5.20869  4.02413    165 v - - -
          2.68618  4.42225  2.77519  2.73123  3.46354  2.40513  3.72494  3.29354  2.67741  2.69355  4.24690  2.90347  2.73739  3.18146  2.89801  2.37887  2.77519  2.98518  4.58477  3.61503
          0.02044  4.29628  5.01863  0.61958  0.77255  0.48576  0.95510
    160   2.81005  4.53507  3.77354  3.41765  3.74002  1.72620  4.31692  3.04017  3.34563  1.23478  3.78480  3.70002  4.17363  3.69829  3.61173  3.04949  3.16444  2.85652  5.29057  4.04189    166 l - - -
          2.68618  4.42225  2.77519  2.73123  3.46354  2.40513  3.72494  3.29354  2.67741  2.69355  4.24690  2.90347  2.73739  3.18146  2.89801  2.37887  2.77519  2.98518  4.58477  3.61503
          0.02044  4.29628  5.01863  0.61958  0.77255  0.48576  0.95510
    161   1.60745  5.07691  2.77316  2.00549  4.41267  3.43618  3.76397  3.84076  2.54652  3.40776  4.22441  2.97067  3.91670  2.29049  2.99428  2.77867  3.04125  3.47682  5.61094  4.24765    167 a - - -
          2.68618  4.42225  2.77519  2.73123  3.46354  2.40513  3.72494  3.29354  2.67741  2.69355  4.24690  2.90347  2.73739  3.18146  2.89801  2.37887  2.77519  2.98518  4.58477  3.61503
          0.02044  4.29628  5.01863  0.61958  0.77255  0.48576  0.95510
    162   1.80326  2.31461  3.95498  3.50529  4.09655  3.16947  4.36268  3.45266  3.44064  3.18847  4.04674  3.57773  3.87988  3.70497  3.71659  1.60543  2.04126  3.03757  5.51191  4.32377    168 s - - -
          2.68618  4.42225  2.77519  2.73123  3.46354  2.40513  3.72494  3.29354  2.67741  2.69355  4.24690  2.90347  2.73739  3.18146  2.89801  2.37887  2.77519  2.98518  4.58477  3.61503
          0.02044  4.29628  5.01863  0.61958  0.77255  0.48576  0.95510
    163   1.54549  4.95873  3.24300  2.69151  4.34995  3.55891  3.75145  3.73259  1.94977  3.30022  4.13528  3.15570  3.98358  2.90093  2.15672  2.85487  3.05628  3.39748  5.48109  4.21167    169 a - - -
          2.68618  4.42225  2.77519  2.73123  3.46354  2.40513  3.72494  3.29354  2.67741  2.69355  4.24690  2.90347  2.73739  3.18146  2.89801  2.37887  2.77519  2.98518  4.58477  3.61503
          0.02044  4.29628  5.01863  0.61958  0.77255  0.48576  0.95510
    164   2.99093  5.41928  2.59463  1.52145  4.73362  3.46218  3.81849  4.21684  2.56894  3.70527  4.53858  2.94494  3.98962  1.54657  2.99324  2.92427  3.24294  3.82429  5.83699  4.44126    170 e - - -
          2.68618  4.42225  2.77519  2.73123  3.46354  2.40513  3.72494  3.29354  2.67741  2.69355  4.24690  2.90347  2.73739  3.18146  2.89801  2.37887  2.77519  2.98518  4.58477  3.61503
          0.02044  4.29628  5.01863  0.61958  0.77255  0.48576  0.95510
    165   2.99258  5.58530  1.89344  1.28447  4.88218  3.38280  3.83326  4.39985  2.75921  3.87087  4.67936  2.83396  3.95259  2.21318  3.31952  2.88976  3.26032  3.95872  6.01431  4.52653    171 e - - -
          2.68618  4.42225  2.77519  2.73123  3.46354  2.40513  3.72494  3.29354  2.67741  2.69355  4.24690  2.90347  2.73739  3.18146  2.89801  2.37887  2.77519  2.98518  4.58477  3.61503
          0.02044  4.29628  5.01863  0.61958  0.77255  0.48576  0.95510
    166   2.66290  4.98979  2.93670  2.43375  4.34462  3.42461  3.68085  3.79020  2.08284  3.33609  4.11841  2.41652  2.91592  2.80624  2.89869  2.27691  2.31733  3.40470  5.52076  4.15551    172 k - - -
          2.68618  4.42225  2.77519  2.73123  3.46354  2.40513  3.72494  3.29354  2.67741  2.69355  4.24690  2.90347  2.73739  3.18146  2.89801  2.37887  2.77519  2.98518  4.58477  3.61503
          0.02044  4.29628  5.01863  0.61958  0.77255  0.48576  0.95510
    167   2.70796  4.95357  2.82784  1.71473  4.39670  3.38547  3.79991  3.82303  2.61894  3.40824  4.21744  2.99603  3.89299  2.95018  3.08368  2.10023  2.00173  3.43650  5.61737  4.25771    173 e - - -
          2.68618  4.42225  2.77519  2.73123  3.46354  2.40513  3.72494  3.29354  2.67741  2.69355  4.24690  2.90347  2.73739  3.18146  2.89801  2.37887  2.77519  2.98518  4.58477  3.61503
          0.02044  4.29628  5.01863  0.61958  0.77255  0.48576  0.95510
    168   2.76141  5.14641  2.24755  2.39374  4.48820  3.43174  3.71419  3.93436  1.72268  3.46711  4.25592  2.93526  3.88909  2.84141  2.93380  2.73596  2.07279  3.54187  5.63525  4.25165    174 k - - -
          2.68618  4.42225  2.77519  2.73123  3.46354  2.40513  3.72494  3.29354  2.67741  2.69355  4.24690  2.90347  2.73739  3.18146  2.89801  2.37887  2.77519  2.98518  4.58477  3.61503
          0.02044  4.29628  5.01863  0.61958  0.77255  0.48576  0.95510
    169   2.77854  5.10453  1.96371  2.40587  4.33382  3.44894  3.73421  3.78928  2.53869  2.43924  4.17487  2.94922  3.90666  1.93978  3.01090  2.76375  3.02168  3.44447  5.56478  4.17952    175 q - - -
          2.68618  4.42225  2.77519  2.73123  3.46354  2.40513  3.72494  3.29354  2.67741  2.69355  4.24690  2.90347  2.73739  3.18146  2.89801  2.37887  2.77519  2.98518  4.58477  3.61503
          0.02044  4.29628  5.01863  0.61958  0.77255  0.48576  0.95510
    170   3.16255  5.24582  3.54913  2.93460  4.38196  3.78544  2.00825  4.04986  2.12237  3.50425  4.38691  3.34341  4.17250  2.94050  1.21488  3.16893  3.34676  3.73689  5.44334  4.15470    176 r - - -
          2.68618  4.42225  2.77519  2.73123  3.46354  2.40513  3.72494  3.29354  2.67741  2.69355  4.24690  2.90347  2.73739  3.18146  2.89801  2.37887  2.77519  2.98518  4.58477  3.61503
          0.02044  4.29628  5.01863  0.61958  0.77255  0.48576  0.95510
    171   2.66556  4.76157  3.14770  2.59559  4.02921  3.49446  3.73085  3.41653  1.84807  3.04809  2.92171  3.08660  3.90317  2.90264  2.90792  2.20922  2.43120  3.11218  5.31373  4.01166    177 k - - -
          2.68618  4.42225  2.77519  2.73123  3.46354  2.40513  3.72494  3.29354  2.67741  2.69355  4.24690  2.90347  2.73739  3.18146  2.89801  2.37887  2.77519  2.98518  4.58477  3.61503
          0.02044  4.29628  5.01863  0.61958  0.77255  0.48576  0.95510
    172   3.16146  5.80183  1.47642  1.11001  5.08568  3.37390  3.94896  4.63295  3.00613  4.10555  4.96701  2.82846  4.01545  3.11793  3.63355  3.02263  3.45667  4.18321  6.24397  4.70743    178 e - - -
          2.68618  4.42225  2.77519  2.73123  3.46354  2.40513  3.72494  3.29354  2.67741  2.69355  4.24690  2.90347  2.73739  3.18146  2.89801  2.37887  2.77519  2.98518  4.58477  3.61503
          0.02044  4.29628  5.01863  0.61958  0.77255  0.48576  0.95510
    173   2.50681  4.30814  3.77509  3.30942  3.88340  3.35256  4.22033  3.01654  3.25430  2.91504  3.83104  3.53581  3.96975  3.55372  3.56093  1.76073  2.06246  1.67821  5.33993  4.12297    179 v - - -
          2.68618  4.42225  2.77519  2.73123  3.46354  2.40513  3.72494  3.29354  2.67741  2.69355  4.24690  2.90347  2.73739  3.18146  2.89801  2.37887  2.77519  2.98518  4.58477  3.61503
          0.02044  4.29628  5.01863  0.61958  0.77255  0.48576  0.95510
    174   2.92167  4.71108  3.61576  3.07954  3.78667  3.75161  3.96618  3.06387  1.97316  2.64311  1.46049  3.47160  4.16235  3.21761  2.85894  3.09492  3.15895  2.90215  5.23662  4.00571    180 m - - -
          2.68618  4.42225  2.77519  2.73123  3.46354  2.40513  3.72494  3.29354  2.67741  2.69355  4.24690  2.90347  2.73739  3.18146  2.89801  2.37887  2.77519  2.98518  4.58477  3.61503
          0.02044  4.29628  5.01863  0.61958  0.77255  0.48576  0.95510
    175   2.67725  4.65574  3.18602  2.66713  3.82177  3.52925  2.68039  3.24283  2.61138  2.09748  3.76480  2.50539  3.93559  2.98540  3.01229  2.77994  2.38174  2.97208  5.18146  3.87990    181 l - - -
          2.68618  4.42225  2.77519  2.73123  3.46354  2.40513  3.72494  3.29354  2.67741  2.69355  4.24690  2.90347  2.73739  3.18146  2.89801  2.37887  2.77519  2.98518  4.58477  3.61503
          0.02044  4.29628  5.01863  0.61958  0.77255  0.48576  0.95510
    176   3.23310  4.53751  5.06190  4.48754  2.21616  4.52063  4.84866  1.75545  4.34624  1.26755  3.08151  4.62194  4.75277  4.42266  4.40170  3.86260  3.45969  1.75412  5.17383  4.04873    182 l - - -
          2.68618  4.42225  2.77519  2.73123  3.46354  2.40513  3.72494  3.29354  2.67741  2.69355  4.24690  2.90347  2.73739  3.18146  2.89801  2.37887  2.77519  2.98518  4.58477  3.61503
          0.02044  4.29628  5.01863  0.61958  0.77255  0.48576  0.95510
    177   2.58070  4.38367  3.58770  3.09607  3.74705  3.44839  4.04926  3.02542  3.02781  1.86803  3.70636  3.42657  3.98154  3.35980  3.35980  1.79721  2.15171  2.76653  5.19923  3.96051    183 s - - -
          2.68618  4.42225  2.77519  2.73123  3.46354  2.40513  3.72494  3.29354  2.67741  2.69355  4.24690  2.90347  2.73739  3.18146  2.89801  2.37887  2.77519  2.98518  4.58477  3.61503
          0.02044  4.29628  5.01863  0.61958  0.77255  0.48576  0.95510
    178   2.22964  5.22810  2.66672  1.44454  4.55955  3.42640  3.75653  4.01217  2.54565  3.54029  4.34366  2.92269  3.91722  2.26770  3.01314  2.79211  3.08258  3.62123  5.71286  4.31765    184 e - - -
          2.68618  4.42225  2.77519  2.73123  3.46354  2.40513  3.72494  3.29354  2.67741  2.69355  4.24690  2.90347  2.73739  3.18146  2.89801  2.37887  2.77519  2.98518  4.58477  3.61503
          0.02044  4.29628  5.01863  0.61958  0.77255  0.48576  0.95510
    179   2.65777  4.72393  3.01234  2.76581  4.43421  3.30436  4.05452  3.84986  2.90984  3.51903  4.37144  1.37471  3.93847  3.25667  3.30477  2.74948  1.80033  3.42423  5.72255  4.39914    185 n - - -
          2.68618  4.42225  2.77519  2.73123  3.46354  2.40513  3.72494  3.29354  2.67741  2.69355  4.24690  2.90347  2.73739  3.18146  2.89801  2.37887  2.77519  2.98518  4.58477  3.61503
          0.02044  4.29628  5.01863  0.61958  0.77255  0.48576  0.95510
    180   3.67027  5.01846  4.87088  4.53291  3.35769  4.51703  5.05970  2.60242  4.29895  0.48660  3.28319  4.76944  4.89217  4.56136  4.39713  4.17102  3.95181  2.74593  5.36807  4.18272    186 L - - -
          2.68618  4.42225  2.77519  2.73123  3.46354  2.40513  3.72494  3.29354  2.67741  2.69355  4.24690  2.90347  2.73739  3.18146  2.89801  2.37887  2.77519  2.98518  4.58477  3.61503
          0.02044  4.29628  5.01863  0.61958  0.77255  0.48576  0.95510
    181   2.87865  4.81100  3.38837  2.83819  3.95813  3.67919  3.80862  3.32385  2.02046  1.56918  3.84565  3.27952  4.06574  2.39084  2.68603  2.98004  3.09239  3.10067  5.27412  4.02793    187 l - - -
          2.68618  4.42225  2.77519  2.73123  3.46354  2.40513  3.72494  3.29354  2.67741  2.69355  4.24690  2.90347  2.73739  3.18146  2.89801  2.37887  2.77519  2.98518  4.58477  3.61503
          0.02044  4.29628  5.01863  0.61958  0.77255  0.48576  0.95510
    182   2.86777  5.38350  2.07451  1.92358  4.69686  3.39093  3.76891  4.18836  2.63827  3.68420  4.47257  1.78646  3.90967  2.90150  3.17369  2.79807  2.36433  3.76389  5.83994  4.39169    188 n - - -
          2.68618  4.42225  2.77519  2.73123  3.46354  2.40513  3.72494  3.29354  2.67741  2.69355  4.24690  2.90347  2.73739  3.18146  2.89801  2.37887  2.77519  2.98518  4.58477  3.61503
          0.02044  4.29628  5.01863  0.61958  0.77255  0.48576  0.95510
    183   3.39908  5.53190  2.76353  0.54482  4.94427  3.60843  4.26164  4.49035  3.20390  4.04633  5.02547  3.27187  4.24006  3.48330  3.64114  3.35024  3.71413  4.13809  6.03140  4.78533    189 E - - -
          2.68618  4.42225  2.77519  2.73123  3.46354  2.40513  3.72494  3.29354  2.67741  2.69355  4.24690  2.90347  2.73739  3.18146  2.89801  2.37887  2.77519  2.98518  4.58477  3.61503
          0.02044  4.29628  5.01863  0.61958  0.77255  0.48576  0.95510
    184   3.55770  4.83142  5.23971  4.70798  3.24921  4.87183  5.21160  1.72380  4.53407  0.75611  3.03633  4.94560  5.01895  4.62269  4.61481  4.26527  3.78526  2.27515  5.40395  4.33015    190 l - - -
          2.68618  4.42225  2.77519  2.73123  3.46354  2.40513  3.72494  3.29354  2.67741  2.69355  4.24690  2.90347  2.73739  3.18146  2.89801  2.37887  2.77519  2.98518  4.58477  3.61503
          0.02044  4.29628  5.01863  0.61958  0.77255  0.48576  0.95510
    185   3.15181  5.36128  3.31281  2.79387  4.79832  3.73064  3.75389  4.18411  1.05183  3.60864  4.46810  3.24012  4.13297  2.06475  2.32596  3.12360  3.33448  3.84165  5.64796  4.43573    191 k - - -
          2.68618  4.42225  2.77519  2.73123  3.46354  2.40513  3.72494  3.29354  2.67741  2.69355  4.24690  2.90347  2.73739  3.18146  2.89801  2.37887  2.77519  2.98518  4.58477  3.61503
          0.02044  4.29628  5.01863  0.61958  0.77255  0.48576  0.95510
    186   2.18285  4.37525  3.59112  3.05720  3.56606  3.62057  3.98023  2.74532  2.99933  1.85667  3.52194  2.49180  4.04467  3.31447  3.33752  2.90435  2.92228  2.14339  5.04424  3.80959    192 l - - -
          2.68618  4.42225  2.77519  2.73123  3.46354  2.40513  3.72494  3.29354  2.67741  2.69355  4.24690  2.90347  2.73739  3.18146  2.89801  2.37887  2.77519  2.98518  4.58477  3.61503
          0.02044  4.29628  5.01863  0.61958  0.77255  0.48576  0.95510
    187   3.61206  4.90366  4.99061  4.56747  1.00385  4.63644  4.26605  2.67349  4.39982  1.48402  3.30213  4.55528  4.89068  4.42988  4.44807  4.02990  3.84419  2.78441  4.42871  2.83256    193 f - - -
          2.68618  4.42225  2.77519  2.73123  3.46354  2.40513  3.72494  3.29354  2.67741  2.69355  4.24690  2.90347  2.73739  3.18146  2.89801  2.37887  2.77519  2.98518  4.58477  3.61503
          0.02044  4.29628  5.01863  0.61958  0.77255  0.48576  0.95510
    188   2.59926  4.71957  2.93213  2.69819  4.60177  1.76746  4.05113  4.07874  2.95133  3.66469  4.46786  1.83407  3.88931  3.23299  3.39704  1.92079  3.00014  3.56189  5.84526  4.51233    194 g - - -
          2.68618  4.42225  2.77519  2.73123  3.46354  2.40513  3.72494  3.29354  2.67741  2.69355  4.24690  2.90347  2.73739  3.18146  2.89801  2.37887  2.77519  2.98518  4.58477  3.61503
          0.02044  4.29628  5.01863  0.61958  0.77255  0.48576  0.95510
    189   3.01901  5.46603  2.53280  1.13533  4.77285  3.44832  3.84261  4.26510  2.63328  3.75408  4.59463  2.92869  3.99636  2.10622  3.07678  2.94339  3.27801  3.86915  5.88911  4.47710    195 e - - -
          2.68618  4.42225  2.77519  2.73123  3.46354  2.40513  3.72494  3.29354  2.67741  2.69355  4.24690  2.90347  2.73739  3.18146  2.89801  2.37887  2.77519  2.98518  4.58477  3.61503
          0.02044  4.29628  5.01863  0.61958  0.77255  0.48576  0.95510
    190   1.98861  4.34500  3.71769  3.20496  3.70011  3.48833  4.10906  2.86874  3.12868  2.67978  2.54187  3.50751  4.01704  3.44345  3.44571  2.82850  1.61731  2.63304  5.18516  3.96610    196 t - - -
          2.68618  4.42225  2.77519  2.73123  3.46354  2.40513  3.72494  3.29354  2.67741  2.69355  4.24690  2.90347  2.73739  3.18146  2.89801  2.37887  2.77519  2.98518  4.58477  3.61503
          0.02044  4.29628  5.01863  0.61958  0.77255  0.48576  0.95510
    191   0.54280  4.46456  3.95447  3.79138  4.53551  3.27345  4.75382  3.73000  3.82052  3.58960  4.58971  3.81415  4.05438  4.12398  4.02498  2.81926  3.12717  3.30574  5.91622  4.77421    197 A - - -
          2.68618  4.42225  2.77519  2.73123  3.46354  2.40513  3.72494  3.29354  2.67741  2.69355  4.24690  2.90347  2.73739  3.18146  2.89801  2.37887  2.77519  2.98518  4.58477  3.61503
          0.02044  4.29628  5.01863  0.61958  0.77255  0.48576  0.95510
    192   2.82513  5.13904  2.99935  2.52637  4.51619  3.51675  3.70910  3.94773  1.71291  3.45467  4.25726  3.03551  3.94483  2.26071  2.66844  1.82954  3.05639  3.56931  5.58955  4.26541    198 k - - -
          2.68618  4.42225  2.77519  2.73123  3.46354  2.40513  3.72494  3.29354  2.67741  2.69355  4.24690  2.90347  2.73739  3.18146  2.89801  2.37887  2.77519  2.98518  4.58477  3.61503
          0.02044  4.29628  5.01863  0.61958  0.77255  0.48576  0.95510
    193   3.00460  5.40140  2.72697  1.31622  4.76411  3.51344  3.79159  4.20574  1.66382  3.68563  4.51188  2.99752  4.00860  2.92862  2.79675  2.94518  3.24036  3.81739  5.79157  4.44199    199 e - - -
          2.68618  4.42225  2.77519  2.73123  3.46354  2.40513  3.72494  3.29354  2.67741  2.69355  4.24690  2.90347  2.73739  3.18146  2.89801  2.37887  2.77519  2.98518  4.58477  3.61503
          0.02044  4.29628  5.01863  0.61958  0.77255  0.48576  0.95510
    194   3.01063  5.22268  3.00023  2.64087  4.19886  3.59953  2.51222  4.00598  2.39042  3.49187  4.36522  3.13454  4.06148  1.26125  2.70299  2.99578  3.24160  3.66933  5.43608  4.02388    200 q - - -
          2.68618  4.42225  2.77519  2.73123  3.46354  2.40513  3.72494  3.29354  2.67741  2.69355  4.24690  2.90347  2.73739  3.18146  2.89801  2.37887  2.77519  2.98518  4.58477  3.61503
          0.02044  4.29628  5.01863  0.61958  0.77255  0.48576  0.95510
    195   2.20842  4.59820  3.45875  2.88354  3.81399  3.59574  3.85562  3.13186  2.60055  2.79067  2.27230  3.30412  4.01164  3.09126  1.88492  2.87548  2.97445  2.89593  5.19220  3.94911    201 r - - -
          2.68618  4.42225  2.77519  2.73123  3.46354  2.40513  3.72494  3.29354  2.67741  2.69355  4.24690  2.90347  2.73739  3.18146  2.89801  2.37887  2.77519  2.98518  4.58477  3.61503
          0.02044  4.29628  5.01863  0.61958  0.77255  0.48576  0.95510
    196   1.79930  4.84078  2.92814  1.81296  4.29414  3.38820  3.82819  3.66261  2.65626  3.30677  4.13397  3.04861  3.89788  2.99099  3.10763  2.72089  2.22139  3.30192  5.55477  4.21917    202 a - - -
          2.68618  4.42225  2.77519  2.73123  3.46354  2.40513  3.72494  3.29354  2.67741  2.69355  4.24690  2.90347  2.73739  3.18146  2.89801  2.37887  2.77519  2.98518  4.58477  3.61503
          0.02044  4.29628  5.01863  0.61958  0.77255  0.48576  0.95510
    197   2.73031  5.04250  2.96190  1.87565  4.33130  3.48291  3.67385  3.76415  2.37547  2.50365  4.11015  2.42232  3.88941  2.80353  2.30753  2.72597  2.95835  3.40576  5.49491  4.14663    203 e - - -
          2.68618  4.42225  2.77519  2.73123  3.46354  2.40513  3.72494  3.29354  2.67741  2.69355  4.24690  2.90347  2.73739  3.18146  2.89801  2.37887  2.77519  2.98518  4.58477  3.61503
          0.02044  4.29628  5.01863  0.61958  0.77255  0.48576  0.95510
    198   3.60132  4.90158  5.18617  4.63230  3.15179  4.84640  5.12474  2.35475  4.43535  0.72304  2.02100  4.89304  4.97622  4.51340  4.51222  4.22507  3.81764  2.56278  5.31565  4.27861    204 l - - -
          2.68618  4.42225  2.77519  2.73123  3.46354  2.40513  3.72494  3.29354  2.67741  2.69355  4.24690  2.90347  2.73739  3.18146  2.89801  2.37887  2.77519  2.98518  4.58477  3.61503
          0.02044  4.29628  5.01863  0.61958  0.77255  0.48576  0.95510
    199   2.80508  5.04849  2.93544  2.07293  4.28305  3.51362  3.73146  3.70154  2.43255  2.49442  4.11020  3.02752  3.94293  1.67996  2.82868  2.81009  3.03580  3.38403  5.49694  4.15948    205 q - - -
          2.68618  4.42225  2.77519  2.73123  3.46354  2.40513  3.72494  3.29354  2.67741  2.69355  4.24690  2.90347  2.73739  3.18146  2.89801  2.37887  2.77519  2.98518  4.58477  3.61503
          0.02044  4.29628  5.01863  0.61958  0.77255  0.48576  0.95510
    200   1.87524  4.86315  2.90913  1.74195  4.31177  3.38966  3.82105  3.68331  2.64656  3.32207  4.14698  3.03783  3.89719  2.98083  3.10102  2.72222  2.22582  3.32023  5.56550  4.22519    206 e - - -
          2.68618  4.42225  2.77519  2.73123  3.46354  2.40513  3.72494  3.29354  2.67741  2.69355  4.24690  2.90347  2.73739  3.18146  2.89801  2.37887  2.77519  2.98518  4.58477  3.61503
          0.02044  4.29628  5.01863  0.61958  0.77255  0.48576  0.95510
    201   3.31307  4.57552  5.17435  4.64308  3.53975  4.73372  5.21133  1.55976  4.53298  1.39985  3.32449  4.82750  4.95843  4.69300  4.65638  4.10916  3.55582  1.21494  5.56105  4.42815    207 v - - -
          2.68618  4.42225  2.77519  2.73123  3.46354  2.40513  3.72494  3.29354  2.67741  2.69355  4.24690  2.90347  2.73739  3.18146  2.89801  2.37887  2.77519  2.98518  4.58477  3.61503
          0.02044  4.29628  5.01863  0.61958  0.77255  0.48576  0.95510
    202   2.82955  4.97026  3.21937  2.65326  4.23355  3.59870  3.72192  2.53038  1.72742  3.18149  4.04110  3.13514  3.98549  1.93434  2.62722  2.86344  3.04395  3.29642  5.41450  4.13297    208 k - - -
          2.68618  4.42225  2.77519  2.73123  3.46354  2.40513  3.72494  3.29354  2.67741  2.69355  4.24690  2.90347  2.73739  3.18146  2.89801  2.37887  2.77519  2.98518  4.58477  3.61503
          0.02044  4.29628  5.01863  0.61958  0.77255  0.48576  0.95510
    203   2.56490  4.48861  3.34843  2.85621  3.91072  3.39909  3.93263  3.24718  2.84632  2.96603  3.82986  2.44862  3.91661  3.17352  3.23918  2.09285  2.25877  1.98089  5.28879  4.02597    209 v - - -
          2.68618  4.42225  2.77519  2.73123  3.46354  2.40513  3.72494  3.29354  2.67741  2.69355  4.24690  2.90347  2.73739  3.18146  2.89801  2.37887  2.77519  2.98518  4.58477  3.61503
          0.02044  4.29628  5.01863  0.61958  0.77255  0.48576  0.95510
    204   2.15770  4.84645  3.16450  2.66498  4.32859  3.45399  3.80147  3.68677  1.47623  3.30539  4.13470  3.12975  3.93135  2.95532  2.82246  2.76073  2.31508  3.32862  5.52039  4.22580    210 k - - -
          2.68618  4.42225  2.77519  2.73123  3.46354  2.40513  3.72494  3.29354  2.67741  2.69355  4.24690  2.90347  2.73739  3.18146  2.89801  2.37887  2.77519  2.98518  4.58477  3.61503
          0.02044  4.29628  5.01863  0.61958  0.77255  0.48576  0.95510
    205   3.08911  4.47708  4.67026  4.08872  3.03664  4.23692  4.42721  2.48524  3.90533  1.29725  1.83843  4.25141  4.52012  4.06161  4.01319  3.55280  3.31218  2.52964  2.60369  3.59068    211 l - - -
          2.68618  4.42225  2.77519  2.73123  3.46354  2.40513  3.72494  3.29354  2.67741  2.69355  4.24690  2.90347  2.73739  3.18146  2.89801  2.37887  2.77519  2.98518  4.58477  3.61503
          0.02044  4.29628  5.01863  0.61958  0.77255  0.48576  0.95510
    206   2.84284  5.17552  2.94192  2.09706  4.53388  3.51640  3.71141  3.94931  1.43119  3.46582  4.27115  3.01828  3.94765  2.83882  2.69350  2.82167  2.37766  3.57616  5.60882  4.27834    212 k - - -
          2.68618  4.42225  2.77519  2.73123  3.46354  2.40513  3.72494  3.29354  2.67741  2.69355  4.24690  2.90347  2.73739  3.18146  2.89801  2.37887  2.77519  2.98518  4.58477  3.61503
          0.02044  4.29628  5.01863  0.61958  0.77255  0.48576  0.95510
    207   2.66021  4.98752  2.45243  2.04653  4.26376  3.44761  3.65145  3.69933  2.09702  2.68771  3.05641  2.94741  3.84672  2.77793  2.88907  2.65937  2.89191  3.33793  5.46103  4.09620    213 e - - -
          2.68618  4.42225  2.77519  2.73123  3.46354  2.40513  3.72494  3.29354  2.67741  2.69355  4.24690  2.90347  2.73739  3.18146  2.89801  2.37887  2.77519  2.98518  4.58477  3.61503
          0.02044  4.29628  5.01863  0.61958  0.77255  0.48576  0.95510
    208   2.14729  4.65682  3.36972  2.82798  3.86743  3.60071  3.84760  3.13732  1.86962  1.90913  3.76542  3.26971  4.01458  3.06877  2.91623  2.88241  2.99346  2.90173  5.23800  3.98242    214 k - - -
          2.68618  4.42225  2.77519  2.73123  3.46354  2.40513  3.72494  3.29354  2.67741  2.69355  4.24690  2.90347  2.73739  3.18146  2.89801  2.37887  2.77519  2.98518  4.58477  3.61503
          0.02044  4.29628  5.01863  0.61958  0.77255  0.48576  0.95510
    209   2.80160  5.27350  2.05045  1.71218  4.60310  3.39553  3.73773  4.08275  2.57598  3.59034  4.37131  2.87549  3.88750  2.86529  3.09581  2.20448  2.37441  3.66508  5.75136  4.32377    215 e - - -
          2.68618  4.42225  2.77519  2.73123  3.46354  2.40513  3.72494  3.29354  2.67741  2.69355  4.24690  2.90347  2.73739  3.18146  2.89801  2.37887  2.77519  2.98518  4.58477  3.61503
          0.02044  4.29628  5.01863  0.61958  0.77255  0.48576  0.95510
    210   3.00303  5.39185  2.76418  1.42309  4.76081  3.52532  3.78262  4.19774  1.53566  3.67358  4.49858  3.00976  4.01108  2.91767  2.75333  2.94614  3.23482  3.81081  5.77487  4.43452    216 e - - -
          2.68618  4.42225  2.77519  2.73123  3.46354  2.40513  3.72494  3.29354  2.67741  2.69355  4.24690  2.90347  2.73739  3.18146  2.89801  2.37887  2.77519  2.98518  4.58477  3.61503
          0.02044  4.29628  5.01863  0.61958  0.77255  0.48576  0.95510
    211   2.23555  4.99063  2.92362  2.11089  4.34265  2.56265  3.68475  3.78787  2.44659  3.33588  4.11964  2.95881  3.85345  2.81145  2.43534  2.23276  2.91456  3.40384  5.52309  4.15712    217 e - - -
          2.68618  4.42225  2.77519  2.73123  3.46354  2.40513  3.72494  3.29354  2.67741  2.69355  4.24690  2.90347  2.73739  3.18146  2.89801  2.37887  2.77519  2.98518  4.58477  3.61503
          0.13428  4.29628  2.18892  0.61958  0.77255  0.48576  0.95510
    212   2.75553  5.06207  3.04029  2.49110  4.38079  3.49827  2.67071  3.81825  2.23471  3.33511  4.13495  2.99938  3.89239  2.24017  2.07572  2.28130  2.97411  3.45448  5.47623  4.15237    218 r - - -
          2.68618  4.42225  2.77519  2.73123  3.46354  2.40513  3.72494  3.29354  2.67741  2.69355  4.24690  2.90347  2.73739  3.18146  2.89801  2.37887  2.77519  2.98518  4.58477  3.61503
          0.02288  4.18488  4.90722  0.61958  0.77255  0.40863  1.09232
    213   2.21579  4.78762  2.99734  2.13526  4.06277  3.46511  3.76699  3.41041  2.60568  3.08697  3.92920  2.35557  3.90606  2.94382  3.05303  2.74054  2.93284  2.15409  5.36940  4.05076    219 e - - -
          2.68618  4.42225  2.77519  2.73123  3.46354  2.40513  3.72494  3.29354  2.67741  2.69355  4.24690  2.90347  2.73739  3.18146  2.89801  2.37887  2.77519  2.98518  4.58477  3.61503
          0.02044  4.29628  5.01863  0.61958  0.77255  0.48576  0.95510
    214   3.10069  5.33640  3.43592  2.79335  4.79031  3.74443  3.70605  4.15156  1.68323  3.56997  4.40652  3.23440  4.10753  1.47816  1.88350  3.07381  3.27167  3.80181  5.60957  4.40390    220 q - - -
          2.68618  4.42225  2.77519  2.73123  3.46354  2.40513  3.72494  3.29354  2.67741  2.69355  4.24690  2.90347  2.73739  3.18146  2.89801  2.37887  2.77519  2.98518  4.58477  3.61503
          0.02044  4.29628  5.01863  0.61958  0.77255  0.48576  0.95510
    215   3.40719  4.72367  5.04614  4.48538  1.43578  4.61032  4.70470  2.43167  4.33750  1.30528  2.16967  4.63660  4.80365  4.37384  4.39425  3.95071  3.62232  2.58482  4.94287  3.66027    221 l - - -
          2.68618  4.42225  2.77519  2.73123  3.46354  2.40513  3.72494  3.29354  2.67741  2.69355  4.24690  2.90347  2.73739  3.18146  2.89801  2.37887  2.77519  2.98518  4.58477  3.61503
          0.02044  4.29628  5.01863  0.61958  0.77255  0.48576  0.95510
    216   2.88144  4.36445  4.19577  3.62320  3.33377  3.99942  4.29996  1.94898  3.49936  1.55833  3.24040  3.91014  4.33597  2.64260  3.72864  3.29056  3.11361  1.82343  5.01416  3.83843    222 l - - -
          2.68618  4.42225  2.77519  2.73123  3.46354  2.40513  3.72494  3.29354  2.67741  2.69355  4.24690  2.90347  2.73739  3.18146  2.89801  2.37887  2.77519  2.98518  4.58477  3.61503
          0.02044  4.29628  5.01863  0.61958  0.77255  0.48576  0.95510
    217   3.39908  5.53190  2.76353  0.54482  4.94427  3.60843  4.26164  4.49035  3.20390  4.04633  5.02547  3.27187  4.24006  3.48330  3.64114  3.35024  3.71413  4.13809  6.03140  4.78533    223 E - - -
          2.68618  4.42225  2.77519  2.73123  3.46354  2.40513  3.72494  3.29354  2.67741  2.69355  4.24690  2.90347  2.73739  3.18146  2.89801  2.37887  2.77519  2.98518  4.58477  3.61503
          0.02044  4.29628  5.01863  0.61958  0.77255  0.48576  0.95510
    218   2.96515  5.54795  1.85323  1.52702  4.84941  3.38578  3.81575  4.36308  2.72226  3.83483  4.63631  2.83808  3.94273  1.88689  3.27367  2.86849  3.22918  3.92293  5.97690  4.49776    224 e - - -
          2.68618  4.42225  2.77519  2.73123  3.46354  2.40513  3.72494  3.29354  2.67741  2.69355  4.24690  2.90347  2.73739  3.18146  2.89801  2.37887  2.77519  2.98518  4.58477  3.61503
          0.02044  4.29628  5.01863  0.61958  0.77255  0.48576  0.95510
    219   3.13121  5.29352  3.44404  2.85229  4.70043  3.74782  3.75621  4.11269  2.08721  3.54733  4.41426  3.28135  4.13780  1.45865  1.51940  3.12087  3.31576  3.78115  5.59490  4.38495    225 q - - -
          2.68618  4.42225  2.77519  2.73123  3.46354  2.40513  3.72494  3.29354  2.67741  2.69355  4.24690  2.90347  2.73739  3.18146  2.89801  2.37887  2.77519  2.98518  4.58477  3.61503
          0.02044  4.29628  5.01863  0.61958  0.77255  0.48576  0.95510
    220   2.78572  5.08847  2.80773  2.02007  4.40691  3.45332  3.74182  3.83472  2.49503  3.39383  4.20740  2.97344  3.91594  2.21065  2.93036  2.77667  1.75177  3.47346  5.58991  4.23095    226 t - - -
          2.68618  4.42225  2.77519  2.73123  3.46354  2.40513  3.72494  3.29354  2.67741  2.69355  4.24690  2.90347  2.73739  3.18146  2.89801  2.37887  2.77519  2.98518  4.58477  3.61503
          0.02044  4.29628  5.01863  0.61958  0.77255  0.48576  0.95510
    221   2.16969  4.45827  4.38264  3.82414  3.28645  4.09465  4.46065  2.40055  3.68915  1.19992  2.33522  4.08045  4.43674  3.91929  3.88705  3.41265  3.23342  2.37028  5.08191  3.93889    227 l - - -
          2.68618  4.42225  2.77519  2.73123  3.46354  2.40513  3.72494  3.29354  2.67741  2.69355  4.24690  2.90347  2.73739  3.18146  2.89801  2.37887  2.77519  2.98518  4.58477  3.61503
          0.02044  4.29628  5.01863  0.61958  0.77255  0.48576  0.95510
    222   2.99000  1.98216  4.61139  4.15587  1.26397  3.93832  4.20949  2.72951  3.99469  2.37656  3.54526  4.13899  4.42146  4.14885  4.08977  3.35170  3.30200  2.60509  4.56839  3.04738    228 f - - -
          2.68618  4.42225  2.77519  2.73123  3.46354  2.40513  3.72494  3.29354  2.67741  2.69355  4.24690  2.90347  2.73739  3.18146  2.89801  2.37887  2.77519  2.98518  4.58477  3.61503
          0.02044  4.29628  5.01863  0.61958  0.77255  0.48576  0.95510
    223   2.70578  5.13122  2.82736  1.98173  4.45478  3.42843  3.66168  3.91752  2.10069  3.43050  4.19980  2.43844  3.85341  2.77731  2.89094  2.24194  2.40908  3.51468  5.58976  4.19868    229 e - - -
          2.68618  4.42225  2.77519  2.73123  3.46354  2.40513  3.72494  3.29354  2.67741  2.69355  4.24690  2.90347  2.73739  3.18146  2.89801  2.37887  2.77519  2.98518  4.58477  3.61503
          0.02044  4.29628  5.01863  0.61958  0.77255  0.48576  0.95510
    224   2.73247  5.22962  2.30434  1.98637  4.55781  3.41159  3.66837  4.04064  2.44342  3.52766  4.28614  2.40013  3.85335  2.77976  2.31205  2.23413  2.97138  3.61354  5.66876  4.25148    230 e - - -
          2.68618  4.42225  2.77519  2.73123  3.46354  2.40513  3.72494  3.29354  2.67741  2.69355  4.24690  2.90347  2.73739  3.18146  2.89801  2.37887  2.77519  2.98518  4.58477  3.61503
          0.02044  4.29628  5.01863  0.61958  0.77255  0.48576  0.95510
    225   2.75685  5.20019  2.22106  1.70149  4.50138  3.41574  3.69817  3.96475  2.50112  3.48619  4.26582  2.89109  3.87186  2.34215  3.00224  2.71737  2.99875  2.66050  5.65536  4.24700    231 e - - -
          2.68618  4.42225  2.77519  2.73123  3.46354  2.40513  3.72494  3.29354  2.67741  2.69355  4.24690  2.90347  2.73739  3.18146  2.89801  2.37887  2.77519  2.98518  4.58477  3.61503
          0.02044  4.29628  5.01863  0.61958  0.77255  0.48576  0.95510
    226   2.23944  4.28929  4.13261  3.58508  3.50416  3.83489  4.29876  2.31017  3.48903  1.90832  3.43940  3.83940  4.25676  3.75588  3.73434  3.15436  2.32823  1.55647  5.09198  3.89031    232 v - - -
          2.68618  4.42225  2.77519  2.73123  3.46354  2.40513  3.72494  3.29354  2.67741  2.69355  4.24690  2.90347  2.73739  3.18146  2.89801  2.37887  2.77519  2.98518  4.58477  3.61503
          0.02044  4.29628  5.01863  0.61958  0.77255  0.48576  0.95510
    227   2.20993  5.13870  2.69522  1.64181  4.51760  3.39341  3.75134  3.98062  2.57383  3.51353  4.30239  2.35679  3.88537  2.88489  3.07014  2.24726  3.02262  3.57373  5.68987  4.29058    233 e - - -
          2.68618  4.42225  2.77519  2.73123  3.46354  2.40513  3.72494  3.29354  2.67741  2.69355  4.24690  2.90347  2.73739  3.18146  2.89801  2.37887  2.77519  2.98518  4.58477  3.61503
          0.02044  4.29628  5.01863  0.61958  0.77255  0.48576  0.95510
    228   2.99789  5.59984  1.62516  1.50214  4.89624  3.38051  3.83623  4.41679  2.76916  3.88514  4.69372  2.83045  3.95336  2.12032  3.33503  2.89255  3.26658  3.97270  6.02781  4.53526    234 e - - -
          2.68618  4.42225  2.77519  2.73123  3.46354  2.40513  3.72494  3.29354  2.67741  2.69355  4.24690  2.90347  2.73739  3.18146  2.89801  2.37887  2.77519  2.98518  4.58477  3.61503
          0.02044  4.29628  5.01863  0.61958  0.77255  0.48576  0.95510
    229   3.39229  4.71167  5.04370  4.47638  1.72045  4.60199  4.74102  2.42045  4.32935  1.32165  1.73119  4.63836  4.79486  4.36818  4.38700  3.94103  3.60732  2.57578  4.98970  3.75206    235 l - - -
          2.68618  4.42225  2.77519  2.73123  3.46354  2.40513  3.72494  3.29354  2.67741  2.69355  4.24690  2.90347  2.73739  3.18146  2.89801  2.37887  2.77519  2.98518  4.58477  3.61503
          0.02044  4.29628  5.01863  0.61958  0.77255  0.48576  0.95510
    230   2.76700  5.07347  2.95323  1.78144  4.41147  3.48542  3.70261  3.83383  2.37689  3.37607  4.17879  3.00371  3.91238  2.83327  2.18424  2.76112  2.08139  3.46730  5.54876  4.20835    236 e - - -
          2.68618  4.42225  2.77519  2.73123  3.46354  2.40513  3.72494  3.29354  2.67741  2.69355  4.24690  2.90347  2.73739  3.18146  2.89801  2.37887  2.77519  2.98518  4.58477  3.61503
          0.02044  4.29628  5.01863  0.61958  0.77255  0.48576  0.95510
    231   2.69649  4.97227  3.04198  2.07263  4.25342  3.49037  3.66118  2.86716  2.04127  3.23739  4.03761  2.99957  3.87951  2.79309  2.32997  2.70543  2.46183  3.32598  5.43605  4.09930    237 k - - -
          2.68618  4.42225  2.77519  2.73123  3.46354  2.40513  3.72494  3.29354  2.67741  2.69355  4.24690  2.90347  2.73739  3.18146  2.89801  2.37887  2.77519  2.98518  4.58477  3.61503
          0.02044  4.29628  5.01863  0.61958  0.77255  0.48576  0.95510
    232   1.45066  2.50890  4.23349  3.72027  3.59287  3.61685  4.37267  2.00901  3.60603  2.54041  3.54781  3.84786  4.16089  3.85566  3.81362  2.99098  2.97669  2.26814  5.15924  3.96370    238 a - - -
          2.68618  4.42225  2.77519  2.73123  3.46354  2.40513  3.72494  3.29354  2.67741  2.69355  4.24690  2.90347  2.73739  3.18146  2.89801  2.37887  2.77519  2.98518  4.58477  3.61503
          0.02044  4.29628  5.01863  0.61958  0.77255  0.48576  0.95510
    233   3.67027  5.01846  4.87088  4.53291  3.35769  4.51703  5.05970  2.60242  4.29895  0.48660  3.28319  4.76944  4.89217  4.56136  4.39713  4.17102  3.95181  2.74593  5.36807  4.18272    239 L - - -
          2.68618  4.42225  2.77519  2.73123  3.46354  2.40513  3.72494  3.29354  2.67741  2.69355  4.24690  2.90347  2.73739  3.18146  2.89801  2.37887  2.77519  2.98518  4.58477  3.61503
          0.02044  4.29628  5.01863  0.61958  0.77255  0.48576  0.95510
    234   2.81187  5.08186  3.00392  1.82180  4.36940  3.53198  3.70608  3.76659  1.72667  2.43579  4.14901  3.03709  3.94380  2.84222  2.71620  2.80991  3.03463  3.43046  5.51603  4.19229    240 k - - -
          2.68618  4.42225  2.77519  2.73123  3.46354  2.40513  3.72494  3.29354  2.67741  2.69355  4.24690  2.90347  2.73739  3.18146  2.89801  2.37887  2.77519  2.98518  4.58477  3.61503
          0.02044  4.29628  5.01863  0.61958  0.77255  0.48576  0.95510
    235   2.99165  5.43105  2.57557  1.37177  4.74384  3.45566  3.82081  4.22979  2.58484  3.71749  4.54970  2.93625  3.98713  1.71958  3.01788  2.92223  3.24519  3.83422  5.85021  4.44797    241 e - - -
          2.68618  4.42225  2.77519  2.73123  3.46354  2.40513  3.72494  3.29354  2.67741  2.69355  4.24690  2.90347  2.73739  3.18146  2.89801  2.37887  2.77519  2.98518  4.58477  3.61503
          0.02044  4.29628  5.01863  0.61958  0.77255  0.48576  0.95510
    236   1.34022  4.38871  3.92507  3.46154  3.66922  3.56676  4.30559  2.75734  3.35114  2.49277  2.00695  3.69963  4.12762  3.67212  3.62083  2.95011  3.03026  2.57999  5.26839  4.05974    242 a - - -
          2.68618  4.42225  2.77519  2.73123  3.46354  2.40513  3.72494  3.29354  2.67741  2.69355  4.24690  2.90347  2.73739  3.18146  2.89801  2.37887  2.77519  2.98518  4.58477  3.61503
          0.02044  4.29628  5.01863  0.61958  0.77255  0.48576  0.95510
    237   3.39908  5.53190  2.76353  0.54482  4.94427  3.60843  4.26164  4.49035  3.20390  4.04633  5.02547  3.27187  4.24006  3.48330  3.64114  3.35024  3.71413  4.13809  6.03140  4.78533    243 E - - -
          2.68618  4.42225  2.77519  2.73123  3.46354  2.40513  3.72494  3.29354  2.67741  2.69355  4.24690  2.90347  2.73739  3.18146  2.89801  2.37887  2.77519  2.98518  4.58477  3.61503
          0.02044  4.29628  5.01863  0.61958  0.77255  0.48576  0.95510
    238   2.87547  5.18845  3.20309  2.60120  4.56699  3.60009  3.67066  3.97350  1.78358  3.45065  4.25294  3.09144  3.97714  1.96031  2.05054  2.85734  2.39573  3.60421  5.55618  4.26923    244 k - - -
          2.68618  4.42225  2.77519  2.73123  3.46354  2.40513  3.72494  3.29354  2.67741  2.69355  4.24690  2.90347  2.73739  3.18146  2.89801  2.37887  2.77519  2.98518  4.58477  3.61503
          0.02044  4.29628  5.01863  0.61958  0.77255  0.48576  0.95510
    239   3.07517  4.76114  3.75887  3.30532  3.46644  3.93753  4.18177  2.84621  2.99637  1.06947  3.43424  3.69584  4.33166  2.28495  3.25159  3.30506  3.31670  2.83713  5.16894  3.90812    245 l - - -
          2.68618  4.42225  2.77519  2.73123  3.46354  2.40513  3.72494  3.29354  2.67741  2.69355  4.24690  2.90347  2.73739  3.18146  2.89801  2.37887  2.77519  2.98518  4.58477  3.61503
          0.02044  4.29628  5.01863  0.61958  0.77255  0.48576  0.95510
    240   3.67027  5.01846  4.87088  4.53291  3.35769  4.51703  5.05970  2.60242  4.29895  0.48660  3.28319  4.76944  4.89217  4.56136  4.39713  4.17102  3.95181  2.74593  5.36807  4.18272    246 L - - -
          2.68618  4.42225  2.77519  2.73123  3.46354  2.40513  3.72494  3.29354  2.67741  2.69355  4.24690  2.90347  2.73739  3.18146  2.89801  2.37887  2.77519  2.98518  4.58477  3.61503
          0.02044  4.29628  5.01863  0.61958  0.77255  0.48576  0.95510
    241   2.68067  4.90216  2.35776  1.90766  4.13207  3.46916  3.69853  3.52590  2.50436  2.52730  2.90554  2.99165  3.87835  2.84788  2.97146  2.70511  2.91500  3.21048  5.40141  4.05740    247 e - - -
          2.68618  4.42225  2.77519  2.73123  3.46354  2.40513  3.72494  3.29354  2.67741  2.69355  4.24690  2.90347  2.73739  3.18146  2.89801  2.37887  2.77519  2.98518  4.58477  3.61503
          0.15098  4.29628  2.06737  0.61958  0.77255  0.48576  0.95510
    242   2.71614  4.41550  3.55067  2.36512  3.51867  3.68752  3.97608  2.60790  2.95499  2.40723  2.18279  3.43451  4.07581  3.29047  3.29441  2.96327  2.95638  1.95453  5.05095  3.82074    248 v - - -
          2.68618  4.42225  2.77519  2.73123  3.46354  2.40513  3.72494  3.29354  2.67741  2.69355  4.24690  2.90347  2.73739  3.18146  2.89801  2.37887  2.77519  2.98518  4.58477  3.61503
          0.01571  4.16102        *  0.61958  0.77255  0.00000        *
//
```
