## Supplementary_Files_1-154 for "Mosaic origin of the eukaryotic kinetochore": skp1_btb.hmm

```
HMMER3/f [3.1b1 | May 2013]
NAME  skp1_orths_v3_btb
LENG  127
ALPH  amino
RF    no
MM    no
CONS  yes
CS    no
MAP   yes
DATE  Tue Aug  1 14:05:00 2017
NSEQ  318
EFFN  4.701874
CKSUM 3146484869
STATS LOCAL MSV       -9.7643  0.71236
STATS LOCAL VITERBI  -10.4150  0.71236
STATS LOCAL FORWARD   -4.1231  0.71236
HMM          A        C        D        E        F        G        H        I        K        L        M        N        P        Q        R        S        T        V        W        Y   
            m->m     m->i     m->d     i->m     i->i     d->m     d->d
  COMPO   2.51813  4.15536  2.77431  2.53568  3.41479  3.33755  3.74771  2.75375  2.50420  2.34607  3.49213  3.04316  3.55910  3.04069  3.11456  2.67949  2.85795  2.66547  4.73799  3.65484
          2.68618  4.42225  2.77519  2.73123  3.46354  2.40513  3.72494  3.29354  2.67741  2.69355  4.24690  2.90347  2.73739  3.18146  2.89801  2.37887  2.77519  2.98518  4.58477  3.61503
          0.34153  5.27412  1.25810  0.61958  0.77255  0.00000        *
      1   2.27090  5.29411  2.84099  2.16869  4.35333  3.03232  3.57977  3.77378  2.35666  3.10611  2.87534  2.93751  3.38358  2.75314  2.96179  2.33398  2.86500  3.33708  5.74402  4.12089      1 e - - -
          2.68618  4.42225  2.77519  2.73123  3.46354  2.40513  3.72494  3.29354  2.67741  2.69355  4.24690  2.90347  2.73739  3.18146  2.89801  2.37887  2.77519  2.98518  4.58477  3.61503
          0.01065  4.94324  5.66559  0.61958  0.77255  1.01134  0.45214
      2   2.38127  5.35015  2.77244  2.22527  4.37154  2.99930  3.70260  3.84302  2.42021  3.23695  3.35291  2.73511  3.07034  2.81786  2.83807  2.12942  2.74116  3.43836  5.79094  4.38822      2 s - - -
          2.68618  4.42225  2.77519  2.73123  3.46354  2.40513  3.72494  3.29354  2.67741  2.69355  4.24690  2.90347  2.73739  3.18146  2.89801  2.37887  2.77519  2.98518  4.58477  3.61503
          0.01016  4.99037  5.71271  0.61958  0.77255  0.83960  0.56543
      3   2.38188  5.39920  2.77776  2.25205  4.63307  2.70941  3.61745  4.22027  2.15839  3.41840  3.25750  2.68494  3.52568  2.82218  3.03981  2.25938  2.67453  3.27168  5.83541  4.42801      3 k - - -
          2.68618  4.42225  2.77519  2.73123  3.46354  2.40513  3.72494  3.29354  2.67741  2.69355  4.24690  2.90347  2.73739  3.18146  2.89801  2.37887  2.77519  2.98518  4.58477  3.61503
          0.01830  5.06366  4.43861  0.61958  0.77255  0.65793  0.72965
      4   2.71591  5.03385  2.82242  2.33722  4.78077  3.36344  3.89874  3.63975  1.84266  3.49919  3.53381  2.96105  3.10779  2.65897  2.32613  2.25978  2.91018  3.62598  5.87373  4.46480      4 k - - -
          2.68618  4.42225  2.77519  2.73123  3.46354  2.40513  3.72494  3.29354  2.67741  2.69355  4.24690  2.90347  2.73739  3.18146  2.89801  2.37887  2.77519  2.98518  4.58477  3.61503
          0.00873  5.14081  5.86315  0.61958  0.77255  0.69684  0.68946
      5   2.75321  5.12567  3.34974  2.61309  4.03553  3.80083  3.72303  3.10988  1.97427  2.86696  2.59329  3.05142  3.64107  2.80047  3.07163  2.67069  2.33993  2.86898  5.63548  3.32086      5 k - - -
          2.68618  4.42225  2.77519  2.73123  3.46354  2.40513  3.72494  3.29354  2.67741  2.69355  4.24690  2.90347  2.73739  3.18146  2.89801  2.37887  2.77519  2.98518  4.58477  3.61503
          0.02383  5.17518  4.02328  0.61958  0.77255  0.56627  0.83849
      6   2.86541  3.88728  5.00586  4.39279  3.21840  4.21781  4.55493  1.41752  4.18021  1.91074  3.08391  4.04041  4.57949  4.31293  4.19069  3.53030  3.17659  1.55413  5.04757  3.17859      6 i - - -
          2.68618  4.42225  2.77519  2.73123  3.46354  2.40513  3.72494  3.29354  2.67741  2.69355  4.24690  2.90347  2.73739  3.18146  2.89801  2.37887  2.77519  2.98518  4.58477  3.61503
          0.00819  5.20447  5.92681  0.61958  0.77255  0.69625  0.69006
      7   2.97342  4.59960  3.13107  2.68395  4.32644  3.52213  3.66994  3.04707  1.64481  3.11708  3.77350  3.09154  4.18516  2.80868  2.93091  2.71324  2.10487  2.83140  4.38649  4.07597      7 k - - -
          2.68618  4.42225  2.77519  2.73123  3.46354  2.40513  3.72494  3.29354  2.67741  2.69355  4.24690  2.90347  2.73739  3.18146  2.89801  2.37887  2.77519  2.98518  4.58477  3.61503
          0.01026  5.20667  5.35461  0.61958  0.77255  0.57605  0.82579
      8   4.34297  5.54344  6.33456  5.74334  2.78793  5.73774  6.02240  2.03214  5.60366  0.53624  2.85248  5.91992  5.74479  5.41802  5.50855  5.13021  4.54158  2.36781  5.98666  5.05280      8 L - - -
          2.68618  4.42225  2.77519  2.73123  3.46354  2.40513  3.72494  3.29354  2.67741  2.69355  4.24690  2.90347  2.73739  3.18146  2.89801  2.37887  2.77519  2.98518  4.58477  3.61503
          0.00800  5.22827  5.95062  0.61958  0.77255  0.63144  0.75891
      9   2.85640  4.87169  3.12356  2.23259  4.19683  3.79344  3.99108  2.64590  2.13038  3.12759  3.40757  3.18878  4.18458  2.46297  2.27645  2.87656  2.74506  2.57074  5.76532  4.10874      9 k - - -
          2.68618  4.42225  2.77519  2.73123  3.46354  2.40513  3.72494  3.29354  2.67741  2.69355  4.24690  2.90347  2.73739  3.18146  2.89801  2.37887  2.77519  2.98518  4.58477  3.61503
          0.01015  5.22968  5.35050  0.61958  0.77255  0.61420  0.77886
     10   2.64301  3.51999  3.37554  3.02264  4.01900  3.59689  4.13195  3.52751  3.00511  3.08017  4.10652  3.50175  4.04727  3.15370  3.43482  1.18116  2.03943  3.31666  5.56045  4.27339     10 s - - -
          2.68618  4.42225  2.77519  2.73123  3.46354  2.40513  3.72494  3.29354  2.67741  2.69355  4.24690  2.90347  2.73739  3.18146  2.89801  2.37887  2.77519  2.98518  4.58477  3.61503
          0.01697  5.23122  4.46709  0.61958  0.77255  0.63052  0.75996
     11   2.60609  4.31041  3.21649  2.61208  4.13964  3.60024  3.89692  3.64115  2.20782  3.13650  3.72582  2.72710  4.06878  2.87768  2.96798  1.41966  2.98754  3.44355  5.79837  4.22256     11 s - - -
          2.68618  4.42225  2.77519  2.73123  3.46354  2.40513  3.72494  3.29354  2.67741  2.69355  4.24690  2.90347  2.73739  3.18146  2.89801  2.37887  2.77519  2.98518  4.58477  3.61503
          0.01368  5.22229  4.80412  0.61958  0.77255  0.60743  0.78691
     12   3.48486  6.60224  0.58872  1.90266  5.86571  3.55233  4.60191  5.44336  3.71364  4.87695  5.74501  2.73668  4.65977  3.43880  4.39335  3.32534  4.15108  4.96226  7.02101  5.42463     12 D - - -
          2.68618  4.42225  2.77519  2.73123  3.46354  2.40513  3.72494  3.29354  2.67741  2.69355  4.24690  2.90347  2.73739  3.18146  2.89801  2.37887  2.77519  2.98518  4.58477  3.61503
          0.02238  5.22568  4.08917  0.61958  0.77255  0.64737  0.74113
     13   2.88190  5.13888  2.70735  2.55710  4.81825  1.24079  3.63004  4.29923  2.32209  3.60452  4.52546  2.62621  3.99911  2.94357  3.13158  2.85812  3.18273  3.86790  5.91859  4.51106     13 g - - -
          2.68618  4.42225  2.77519  2.73123  3.46354  2.40513  3.72494  3.29354  2.67741  2.69355  4.24690  2.90347  2.73739  3.18146  2.89801  2.37887  2.77519  2.98518  4.58477  3.61503
          0.00814  5.21143  5.93378  0.61958  0.77255  0.68900  0.69731
     14   2.71627  5.28030  2.83155  1.60977  4.45246  3.62671  3.54780  3.93818  2.13561  3.65794  4.17807  3.14197  4.13719  2.24435  2.71561  2.68750  2.94066  2.89867  5.90568  4.26198     14 e - - -
          2.68618  4.42225  2.77519  2.73123  3.46354  2.40513  3.72494  3.29354  2.67741  2.69355  4.24690  2.90347  2.73739  3.18146  2.89801  2.37887  2.77519  2.98518  4.58477  3.61503
          0.00814  5.21143  5.93378  0.61958  0.77255  0.68900  0.69731
     15   2.70668  5.02852  3.01932  2.07134  4.65674  3.62092  3.78242  2.63632  2.35769  3.11888  3.81707  3.11154  3.85612  2.71497  2.72980  2.45073  2.56505  2.49780  5.82196  4.20894     15 e - - -
          2.68618  4.42225  2.77519  2.73123  3.46354  2.40513  3.72494  3.29354  2.67741  2.69355  4.24690  2.90347  2.73739  3.18146  2.89801  2.37887  2.77519  2.98518  4.58477  3.61503
          0.00814  5.21143  5.93378  0.61958  0.77255  0.55398  0.85486
     16   3.03042  4.43085  4.83736  3.76042  1.25263  4.18178  3.54748  2.42640  4.05050  2.28365  3.37434  4.11356  4.54707  3.77131  3.71150  3.24400  3.18662  2.13773  4.31986  2.97783     16 f - - -
          2.68618  4.42225  2.77519  2.73123  3.46354  2.40513  3.72494  3.29354  2.67741  2.69355  4.24690  2.90347  2.73739  3.18146  2.89801  2.37887  2.77519  2.98518  4.58477  3.61503
          0.00793  5.23664  5.95899  0.61958  0.77255  0.61365  0.77951
     17   2.81551  5.12963  2.64504  1.70230  4.82973  3.49727  3.84049  3.91684  2.16579  3.33630  4.52773  3.07021  3.60709  2.46377  2.86566  2.57774  2.48867  3.07456  5.92040  4.08686     17 e - - -
          2.68618  4.42225  2.77519  2.73123  3.46354  2.40513  3.72494  3.29354  2.67741  2.69355  4.24690  2.90347  2.73739  3.18146  2.89801  2.37887  2.77519  2.98518  4.58477  3.61503
          0.00793  5.23664  5.95899  0.61958  0.77255  0.58377  0.81597
     18   2.65608  4.46492  4.52829  4.37326  3.44176  4.07585  4.59834  1.91569  3.96723  2.11561  3.14002  4.39775  4.62181  4.32732  4.21725  3.57136  2.88281  1.06120  5.11304  3.93399     18 v - - -
          2.68618  4.42225  2.77519  2.73123  3.46354  2.40513  3.72494  3.29354  2.67741  2.69355  4.24690  2.90347  2.73739  3.18146  2.89801  2.37887  2.77519  2.98518  4.58477  3.61503
          0.00919  5.24185  5.55804  0.61958  0.77255  0.58480  0.81467
     19   2.75396  4.77059  2.01306  1.84954  4.83302  3.53498  3.79175  4.31766  2.47907  3.63812  4.53106  3.10646  2.40487  3.00857  2.99961  2.32048  2.63474  3.67856  5.92370  4.51386     19 e - - -
          2.68618  4.42225  2.77519  2.73123  3.46354  2.40513  3.72494  3.29354  2.67741  2.69355  4.24690  2.90347  2.73739  3.18146  2.89801  2.37887  2.77519  2.98518  4.58477  3.61503
          0.01313  5.24268  4.85894  0.61958  0.77255  0.58694  0.81200
     20   2.46460  5.46328  2.93552  1.72468  4.57489  3.44882  3.66317  3.40123  2.10577  3.42600  3.96217  3.15474  3.75153  2.74463  2.51422  2.67785  2.99244  3.07478  4.96517  3.83335     20 e - - -
          2.68618  4.42225  2.77519  2.73123  3.46354  2.40513  3.72494  3.29354  2.67741  2.69355  4.24690  2.90347  2.73739  3.18146  2.89801  2.37887  2.77519  2.98518  4.58477  3.61503
          0.00792  5.23877  5.96112  0.61958  0.77255  0.60693  0.78750
     21   2.04922  5.04670  2.59775  1.88073  4.83636  3.41032  3.66437  4.25267  2.11433  3.63215  4.53222  2.86948  4.09987  2.78446  2.47126  2.55196  2.93671  3.42898  5.26324  4.51349     21 e - - -
          2.68618  4.42225  2.77519  2.73123  3.46354  2.40513  3.72494  3.29354  2.67741  2.69355  4.24690  2.90347  2.73739  3.18146  2.89801  2.37887  2.77519  2.98518  4.58477  3.61503
          0.00792  5.23877  5.96112  0.61958  0.77255  0.60693  0.78750
     22   1.85994  4.07525  4.31837  3.53515  2.97116  4.17752  4.20867  2.04599  4.02287  2.28127  3.29234  4.27342  4.28215  3.59111  4.09962  3.10120  2.82140  1.62926  4.59693  3.37075     22 v - - -
          2.68618  4.42225  2.77519  2.73123  3.46354  2.40513  3.72494  3.29354  2.67741  2.69355  4.24690  2.90347  2.73739  3.18146  2.89801  2.37887  2.77519  2.98518  4.58477  3.61503
          0.02232  5.23877  4.08862  0.61958  0.77255  0.55525  0.85314
     23   1.17208  4.01016  4.73522  4.13612  3.50545  3.76460  4.48691  2.24427  3.41507  2.20774  2.88245  4.04928  4.53388  4.15286  3.95751  3.44224  3.10421  2.19509  5.06627  3.88341     23 a - - -
          2.68618  4.42225  2.77519  2.73123  3.46354  2.40513  3.72494  3.29354  2.67741  2.69355  4.24690  2.90347  2.73739  3.18146  2.89801  2.37887  2.77519  2.98518  4.58477  3.61503
          0.00796  5.23369  5.95603  0.61958  0.77255  0.62289  0.76872
     24   2.77011  3.52702  3.18458  2.44458  3.30818  3.63316  4.02336  3.45465  2.09914  2.60241  3.05750  2.99816  4.20925  2.70978  2.37997  2.51545  3.00201  3.12748  4.99664  3.98016     24 k - - -
          2.68618  4.42225  2.77519  2.73123  3.46354  2.40513  3.72494  3.29354  2.67741  2.69355  4.24690  2.90347  2.73739  3.18146  2.89801  2.37887  2.77519  2.98518  4.58477  3.61503
          0.00796  5.23369  5.95603  0.61958  0.77255  0.60946  0.78448
     25   2.83580  4.13823  3.22642  2.48917  3.62589  3.83256  3.74027  3.39907  2.37566  2.46377  2.48650  3.22352  3.88704  2.05734  2.57977  3.03800  3.11653  2.86122  5.65800  3.95464     25 q - - -
          2.68618  4.42225  2.77519  2.73123  3.46354  2.40513  3.72494  3.29354  2.67741  2.69355  4.24690  2.90347  2.73739  3.18146  2.89801  2.37887  2.77519  2.98518  4.58477  3.61503
          0.00794  5.23602  5.95836  0.61958  0.77255  0.57611  0.82572
     26   2.88784  3.29558  3.75435  3.35641  3.58298  3.69431  4.30405  2.89230  3.40731  2.63831  3.55683  3.83112  4.41036  3.69223  3.72417  0.94351  3.13204  2.88802  5.26162  4.04133     26 s - - -
          2.68618  4.42225  2.77519  2.73123  3.46354  2.40513  3.72494  3.29354  2.67741  2.69355  4.24690  2.90347  2.73739  3.18146  2.89801  2.37887  2.77519  2.98518  4.58477  3.61503
          0.00788  5.24294  5.96528  0.61958  0.77255  0.58316  0.81675
     27   2.51321  4.83540  3.12622  2.20006  4.56879  2.96381  3.89830  3.32660  2.05157  3.26815  4.05966  2.88654  3.26922  2.36661  2.79639  2.56707  2.80471  2.90788  5.90530  4.50215     27 k - - -
          2.68618  4.42225  2.77519  2.73123  3.46354  2.40513  3.72494  3.29354  2.67741  2.69355  4.24690  2.90347  2.73739  3.18146  2.89801  2.37887  2.77519  2.98518  4.58477  3.61503
          0.01105  5.24473  5.16563  0.61958  0.77255  0.58779  0.81093
     28   2.73420  4.21230  4.84449  3.81397  3.11129  4.18499  4.51026  2.54681  3.84443  1.58860  3.12772  4.29590  4.20601  4.21617  3.54842  3.39150  1.67543  2.11581  5.05200  2.95813     28 l - - -
          2.68618  4.42225  2.77519  2.73123  3.46354  2.40513  3.72494  3.29354  2.67741  2.69355  4.24690  2.90347  2.73739  3.18146  2.89801  2.37887  2.77519  2.98518  4.58477  3.61503
          0.00789  5.24158  5.96392  0.61958  0.77255  0.59797  0.79834
     29   3.00137  4.51835  5.08999  4.48170  3.15408  4.33626  4.67541  1.28591  4.27864  1.51385  3.44619  4.48853  4.68854  3.96571  3.89822  3.65042  3.30034  1.78436  5.16215  3.99144     29 i - - -
          2.68618  4.42225  2.77519  2.73123  3.46354  2.40513  3.72494  3.29354  2.67741  2.69355  4.24690  2.90347  2.73739  3.18146  2.89801  2.37887  2.77519  2.98518  4.58477  3.61503
          0.00784  5.24843  5.97078  0.61958  0.77255  0.56835  0.83577
     30   2.34792  5.49210  3.10793  2.42475  4.83413  3.31719  3.95108  4.31783  1.52243  3.62710  3.87477  2.82832  4.15722  2.77340  2.15872  2.45041  3.12955  3.77669  4.78921  4.51761     30 k - - -
          2.68618  4.42225  2.77519  2.73123  3.46354  2.40513  3.72494  3.29354  2.67741  2.69355  4.24690  2.90347  2.73739  3.18146  2.89801  2.37887  2.77519  2.98518  4.58477  3.61503
          0.01095  5.25353  5.17444  0.61958  0.77255  0.58130  0.81910
     31   2.63560  5.13692  2.46666  2.33214  4.83970  3.29377  2.65581  4.25587  2.54593  3.80042  4.09823  1.86432  4.15448  2.71766  2.89979  2.53860  2.50639  3.67168  5.51402  4.42952     31 n - - -
          2.68618  4.42225  2.77519  2.73123  3.46354  2.40513  3.72494  3.29354  2.67741  2.69355  4.24690  2.90347  2.73739  3.18146  2.89801  2.37887  2.77519  2.98518  4.58477  3.61503
          0.03278  5.25041  3.61175  0.61958  0.77255  0.52899  0.88965
     32   2.67066  4.45468  4.39386  3.75484  3.06626  3.94370  4.19384  2.31882  3.33937  1.90520  1.46479  4.22416  4.30051  4.13333  3.83402  3.17914  2.90611  2.36779  5.07126  3.63208     32 m - - -
          2.68618  4.42225  2.77519  2.73123  3.46354  2.40513  3.72494  3.29354  2.67741  2.69355  4.24690  2.90347  2.73739  3.18146  2.89801  2.37887  2.77519  2.98518  4.58477  3.61503
          0.00793  5.23682  5.95917  0.61958  0.77255  0.60171  0.79379
     33   3.01454  3.69158  4.34402  4.35541  2.92697  4.20125  4.53324  1.48712  4.14696  1.55115  2.92120  3.97011  4.56524  4.12084  3.76885  3.16726  3.08061  2.11485  5.03596  3.52687     33 i - - -
          2.68618  4.42225  2.77519  2.73123  3.46354  2.40513  3.72494  3.29354  2.67741  2.69355  4.24690  2.90347  2.73739  3.18146  2.89801  2.37887  2.77519  2.98518  4.58477  3.61503
          0.01587  5.24256  4.56051  0.61958  0.77255  0.49731  0.93692
     34   2.90451  5.49983  2.33459  1.34298  4.64285  3.63290  3.60431  4.14437  2.41736  3.34449  4.31636  2.84160  4.08016  2.52403  3.00978  2.66202  2.92716  3.79533  5.93266  4.33135     34 e - - -
          2.68618  4.42225  2.77519  2.73123  3.46354  2.40513  3.72494  3.29354  2.67741  2.69355  4.24690  2.90347  2.73739  3.18146  2.89801  2.37887  2.77519  2.98518  4.58477  3.61503
          0.02652  5.25629  3.86513  0.61958  0.77255  0.57215  0.83082
     35   2.85252  5.48513  1.34717  2.28657  4.82588  3.46664  3.69070  4.30903  2.43382  3.43280  4.04134  2.37558  4.15188  3.04424  3.12496  2.70812  2.91025  3.63838  5.92029  4.51159     35 d - - -
          2.68621  4.42228  2.77522  2.73120  3.46346  2.40511  3.72485  3.29357  2.67739  2.69358  4.24692  2.90349  2.73742  3.18149  2.89791  2.37889  2.77522  2.98516  4.58480  3.61498
          0.10731  2.81409  3.17502  0.26373  1.46181  0.61818  0.77420
     36   2.57513  4.31479  2.48153  2.41991  4.17735  2.35044  3.54354  3.38728  2.70053  2.47042  3.82936  2.94732  3.86470  2.99236  3.17323  2.50633  2.50595  3.10626  5.75162  4.23200     37 g - - -
          2.68622  4.42229  2.77518  2.73119  3.46352  2.40513  3.72486  3.29358  2.67745  2.69349  4.24694  2.90348  2.73737  3.18150  2.89795  2.37884  2.77523  2.98522  4.58481  3.61507
          0.19034  2.45224  2.43927  0.21281  1.65189  0.70977  0.67680
     37   2.60102  2.53197  2.69104  2.26207  4.73663  2.05155  3.61375  4.21325  2.58270  3.70455  4.39315  2.86987  3.51138  2.88521  2.93793  2.38257  3.00644  3.60760  5.84581  4.16115     39 g - - -
          2.68618  4.42225  2.77519  2.73123  3.46354  2.40513  3.72494  3.29354  2.67741  2.69355  4.24690  2.90347  2.73739  3.18146  2.89801  2.37887  2.77519  2.98518  4.58477  3.61503
          0.01302  5.11774  4.96938  0.61958  0.77255  0.81986  0.58070
     38   2.07351  4.72118  2.43147  2.35950  4.31492  2.96949  3.92627  3.70903  2.41679  3.18868  3.86346  3.05500  3.66149  2.92571  3.11418  2.60141  2.44288  2.78349  5.78043  3.65797     40 a - - -
          2.68626  4.42255  2.77421  2.73044  3.46393  2.40530  3.72497  3.29342  2.67752  2.69373  4.24729  2.90333  2.73753  3.18155  2.89825  2.37890  2.77529  2.98541  4.58516  3.61543
          0.39195  1.24699  3.29966  1.05220  0.42950  0.42293  1.06457
     39   2.89050  5.16581  1.51664  1.94614  4.81936  3.43119  3.93148  4.09632  2.45227  3.68016  3.98610  2.47394  4.03303  2.92143  2.93738  2.78171  2.79013  3.79335  5.90993  4.38194     46 d - - -
          2.68619  4.42189  2.77520  2.73110  3.46370  2.40514  3.72501  3.29364  2.67750  2.69346  4.24683  2.90334  2.73750  3.18148  2.89808  2.37888  2.77522  2.98494  4.58493  3.61509
          0.21448  1.76434  3.82880  0.65768  0.72992  0.59973  0.79620
     40   2.55866  5.03413  2.35318  1.91852  4.48185  3.18108  3.31253  3.71226  2.41254  3.71316  4.33868  2.62891  3.62085  2.55104  2.87175  2.54875  2.68652  3.35082  5.91166  4.14324     49 e - - -
          2.68618  4.42225  2.77519  2.73123  3.46354  2.40513  3.72494  3.29354  2.67741  2.69355  4.24690  2.90347  2.73739  3.18146  2.89801  2.37887  2.77519  2.98518  4.58477  3.61503
          0.01702  5.21357  4.47152  0.61958  0.77255  0.69611  0.69019
     41   2.34584  5.06649  2.99816  2.07383  4.23200  2.75792  3.96653  3.10004  2.67296  3.26457  4.37576  3.05538  2.30016  2.98024  3.06033  2.74989  2.71965  2.67584  5.78980  4.28068     50 e - - -
          2.68618  4.42225  2.77519  2.73123  3.46354  2.40513  3.72494  3.29354  2.67741  2.69355  4.24690  2.90347  2.73739  3.18146  2.89801  2.37887  2.77519  2.98518  4.58477  3.61503
          0.01527  5.20597  4.63916  0.61958  0.77255  0.57311  0.82959
     42   3.12473  4.49608  4.61481  4.17721  3.34364  4.31183  4.65527  0.95301  4.23379  2.19318  3.25201  4.45142  4.66856  4.11658  4.27149  3.54058  3.27953  1.77897  5.16288  3.98443     51 i - - -
          2.68618  4.42225  2.77519  2.73123  3.46354  2.40513  3.72494  3.29354  2.67741  2.69355  4.24690  2.90347  2.73739  3.18146  2.89801  2.37887  2.77519  2.98518  4.58477  3.61503
          0.01282  5.22765  4.91013  0.61958  0.77255  0.56213  0.84395
     43   2.84870  4.95345  3.12469  2.51761  4.64642  3.78416  3.97803  3.67286  2.55161  3.42557  4.41124  2.82747  1.24115  3.01418  3.10027  2.72574  2.97189  3.45752  5.82250  4.02677     52 p - - -
          2.68618  4.42225  2.77519  2.73123  3.46354  2.40513  3.72494  3.29354  2.67741  2.69355  4.24690  2.90347  2.73739  3.18146  2.89801  2.37887  2.77519  2.98518  4.58477  3.61503
          0.00790  5.24110  5.96345  0.61958  0.77255  0.62129  0.77058
     44   3.09887  4.47512  5.02135  4.40974  3.18035  4.26945  4.60049  1.89647  3.83357  0.97132  3.27575  4.41807  4.62557  4.06147  4.04442  3.58058  3.24744  2.13373  5.09365  3.76422     53 l - - -
          2.68618  4.42225  2.77519  2.73123  3.46354  2.40513  3.72494  3.29354  2.67741  2.69355  4.24690  2.90347  2.73739  3.18146  2.89801  2.37887  2.77519  2.98518  4.58477  3.61503
          0.06365  5.24110  2.87575  0.61958  0.77255  0.54786  0.86319
     45   2.71270  4.52408  3.13585  2.55037  4.04781  3.77661  3.29894  3.76954  2.53651  3.12981  4.11392  3.21749  1.47952  2.74127  3.16424  2.72451  2.68350  3.27476  5.75910  4.39772     54 p - - -
          2.68618  4.42225  2.77519  2.73123  3.46354  2.40513  3.72494  3.29354  2.67741  2.69355  4.24690  2.90347  2.73739  3.18146  2.89801  2.37887  2.77519  2.98518  4.58477  3.61503
          0.01247  5.19951  4.98063  0.61958  0.77255  0.56430  0.84108
     46   2.81618  5.48829  2.59839  2.35170  4.32807  3.29562  3.77634  4.31938  2.29935  3.79357  4.44299  1.45739  3.84472  2.70591  2.86989  2.50680  3.01936  3.74705  5.92094  4.50993     55 n - - -
          2.68618  4.42225  2.77519  2.73123  3.46354  2.40513  3.72494  3.29354  2.67741  2.69355  4.24690  2.90347  2.73739  3.18146  2.89801  2.37887  2.77519  2.98518  4.58477  3.61503
          0.01418  5.22950  4.74132  0.61958  0.77255  0.52297  0.89834
     47   2.98405  4.20180  5.35326  4.77023  3.34302  4.63051  5.02427  1.62873  4.58863  2.66133  3.35422  4.78888  4.96602  4.74227  4.62532  3.96159  3.45233  0.79222  5.49777  4.07525     56 v - - -
          2.68618  4.42225  2.77519  2.73123  3.46354  2.40513  3.72494  3.29354  2.67741  2.69355  4.24690  2.90347  2.73739  3.18146  2.89801  2.37887  2.77519  2.98518  4.58477  3.61503
          0.01402  5.24804  4.74824  0.61958  0.77255  0.49075  0.94718
     48   2.60949  4.49492  2.62956  2.44828  4.84503  3.70511  3.25980  4.24484  2.32009  3.80573  4.35945  2.38719  3.01082  2.90782  2.88289  2.10154  2.05600  3.78186  5.93400  4.52356     57 t - - -
          2.68618  4.42225  2.77519  2.73123  3.46354  2.40513  3.72494  3.29354  2.67741  2.69355  4.24690  2.90347  2.73739  3.18146  2.89801  2.37887  2.77519  2.98518  4.58477  3.61503
          0.00774  5.26134  5.98369  0.61958  0.77255  0.51978  0.90300
     49   2.05009  5.44017  3.16572  2.46930  4.41881  2.25169  3.77359  3.73799  2.41536  3.62910  4.48809  3.20265  3.54379  3.07738  3.01516  1.73117  2.81381  3.60746  5.88952  4.05507     58 s - - -
          2.68618  4.42225  2.77519  2.73123  3.46354  2.40513  3.72494  3.29354  2.67741  2.69355  4.24690  2.90347  2.73739  3.18146  2.89801  2.37887  2.77519  2.98518  4.58477  3.61503
          0.00769  5.26736  5.98971  0.61958  0.77255  0.53424  0.88217
     50   2.36975  4.41345  2.52946  2.23146  4.05981  3.53442  3.60838  4.17003  1.86035  3.68322  4.48983  2.50425  3.36366  2.81086  2.89355  2.34657  2.84506  3.71045  5.93750  4.30201     59 k - - -
          2.68618  4.42225  2.77519  2.73123  3.46354  2.40513  3.72494  3.29354  2.67741  2.69355  4.24690  2.90347  2.73739  3.18146  2.89801  2.37887  2.77519  2.98518  4.58477  3.61503
          0.00769  5.26736  5.98971  0.61958  0.77255  0.53424  0.88217
     51   2.59094  4.27655  4.75590  3.87366  3.46502  4.18540  4.50478  1.38650  3.80923  2.65728  3.11187  3.99618  4.12183  4.17207  4.09140  2.81271  2.12053  1.83816  5.08292  3.67288     60 i - - -
          2.68618  4.42225  2.77519  2.73123  3.46354  2.40513  3.72494  3.29354  2.67741  2.69355  4.24690  2.90347  2.73739  3.18146  2.89801  2.37887  2.77519  2.98518  4.58477  3.61503
          0.00769  5.26736  5.98971  0.61958  0.77255  0.52562  0.89450
     52   4.24744  5.48438  6.21249  5.60657  2.74000  5.56585  5.82760  2.71621  5.44410  0.48355  2.31409  5.74131  5.63517  5.29761  5.35773  4.93439  4.44693  2.67316  4.99053  4.90714     61 L - - -
          2.68618  4.42225  2.77519  2.73123  3.46354  2.40513  3.72494  3.29354  2.67741  2.69355  4.24690  2.90347  2.73739  3.18146  2.89801  2.37887  2.77519  2.98518  4.58477  3.61503
          0.00768  5.26880  5.99115  0.61958  0.77255  0.51628  0.90816
     53   1.94487  5.50708  2.85390  1.98783  4.85203  3.49361  3.95763  4.11206  2.00765  3.42536  4.14303  2.94338  3.77193  2.58513  2.57834  2.50406  2.89918  3.70111  5.93984  4.52896     62 a - - -
          2.68618  4.42225  2.77519  2.73123  3.46354  2.40513  3.72494  3.29354  2.67741  2.69355  4.24690  2.90347  2.73739  3.18146  2.89801  2.37887  2.77519  2.98518  4.58477  3.61503
          0.01439  5.27096  4.69368  0.61958  0.77255  0.52149  0.90050
     54   2.90965  4.42460  3.46428  2.90894  3.65870  3.89104  3.66627  3.09720  1.24548  2.40711  3.05499  3.36457  4.27751  3.11822  2.89514  2.95712  3.13765  3.19099  5.55670  4.04949     63 k - - -
          2.68618  4.42225  2.77519  2.73123  3.46354  2.40513  3.72494  3.29354  2.67741  2.69355  4.24690  2.90347  2.73739  3.18146  2.89801  2.37887  2.77519  2.98518  4.58477  3.61503
          0.02280  5.26428  4.05307  0.61958  0.77255  0.52614  0.89375
     55   3.21794  5.11104  6.02326  5.53927  4.47015  5.49930  6.16792  1.35533  5.46735  2.34497  3.57636  5.66214  5.72519  5.69092  5.59613  4.91484  4.16269  0.69159  6.49914  5.29258     64 V - - -
          2.68618  4.42225  2.77519  2.73123  3.46354  2.40513  3.72494  3.29354  2.67741  2.69355  4.24690  2.90347  2.73739  3.18146  2.89801  2.37887  2.77519  2.98518  4.58477  3.61503
          0.00781  5.25254  5.97488  0.61958  0.77255  0.58458  0.81495
     56   2.68930  3.95859  4.58492  4.14994  3.20624  4.21235  4.54469  1.20791  3.87549  1.82013  3.08128  4.36247  4.57606  4.10208  4.17546  3.41661  3.22579  1.97415  5.04930  3.87238     65 i - - -
          2.68618  4.42225  2.77519  2.73123  3.46354  2.40513  3.72494  3.29354  2.67741  2.69355  4.24690  2.90347  2.73739  3.18146  2.89801  2.37887  2.77519  2.98518  4.58477  3.61503
          0.00781  5.25254  5.97488  0.61958  0.77255  0.55213  0.85737
     57   2.74948  5.49974  2.46464  1.19542  4.84373  3.51197  3.86622  4.06488  2.48232  3.66656  4.54072  3.21000  3.91005  2.46647  2.88277  2.87070  3.05180  3.78534  5.93301  4.00671     66 e - - -
          2.68618  4.42225  2.77519  2.73123  3.46354  2.40513  3.72494  3.29354  2.67741  2.69355  4.24690  2.90347  2.73739  3.18146  2.89801  2.37887  2.77519  2.98518  4.58477  3.61503
          0.00776  5.25811  5.98046  0.61958  0.77255  0.51182  0.91481
     58   5.52816  6.30944  6.19961  6.24603  1.68613  5.85353  4.35450  5.04686  6.00117  3.91939  5.53101  5.31924  6.08511  5.52783  5.71521  5.27444  5.70176  5.01821  1.62471  0.63474     67 Y - - -
          2.68618  4.42225  2.77519  2.73123  3.46354  2.40513  3.72494  3.29354  2.67741  2.69355  4.24690  2.90347  2.73739  3.18146  2.89801  2.37887  2.77519  2.98518  4.58477  3.61503
          0.00769  5.26746  5.98980  0.61958  0.77255  0.53389  0.88267
     59   2.63461  1.19593  4.97534  4.36298  3.33766  4.21830  4.54966  2.57116  4.15712  1.98168  2.75738  4.36704  4.58200  4.29586  4.17994  2.99289  3.28533  2.60486  4.36731  3.65121     68 c - - -
          2.68618  4.42225  2.77519  2.73123  3.46354  2.40513  3.72494  3.29354  2.67741  2.69355  4.24690  2.90347  2.73739  3.18146  2.89801  2.37887  2.77519  2.98518  4.58477  3.61503
          0.00769  5.26746  5.98980  0.61958  0.77255  0.53389  0.88267
     60   2.83649  5.50509  2.68784  1.86974  4.84990  3.76898  3.91362  3.96324  1.80097  3.60657  4.32308  2.53545  4.16244  2.83420  2.51622  2.70919  2.43432  3.65790  5.93793  3.78562     69 k - - -
          2.68618  4.42225  2.77519  2.73123  3.46354  2.40513  3.72494  3.29354  2.67741  2.69355  4.24690  2.90347  2.73739  3.18146  2.89801  2.37887  2.77519  2.98518  4.58477  3.61503
          0.00771  5.26530  5.98764  0.61958  0.77255  0.53389  0.88267
     61   2.85960  4.22641  3.37741  2.74399  3.08311  3.85819  2.04019  3.25009  1.85323  3.06782  3.73499  3.13462  4.24663  3.04524  2.87254  2.92428  3.09015  3.34269  5.31353  2.72727     70 k - - -
          2.68618  4.42225  2.77519  2.73123  3.46354  2.40513  3.72494  3.29354  2.67741  2.69355  4.24690  2.90347  2.73739  3.18146  2.89801  2.37887  2.77519  2.98518  4.58477  3.61503
          0.00771  5.26530  5.98764  0.61958  0.77255  0.53389  0.88267
     62   2.81055  4.37690  3.33412  2.90646  3.98535  3.72699  1.06552  3.59891  2.88400  3.06778  4.03191  3.20653  4.26241  3.01371  3.21194  2.99716  3.24080  3.19804  5.59923  3.70326     71 h - - -
          2.68618  4.42225  2.77519  2.73123  3.46354  2.40513  3.72494  3.29354  2.67741  2.69355  4.24690  2.90347  2.73739  3.18146  2.89801  2.37887  2.77519  2.98518  4.58477  3.61503
          0.01284  5.26530  4.88156  0.61958  0.77255  0.49466  0.94105
     63   2.14605  4.98389  3.27830  2.42343  4.26737  3.33515  3.27872  3.81188  1.93461  3.29317  4.34137  2.89170  3.99808  2.56750  2.64766  2.82018  2.88631  2.58042  5.88044  3.48797     72 k - - -
          2.68618  4.42225  2.77519  2.73123  3.46354  2.40513  3.72494  3.29354  2.67741  2.69355  4.24690  2.90347  2.73739  3.18146  2.89801  2.37887  2.77519  2.98518  4.58477  3.61503
          0.00769  5.26691  5.98926  0.61958  0.77255  0.52819  0.89079
     64   2.43903  5.27529  2.21170  2.13429  4.56177  2.70020  3.44911  3.73140  2.39279  3.53565  4.53601  2.48375  3.98794  2.82400  2.98892  2.74958  2.74647  3.02582  5.09594  3.87428     73 e - - -
          2.68618  4.42225  2.77519  2.73123  3.46354  2.40513  3.72494  3.29354  2.67741  2.69355  4.24690  2.90347  2.73739  3.18146  2.89801  2.37887  2.77519  2.98518  4.58477  3.61503
          0.03412  5.26691  3.56178  0.61958  0.77255  0.52819  0.89079
     65   2.55375  5.33362  1.92176  2.10322  4.40480  3.23654  3.08614  4.32084  2.37475  3.35804  4.53200  2.37342  3.51565  2.75811  3.17120  2.69410  2.98818  3.30570  5.92428  4.24740     74 d - - -
          2.68618  4.42225  2.77519  2.73123  3.46354  2.40513  3.72494  3.29354  2.67741  2.69355  4.24690  2.90347  2.73739  3.18146  2.89801  2.37887  2.77519  2.98518  4.58477  3.61503
          0.04904  5.24069  3.15692  0.61958  0.77255  0.56612  0.83869
     66   2.41966  5.47407  2.45936  2.24209  4.81744  3.04229  3.92908  4.03372  2.35433  3.71762  4.26424  2.89110  2.08167  2.58036  3.01379  2.52411  3.00720  3.29523  5.90777  4.25399     75 p - - -
          2.68618  4.42225  2.77519  2.73123  3.46354  2.40513  3.72494  3.29354  2.67741  2.69355  4.24690  2.90347  2.73739  3.18146  2.89801  2.37887  2.77519  2.98518  4.58477  3.61503
          0.05151  5.20891  3.10699  0.61958  0.77255  0.65701  0.73064
     67   2.31298  4.45912  3.17475  2.61568  3.51205  3.23013  3.93057  2.99925  2.53313  2.68769  3.08835  3.01989  2.54263  3.07913  2.88737  2.62808  3.00298  2.70312  5.15839  3.96979     76 a - - -
          2.68618  4.42225  2.77519  2.73123  3.46354  2.40513  3.72494  3.29354  2.67741  2.69355  4.24690  2.90347  2.73739  3.18146  2.89801  2.37887  2.77519  2.98518  4.58477  3.61503
          0.00843  5.17585  5.89820  0.61958  0.77255  0.75918  0.63121
     68   2.55521  5.32148  2.49200  2.36430  4.43589  3.34299  3.80470  3.77189  2.26117  3.41348  4.09552  2.89637  2.30211  2.64824  2.82928  2.28851  2.80752  3.47784  5.89172  4.27463     77 k - - -
          2.68618  4.42225  2.77519  2.73123  3.46354  2.40513  3.72494  3.29354  2.67741  2.69355  4.24690  2.90347  2.73739  3.18146  2.89801  2.37887  2.77519  2.98518  4.58477  3.61503
          0.02372  5.18271  4.02697  0.61958  0.77255  0.77898  0.61410
     69   2.68876  5.44860  2.51499  1.83021  4.50071  3.09681  3.74913  3.75422  2.32069  3.57526  4.29412  2.83461  2.86012  2.85286  3.01779  2.40710  2.72885  3.20044  5.38954  3.90669     78 e - - -
          2.68618  4.42225  2.77519  2.73123  3.46354  2.40513  3.72494  3.29354  2.67741  2.69355  4.24690  2.90347  2.73739  3.18146  2.89801  2.37887  2.77519  2.98518  4.58477  3.61503
          0.31909  5.16749  1.31867  0.61958  0.77255  0.63999  0.74928
     70   2.38987  4.44244  2.82825  2.34797  3.73372  3.25770  3.94222  2.09545  2.75316  2.57770  3.94485  3.21665  3.54544  3.09082  3.07746  2.67118  2.76573  2.74179  5.39705  4.10363     79 i - - -
          2.68618  4.42225  2.77519  2.73123  3.46354  2.40513  3.72494  3.29354  2.67741  2.69355  4.24690  2.90347  2.73739  3.18146  2.89801  2.37887  2.77519  2.98518  4.58477  3.61503
          0.01610  4.90726  4.75891  0.61958  0.77255  1.22434  0.34807
     71   2.73690  4.96623  2.05486  1.85458  4.68942  3.39993  3.75497  3.97674  2.30260  3.50563  4.38735  2.88111  2.94907  2.67095  2.96425  2.46679  2.77883  3.70907  5.77991  4.36995     80 e - - -
          2.68618  4.42225  2.77519  2.73123  3.46354  2.40513  3.72494  3.29354  2.67741  2.69355  4.24690  2.90347  2.73739  3.18146  2.89801  2.37887  2.77519  2.98518  4.58477  3.61503
          0.01628  4.90946  4.73597  0.61958  0.77255  1.24662  0.33894
     72   2.67869  4.84842  2.34266  2.10103  4.29992  3.33275  3.80380  3.71362  1.83544  3.49823  3.87583  2.90784  3.44737  2.81828  2.83003  2.52191  2.79727  3.52384  4.94435  4.16050     81 k - - -
          2.68618  4.42225  2.77519  2.73123  3.46354  2.40513  3.72494  3.29354  2.67741  2.69355  4.24690  2.90347  2.73739  3.18146  2.89801  2.37887  2.77519  2.98518  4.58477  3.61503
          0.03635  4.90537  3.56511  0.61958  0.77255  1.25615  0.33512
     73   2.69235  5.32099  2.62408  2.13067  4.65827  3.33298  3.72636  4.07567  2.29029  3.47934  4.28064  2.77241  1.91779  2.89202  2.87691  2.53285  2.92643  3.41978  5.75831  4.27691     82 p - - -
          2.68618  4.42225  2.77519  2.73123  3.46354  2.40513  3.72494  3.29354  2.67741  2.69355  4.24690  2.90347  2.73739  3.18146  2.89801  2.37887  2.77519  2.98518  4.58477  3.61503
          0.03352  4.88036  3.67428  0.61958  0.77255  1.28505  0.32385
     74   2.53167  4.34331  2.99732  2.55365  3.62118  3.73905  3.96861  2.72615  2.64460  1.84847  3.78673  2.91838  3.45131  3.19067  3.23165  2.78884  2.87320  2.65005  5.28605  3.39319     83 l - - -
          2.68618  4.42225  2.77519  2.73123  3.46354  2.40513  3.72494  3.29354  2.67741  2.69355  4.24690  2.90347  2.73739  3.18146  2.89801  2.37887  2.77519  2.98518  4.58477  3.61503
          0.01867  4.85845  4.53408  0.61958  0.77255  1.06566  0.42236
     75   2.50946  5.32705  2.51908  2.39787  4.15146  3.07258  3.74439  3.79511  1.89459  2.94400  4.07038  2.87435  3.15335  2.80120  2.62068  2.53461  2.92347  3.42553  5.76638  4.36216     84 k - - -
          2.68606  4.42250  2.77520  2.73103  3.46366  2.40517  3.72506  3.29370  2.67746  2.69374  4.24697  2.90356  2.73751  3.18146  2.89816  2.37838  2.77521  2.98524  4.58502  3.61500
          1.19363  0.71083  1.58161  0.34487  1.23208  1.04830  0.43160
     76   2.57053  4.43548  2.54746  2.05822  3.84421  3.22559  3.74421  4.01067  2.25126  3.52006  4.31981  2.56974  3.38295  2.62700  2.65394  2.41507  2.68715  3.60355  5.71377  4.30630     88 e - - -
          2.68618  4.42225  2.77519  2.73123  3.46354  2.40513  3.72494  3.29354  2.67741  2.69355  4.24690  2.90347  2.73739  3.18146  2.89801  2.37887  2.77519  2.98518  4.58477  3.61503
          0.01289  4.75386  5.47621  0.61958  0.77255  0.75283  0.63683
     77   2.55729  4.78082  2.48683  2.24304  4.71533  3.57012  3.78176  4.09873  1.86279  3.33361  4.07749  2.43458  3.76472  2.87360  2.61693  2.48342  2.65773  3.51110  5.80808  4.29134     89 k - - -
          2.68619  4.42226  2.77520  2.73124  3.46355  2.40514  3.72495  3.29346  2.67742  2.69346  4.24691  2.90347  2.73740  3.18147  2.89802  2.37888  2.77520  2.98519  4.58478  3.61504
          0.06678  3.49223  3.37646  0.42497  1.06070  0.61760  0.77487
     78   2.59817  4.70266  3.02187  2.38877  3.75741  3.60486  3.66231  2.96823  2.17510  2.50546  3.05741  3.19346  3.73463  2.98957  2.52721  2.51274  2.83274  2.91348  5.65211  4.31064     91 k - - -
          2.68618  4.42225  2.77519  2.73123  3.46354  2.40513  3.72494  3.29354  2.67741  2.69355  4.24690  2.90347  2.73739  3.18146  2.89801  2.37887  2.77519  2.98518  4.58477  3.61503
          0.06888  5.10611  2.80505  0.61958  0.77255  0.61076  0.78294
     79   2.54373  5.44174  2.45738  1.99156  4.55865  3.44984  3.52374  4.07401  2.20591  3.65909  4.41895  2.65345  3.77745  2.50309  2.90315  2.36814  2.49341  3.49840  5.87437  3.96506     92 e - - -
          2.68618  4.42225  2.77519  2.73123  3.46354  2.40513  3.72494  3.29354  2.67741  2.69355  4.24690  2.90347  2.73739  3.18146  2.89801  2.37887  2.77519  2.98518  4.58477  3.61503
          0.01536  5.12898  4.67552  0.61958  0.77255  0.40111  1.10738
     80   2.60261  5.49362  2.01127  1.58208  4.83852  3.47406  3.54399  3.85588  2.28443  3.46696  4.53433  2.80840  3.94490  2.77912  3.05787  2.79238  2.85112  3.63041  5.92640  4.36329     93 e - - -
          2.68618  4.42225  2.77519  2.73123  3.46354  2.40513  3.72494  3.29354  2.67741  2.69355  4.24690  2.90347  2.73739  3.18146  2.89801  2.37887  2.77519  2.98518  4.58477  3.61503
          0.04168  5.24268  3.33726  0.61958  0.77255  0.44206  1.02922
     81   2.60860  4.87450  2.16517  1.82827  4.10214  3.04861  3.67779  3.40668  2.50116  3.56212  4.51608  2.54777  3.75745  2.85428  3.06488  2.67853  2.93772  2.88935  5.91111  4.28440     94 e - - -
          2.68618  4.42225  2.77519  2.73123  3.46354  2.40513  3.72494  3.29354  2.67741  2.69355  4.24690  2.90347  2.73739  3.18146  2.89801  2.37887  2.77519  2.98518  4.58477  3.61503
          0.01605  5.24245  4.54342  0.61958  0.77255  0.51935  0.90365
     82   2.81125  4.13232  4.97572  4.13837  2.99111  4.20676  4.53883  1.77109  3.80201  1.47441  2.98615  4.35982  4.33657  4.21668  3.21730  3.51682  2.94586  1.84673  4.57740  3.80163     95 l - - -
          2.68618  4.42225  2.77519  2.73123  3.46354  2.40513  3.72494  3.29354  2.67741  2.69355  4.24690  2.90347  2.73739  3.18146  2.89801  2.37887  2.77519  2.98518  4.58477  3.61503
          0.02379  5.25205  4.00257  0.61958  0.77255  0.46211  0.99412
     83   2.82779  4.58992  2.42128  2.36268  4.84744  3.53244  3.65260  4.06675  1.72057  3.61774  4.54272  2.91859  2.91619  2.61798  2.93256  2.14229  2.77010  3.80902  5.93466  4.42960     96 k - - -
          2.68618  4.42225  2.77519  2.73123  3.46354  2.40513  3.72494  3.29354  2.67741  2.69355  4.24690  2.90347  2.73739  3.18146  2.89801  2.37887  2.77519  2.98518  4.58477  3.61503
          0.02336  5.25885  4.02384  0.61958  0.77255  0.51223  0.91419
     84   2.52537  5.49811  2.50308  1.89062  4.27193  3.61174  3.94878  4.12529  2.13463  3.43295  4.38975  2.84709  2.87947  2.55623  2.78659  2.50936  2.77354  3.41202  5.93089  4.52004     97 e - - -
          2.68618  4.42225  2.77519  2.73123  3.46354  2.40513  3.72494  3.29354  2.67741  2.69355  4.24690  2.90347  2.73739  3.18146  2.89801  2.37887  2.77519  2.98518  4.58477  3.61503
          0.00781  5.25248  5.97482  0.61958  0.77255  0.54619  0.86548
     85   2.89365  4.22731  4.59240  3.81606  2.19638  3.94688  4.25599  2.78177  3.32008  2.61027  3.61422  4.17281  4.52750  3.75396  4.01353  3.36540  3.27609  2.75079  1.12861  3.60208     98 w - - -
          2.68618  4.42225  2.77519  2.73123  3.46354  2.40513  3.72494  3.29354  2.67741  2.69355  4.24690  2.90347  2.73739  3.18146  2.89801  2.37887  2.77519  2.98518  4.58477  3.61503
          0.00903  5.25926  5.57545  0.61958  0.77255  0.51316  0.91280
     86   3.00500  4.35729  1.01584  2.56337  3.93807  3.82267  4.02351  3.74928  2.70552  3.40863  4.32950  3.16994  4.21391  3.16155  3.12917  3.02350  3.23635  3.38079  5.75388  3.36412     99 d - - -
          2.68618  4.42225  2.77519  2.73123  3.46354  2.40513  3.72494  3.29354  2.67741  2.69355  4.24690  2.90347  2.73739  3.18146  2.89801  2.37887  2.77519  2.98518  4.58477  3.61503
          0.00770  5.26656  5.98891  0.61958  0.77255  0.53784  0.87709
     87   1.65209  4.55335  2.85217  2.32765  3.89417  3.61239  3.78650  4.13450  2.11910  3.33262  4.27873  3.13104  4.17088  2.59468  2.63244  2.68441  3.02862  3.40797  5.52735  3.59610    100 a - - -
          2.68618  4.42225  2.77519  2.73123  3.46354  2.40513  3.72494  3.29354  2.67741  2.69355  4.24690  2.90347  2.73739  3.18146  2.89801  2.37887  2.77519  2.98518  4.58477  3.61503
          0.00770  5.26656  5.98891  0.61958  0.77255  0.53784  0.87709
     88   2.82955  5.50732  2.25019  1.56406  4.41474  3.49865  3.64119  4.21192  2.03551  3.46686  4.54778  2.65607  4.03386  2.55674  2.87457  2.72539  3.15496  3.77561  5.93951  4.52806    101 e - - -
          2.68618  4.42225  2.77519  2.73123  3.46354  2.40513  3.72494  3.29354  2.67741  2.69355  4.24690  2.90347  2.73739  3.18146  2.89801  2.37887  2.77519  2.98518  4.58477  3.61503
          0.00770  5.26656  5.98891  0.61958  0.77255  0.53784  0.87709
     89   4.28980  5.51005  5.74836  5.40107  0.45594  5.20048  4.41612  4.00559  5.18828  2.72404  3.85557  5.01607  5.50683  5.08297  5.10831  3.70794  4.50835  3.87856  3.62935  2.23643    102 F - - -
          2.68618  4.42225  2.77519  2.73123  3.46354  2.40513  3.72494  3.29354  2.67741  2.69355  4.24690  2.90347  2.73739  3.18146  2.89801  2.37887  2.77519  2.98518  4.58477  3.61503
          0.02904  5.27782  3.75010  0.61958  0.77255  0.53784  0.87709
     90   2.89003  3.23445  5.01936  3.98007  2.82460  4.22391  4.55852  1.67444  4.18921  1.77906  2.73278  4.38718  4.58683  4.10964  4.19677  3.53568  3.13803  1.60119  5.05068  3.71950    103 v - - -
          2.68618  4.42225  2.77519  2.73123  3.46354  2.40513  3.72494  3.29354  2.67741  2.69355  4.24690  2.90347  2.73739  3.18146  2.89801  2.37887  2.77519  2.98518  4.58477  3.61503
          0.01465  5.25656  4.67421  0.61958  0.77255  0.51013  0.91734
     91   2.88041  5.50797  2.01188  2.27384  4.85389  3.47565  3.66636  4.18433  1.79811  3.81359  3.82121  2.22281  3.91869  2.85890  2.55827  2.71785  2.96788  3.89907  5.94011  4.52865    104 k - - -
          2.68615  4.42218  2.77509  2.73094  3.46368  2.40514  3.72491  3.29368  2.67728  2.69369  4.24704  2.90317  2.73753  3.18146  2.89810  2.37889  2.77529  2.98528  4.58491  3.61517
          0.32152  1.33209  4.50723  0.08238  2.53728  0.53450  0.88179
     92   2.77740  4.43582  4.92506  3.90215  3.22599  4.12567  4.53630  2.18933  3.51090  1.59746  3.03293  4.34100  4.57185  4.06844  3.77764  3.47522  3.05149  1.35610  5.05633  3.38592    106 v - - -
          2.68616  4.42232  2.77510  2.73116  3.46360  2.40516  3.72501  3.29361  2.67734  2.69361  4.24696  2.90353  2.73734  3.18153  2.89794  2.37888  2.77517  2.98525  4.58483  3.61495
          0.09505  2.51793  4.60034  0.53627  0.87930  0.49359  0.94271
     93   3.01249  4.89542  1.24163  2.07711  4.86769  3.50665  3.53495  4.35397  2.57565  3.82862  4.56545  2.89269  3.51542  2.84405  3.13127  2.56552  3.13857  3.91396  5.95673  4.47379    109 d - - -
          2.68618  4.42225  2.77519  2.73123  3.46354  2.40513  3.72494  3.29354  2.67741  2.69355  4.24690  2.90347  2.73739  3.18146  2.89801  2.37887  2.77519  2.98518  4.58477  3.61503
          0.00765  5.27309  5.99544  0.61958  0.77255  0.55439  0.85430
     94   2.88373  5.49467  2.78811  2.45332  4.09918  3.63485  3.22686  3.70277  2.31739  3.00379  3.88825  2.68796  3.70022  1.72217  2.74839  2.63524  2.80788  3.45671  5.93091  4.21115    110 q - - -
          2.68618  4.42225  2.77519  2.73123  3.46354  2.40513  3.72494  3.29354  2.67741  2.69355  4.24690  2.90347  2.73739  3.18146  2.89801  2.37887  2.77519  2.98518  4.58477  3.61503
          0.00765  5.27309  5.99544  0.61958  0.77255  0.51031  0.91706
     95   2.45361  5.51146  2.38801  1.91310  4.85630  2.75215  3.96230  3.90870  2.18279  3.59118  4.32074  2.89490  3.05354  2.86840  2.81745  2.57972  2.80179  3.39509  5.94428  4.22631    111 e - - -
          2.68618  4.42225  2.77519  2.73123  3.46354  2.40513  3.72494  3.29354  2.67741  2.69355  4.24690  2.90347  2.73739  3.18146  2.89801  2.37887  2.77519  2.98518  4.58477  3.61503
          0.00759  5.28054  6.00289  0.61958  0.77255  0.52817  0.89083
     96   2.78046  5.35159  2.88519  2.30346  3.82539  3.70093  3.61390  3.35119  2.58685  3.03186  3.03149  2.89315  3.88451  2.88799  2.92788  2.82969  1.66683  3.06447  5.82369  4.22694    112 t - - -
          2.68618  4.42225  2.77519  2.73123  3.46354  2.40513  3.72494  3.29354  2.67741  2.69355  4.24690  2.90347  2.73739  3.18146  2.89801  2.37887  2.77519  2.98518  4.58477  3.61503
          0.00759  5.28054  6.00289  0.61958  0.77255  0.52817  0.89083
     97   3.55343  4.30334  5.49872  4.89192  3.05965  4.77119  5.09715  2.45611  4.69932  0.56057  3.29424  4.92837  5.05629  4.31767  4.69653  4.09720  3.55535  2.48136  5.46856  4.35731    113 L - - -
          2.68618  4.42225  2.77519  2.73123  3.46354  2.40513  3.72494  3.29354  2.67741  2.69355  4.24690  2.90347  2.73739  3.18146  2.89801  2.37887  2.77519  2.98518  4.58477  3.61503
          0.00759  5.28054  6.00289  0.61958  0.77255  0.52817  0.89083
     98   3.01274  2.79211  4.39875  4.28139  1.26622  4.20969  4.33587  2.62644  4.09437  2.24271  3.34953  3.69227  4.57471  3.81884  3.97079  3.29451  3.11321  2.47258  5.07065  2.58893    114 f - - -
          2.68618  4.42225  2.77519  2.73123  3.46354  2.40513  3.72494  3.29354  2.67741  2.69355  4.24690  2.90347  2.73739  3.18146  2.89801  2.37887  2.77519  2.98518  4.58477  3.61503
          0.00759  5.28054  6.00289  0.61958  0.77255  0.52817  0.89083
     99   2.75127  5.51339  1.70403  1.63712  4.85878  3.56131  3.36979  4.34498  2.42491  3.62361  4.22685  2.98034  4.16891  2.54885  2.89446  2.80077  3.23311  3.74004  5.94585  4.13408    115 e - - -
          2.68618  4.42225  2.77519  2.73123  3.46354  2.40513  3.72494  3.29354  2.67741  2.69355  4.24690  2.90347  2.73739  3.18146  2.89801  2.37887  2.77519  2.98518  4.58477  3.61503
          0.00759  5.28054  6.00289  0.61958  0.77255  0.52817  0.89083
    100   4.11627  5.34189  6.13894  5.57751  3.93537  5.53718  5.93369  1.61344  5.44469  0.65620  2.98149  5.70783  5.66592  5.41638  5.42966  4.92075  3.81144  2.12050  6.06326  5.04063    116 L - - -
          2.68618  4.42225  2.77519  2.73123  3.46354  2.40513  3.72494  3.29354  2.67741  2.69355  4.24690  2.90347  2.73739  3.18146  2.89801  2.37887  2.77519  2.98518  4.58477  3.61503
          0.00759  5.28054  6.00289  0.61958  0.77255  0.52817  0.89083
    101   2.60405  3.65482  5.01289  4.39910  3.20834  4.02479  4.56652  1.19161  4.18774  1.88711  2.81299  4.39034  4.59616  4.32207  3.92389  3.44978  2.69050  2.30101  5.06430  3.88791    117 i - - -
          2.68618  4.42225  2.77519  2.73123  3.46354  2.40513  3.72494  3.29354  2.67741  2.69355  4.24690  2.90347  2.73739  3.18146  2.89801  2.37887  2.77519  2.98518  4.58477  3.61503
          0.00759  5.28054  6.00289  0.61958  0.77255  0.48883  0.95022
    102   2.66913  4.82034  3.41170  2.51230  3.97415  3.88898  4.10436  3.37481  2.46664  1.53091  3.22244  3.00405  4.27627  2.89831  3.09592  2.58318  2.82178  2.95050  5.60123  3.78828    118 l - - -
          2.68618  4.42225  2.77519  2.73123  3.46354  2.40513  3.72494  3.29354  2.67741  2.69355  4.24690  2.90347  2.73739  3.18146  2.89801  2.37887  2.77519  2.98518  4.58477  3.61503
          0.00965  5.28713  5.39357  0.61958  0.77255  0.50422  0.92628
    103   0.81099  4.52916  4.07844  3.36751  3.88500  3.38195  3.95173  3.06193  3.45428  2.84671  3.86326  3.87118  4.44199  3.74358  3.77372  3.25250  3.04476  2.58025  5.34693  4.12603    119 a - - -
          2.68618  4.42225  2.77519  2.73123  3.46354  2.40513  3.72494  3.29354  2.67741  2.69355  4.24690  2.90347  2.73739  3.18146  2.89801  2.37887  2.77519  2.98518  4.58477  3.61503
          0.00756  5.28504  6.00739  0.61958  0.77255  0.48939  0.94933
    104   0.46407  3.81721  4.95731  4.57402  5.14833  3.36700  5.36281  4.33310  4.49579  4.26746  5.09213  4.44189  4.33655  4.72114  4.46503  2.03268  3.23699  3.86415  6.54148  5.39191    120 A - - -
          2.68618  4.42225  2.77519  2.73123  3.46354  2.40513  3.72494  3.29354  2.67741  2.69355  4.24690  2.90347  2.73739  3.18146  2.89801  2.37887  2.77519  2.98518  4.58477  3.61503
          0.00753  5.28877  6.01112  0.61958  0.77255  0.49816  0.93559
    105   2.95310  5.47235  2.68863  2.51277  4.53803  3.78763  3.43889  3.99894  2.58141  3.59995  4.14160  1.21448  4.18069  3.03287  3.13694  2.61932  2.84487  3.70583  5.91627  3.50927    121 n - - -
          2.68618  4.42225  2.77519  2.73123  3.46354  2.40513  3.72494  3.29354  2.67741  2.69355  4.24690  2.90347  2.73739  3.18146  2.89801  2.37887  2.77519  2.98518  4.58477  3.61503
          0.00753  5.28877  6.01112  0.61958  0.77255  0.49816  0.93559
    106   2.75607  4.59828  3.33388  3.06575  2.24339  3.83448  3.60158  3.44713  3.04144  3.04955  4.00194  3.23694  4.33315  3.23257  3.06931  2.86474  3.12933  3.08287  5.15392  1.37360    122 y - - -
          2.68618  4.42225  2.77519  2.73123  3.46354  2.40513  3.72494  3.29354  2.67741  2.69355  4.24690  2.90347  2.73739  3.18146  2.89801  2.37887  2.77519  2.98518  4.58477  3.61503
          0.00753  5.28877  6.01112  0.61958  0.77255  0.49816  0.93559
    107   4.07343  5.46770  6.14004  5.53655  3.41867  5.52027  5.78878  2.94159  5.37525  0.40833  2.19474  5.67930  5.61124  5.26350  5.31390  4.88285  3.88698  3.18483  5.26535  4.89618    123 L - - -
          2.68618  4.42225  2.77519  2.73123  3.46354  2.40513  3.72494  3.29354  2.67741  2.69355  4.24690  2.90347  2.73739  3.18146  2.89801  2.37887  2.77519  2.98518  4.58477  3.61503
          0.00753  5.28877  6.01112  0.61958  0.77255  0.49816  0.93559
    108   2.96543  5.25784  1.57927  2.37201  4.32827  2.91999  3.80720  4.21127  2.59619  3.69323  4.43983  2.01258  4.17369  2.48784  3.07761  2.80585  3.12853  3.75487  5.94474  3.91354    124 d - - -
          2.68618  4.42225  2.77519  2.73123  3.46354  2.40513  3.72494  3.29354  2.67741  2.69355  4.24690  2.90347  2.73739  3.18146  2.89801  2.37887  2.77519  2.98518  4.58477  3.61503
          0.00753  5.28877  6.01112  0.61958  0.77255  0.49816  0.93559
    109   2.91598  4.45993  5.02052  4.40888  3.33994  4.25547  4.59050  1.02028  4.20176  2.31467  2.72294  3.94702  4.61788  4.33946  4.22148  3.36295  3.18637  1.95063  5.09156  3.36371    125 i - - -
          2.68618  4.42225  2.77519  2.73123  3.46354  2.40513  3.72494  3.29354  2.67741  2.69355  4.24690  2.90347  2.73739  3.18146  2.89801  2.37887  2.77519  2.98518  4.58477  3.61503
          0.01053  5.28877  5.21657  0.61958  0.77255  0.49816  0.93559
    110   2.89918  5.51388  2.72412  2.33984  4.85865  3.54306  3.96494  4.05822  1.37156  3.81902  4.37822  3.03868  2.76428  2.40624  2.84553  2.74812  2.99733  3.78967  5.20825  4.09881    126 k - - -
          2.68618  4.42225  2.77519  2.73123  3.46354  2.40513  3.72494  3.29354  2.67741  2.69355  4.24690  2.90347  2.73739  3.18146  2.89801  2.37887  2.77519  2.98518  4.58477  3.61503
          0.01280  5.28579  4.87264  0.61958  0.77255  0.50916  0.91879
    111   2.56475  4.87160  2.72837  2.61443  4.80985  2.01359  3.97002  4.28599  2.53672  3.70150  4.12672  2.83853  2.20628  2.92579  3.09080  2.18667  2.90498  3.78863  5.36214  3.88438    127 g - - -
          2.68618  4.42225  2.77519  2.73123  3.46354  2.40513  3.72494  3.29354  2.67741  2.69355  4.24690  2.90347  2.73739  3.18146  2.89801  2.37887  2.77519  2.98518  4.58477  3.61503
          0.00759  5.28058  6.00293  0.61958  0.77255  0.50927  0.91863
    112   4.80678  5.91480  6.77507  6.18648  3.36243  6.32588  6.50452  2.81121  6.08552  0.25335  3.13499  6.51965  6.07682  5.69279  5.90455  5.79145  4.97631  3.23899  6.18091  5.34075    128 L - - -
          2.68618  4.42225  2.77519  2.73123  3.46354  2.40513  3.72494  3.29354  2.67741  2.69355  4.24690  2.90347  2.73739  3.18146  2.89801  2.37887  2.77519  2.98518  4.58477  3.61503
          0.00757  5.28370  6.00604  0.61958  0.77255  0.51680  0.90740
    113   2.99203  4.44447  4.56074  4.24252  3.02084  3.66010  4.18423  2.58139  4.01454  1.00990  2.98902  4.35523  4.58289  4.03134  3.99503  3.19293  3.17034  2.02777  4.44655  3.52000    129 l - - -
          2.68618  4.42225  2.77519  2.73123  3.46354  2.40513  3.72494  3.29354  2.67741  2.69355  4.24690  2.90347  2.73739  3.18146  2.89801  2.37887  2.77519  2.98518  4.58477  3.61503
          0.01171  5.28370  5.02542  0.61958  0.77255  0.51680  0.90740
    114   2.90478  5.51067  1.32031  2.04278  4.30900  3.62323  3.59814  4.33712  2.50929  3.49029  4.55227  2.65537  4.17254  2.99883  3.12159  2.53089  3.18633  3.89978  5.94490  4.01041    130 d - - -
          2.68618  4.42225  2.77519  2.73123  3.46354  2.40513  3.72494  3.29354  2.67741  2.69355  4.24690  2.90347  2.73739  3.18146  2.89801  2.37887  2.77519  2.98518  4.58477  3.61503
          0.00760  5.27958  6.00193  0.61958  0.77255  0.53159  0.88593
    115   2.76717  3.90638  4.22227  4.29226  3.31822  3.83157  4.47978  2.62650  4.10280  0.91870  3.32583  4.33332  4.57572  3.83326  4.15297  3.26273  3.15413  2.22131  5.06861  3.24053    131 l - - -
          2.68618  4.42225  2.77519  2.73123  3.46354  2.40513  3.72494  3.29354  2.67741  2.69355  4.24690  2.90347  2.73739  3.18146  2.89801  2.37887  2.77519  2.98518  4.58477  3.61503
          0.01373  5.27958  4.76289  0.61958  0.77255  0.53159  0.88593
    116   2.04186  2.62792  4.48388  3.89900  3.64151  2.32275  4.44966  2.71271  3.78383  2.43824  3.43699  4.11576  4.51395  4.00822  3.97355  2.91045  1.58384  2.65322  5.14757  3.82357    132 t - - -
          2.68618  4.42225  2.77519  2.73123  3.46354  2.40513  3.72494  3.29354  2.67741  2.69355  4.24690  2.90347  2.73739  3.18146  2.89801  2.37887  2.77519  2.98518  4.58477  3.61503
          0.01028  5.27350  5.27823  0.61958  0.77255  0.51686  0.90731
    117   2.36089  1.19513  4.20877  3.82777  3.58761  3.95150  4.42947  2.86868  3.72344  2.69725  3.57514  3.74680  4.50204  3.95920  3.93637  2.46635  2.85154  2.54247  5.16398  3.47624    133 c - - -
          2.68618  4.42225  2.77519  2.73123  3.46354  2.40513  3.72494  3.29354  2.67741  2.69355  4.24690  2.90347  2.73739  3.18146  2.89801  2.37887  2.77519  2.98518  4.58477  3.61503
          0.00762  5.27699  5.99933  0.61958  0.77255  0.54080  0.87295
    118   2.01236  5.49967  3.12337  2.56924  4.28732  3.52691  3.71659  4.32270  1.70770  3.38925  4.21920  3.06975  4.16915  1.98562  2.38424  2.85212  3.08777  3.84630  5.93507  4.38121    134 k - - -
          2.68618  4.42225  2.77519  2.73123  3.46354  2.40513  3.72494  3.29354  2.67741  2.69355  4.24690  2.90347  2.73739  3.18146  2.89801  2.37887  2.77519  2.98518  4.58477  3.61503
          0.01567  5.27698  4.56242  0.61958  0.77255  0.52811  0.89091
    119   2.32436  4.35567  3.45582  2.66826  3.78820  3.78063  3.48860  3.32907  1.99953  3.05421  3.73218  3.35403  4.24574  2.89855  2.74601  2.68220  1.84798  3.05319  4.83414  3.89283    135 t - - -
          2.68618  4.42225  2.77519  2.73123  3.46354  2.40513  3.72494  3.29354  2.67741  2.69355  4.24690  2.90347  2.73739  3.18146  2.89801  2.37887  2.77519  2.98518  4.58477  3.61503
          0.00838  5.27112  5.74323  0.61958  0.77255  0.56116  0.84524
    120   2.77681  4.72842  5.40399  4.82344  3.32106  4.68788  5.08621  1.58041  4.64494  2.26559  3.24822  4.84612  5.01828  4.79736  4.68291  4.02107  3.01117  0.93877  5.55272  4.37113    136 v - - -
          2.68618  4.42225  2.77519  2.73123  3.46354  2.40513  3.72494  3.29354  2.67741  2.69355  4.24690  2.90347  2.73739  3.18146  2.89801  2.37887  2.77519  2.98518  4.58477  3.61503
          0.01386  5.27041  4.75371  0.61958  0.77255  0.56359  0.84202
    121   0.78011  4.84639  4.01677  3.47640  4.17886  3.30446  4.13818  3.28236  3.43393  3.21060  4.13052  3.83722  4.42359  3.74055  3.70669  2.43718  3.08510  2.82549  5.60095  4.36519    137 a - - -
          2.68618  4.42225  2.77519  2.73123  3.46354  2.40513  3.72494  3.29354  2.67741  2.69355  4.24690  2.90347  2.73739  3.18146  2.89801  2.37887  2.77519  2.98518  4.58477  3.61503
          0.00771  5.26427  5.98662  0.61958  0.77255  0.58431  0.81529
    122   2.76034  3.88864  1.93633  2.33001  4.18491  3.60971  3.95746  3.91504  2.41589  3.59036  4.24181  2.05866  4.16314  2.78918  2.67536  2.34923  3.02924  3.46594  5.92684  4.51942    138 d - - -
          2.68618  4.42225  2.77519  2.73123  3.46354  2.40513  3.72494  3.29354  2.67741  2.69355  4.24690  2.90347  2.73739  3.18146  2.89801  2.37887  2.77519  2.98518  4.58477  3.61503
          0.00771  5.26427  5.98662  0.61958  0.77255  0.58431  0.81529
    123   2.89225  4.34911  4.16154  3.30116  3.49658  4.07170  3.67749  2.47739  2.73615  2.06888  1.54057  3.47372  4.24069  3.20697  3.34491  3.03617  3.02760  2.78946  4.50185  3.60935    139 m - - -
          2.68618  4.42225  2.77519  2.73123  3.46354  2.40513  3.72494  3.29354  2.67741  2.69355  4.24690  2.90347  2.73739  3.18146  2.89801  2.37887  2.77519  2.98518  4.58477  3.61503
          0.00771  5.26427  5.98662  0.61958  0.77255  0.54740  0.86382
    124   2.66213  4.44341  5.00990  4.39711  2.97130  4.23760  4.57172  1.09387  3.93982  2.00191  2.69090  4.39269  4.60020  4.32355  4.20460  3.34286  3.03888  2.28640  5.07064  3.71143    140 i - - -
          2.68618  4.42225  2.77519  2.73123  3.46354  2.40513  3.72494  3.29354  2.67741  2.69355  4.24690  2.90347  2.73739  3.18146  2.89801  2.37887  2.77519  2.98518  4.58477  3.61503
          0.01614  5.27055  4.52187  0.61958  0.77255  0.56313  0.84264
    125   2.82013  5.48781  3.16989  2.42761  4.46623  3.71718  3.81691  3.69027  1.29546  3.79013  4.08540  2.86107  4.16305  2.86384  2.24925  2.48037  3.00337  3.58053  5.92441  4.51778    141 k - - -
          2.68618  4.42225  2.77519  2.73123  3.46354  2.40513  3.72494  3.29354  2.67741  2.69355  4.24690  2.90347  2.73739  3.18146  2.89801  2.37887  2.77519  2.98518  4.58477  3.61503
          0.02571  5.26214  3.90225  0.61958  0.77255  0.54229  0.87087
    126   2.61623  4.53232  2.67026  2.64732  4.69782  1.30125  3.97462  4.15511  2.62206  3.47204  4.44689  2.73169  4.17492  2.96666  3.06121  2.81283  2.96336  3.69202  5.06523  3.76409    142 g - - -
          2.68618  4.42225  2.77519  2.73123  3.46354  2.40513  3.72494  3.29354  2.67741  2.69355  4.24690  2.90347  2.73739  3.18146  2.89801  2.37887  2.77519  2.98518  4.58477  3.61503
          0.01503  5.25286  4.63683  0.61958  0.77255  0.61044  0.78332
    127   2.90265  5.48760  3.37019  2.62520  4.81893  3.84882  4.00630  4.14649  0.93861  3.47459  3.38784  3.10180  4.23595  2.97506  2.62907  3.05245  2.97827  3.87208  5.91454  4.54826    143 k - - -
          2.68618  4.42225  2.77519  2.73123  3.46354  2.40513  3.72494  3.29354  2.67741  2.69355  4.24690  2.90347  2.73739  3.18146  2.89801  2.37887  2.77519  2.98518  4.58477  3.61503
          0.00529  5.24501        *  0.61958  0.77255  0.00000        *
//
```
