## Supplementary_Files_1-154 for "Mosaic origin of the eukaryotic kinetochore": skp1_fl.hmm

```
HMMER3/f [3.1b1 | May 2013]
NAME  skp1_orths_v3_fl
LENG  160
ALPH  amino
RF    no
MM    no
CONS  yes
CS    no
MAP   yes
DATE  Tue Aug  1 14:05:00 2017
NSEQ  318
EFFN  4.818329
CKSUM 2921973560
STATS LOCAL MSV      -10.2055  0.70840
STATS LOCAL VITERBI  -10.5820  0.70840
STATS LOCAL FORWARD   -4.5549  0.70840
HMM          A        C        D        E        F        G        H        I        K        L        M        N        P        Q        R        S        T        V        W        Y   
            m->m     m->i     m->d     i->m     i->i     d->m     d->d
  COMPO   2.54382  4.24523  2.78106  2.39892  3.38744  3.34189  3.77295  2.78628  2.51013  2.43217  3.57281  2.99750  3.49523  3.00725  3.02856  2.68912  2.82845  2.74579  4.65421  3.70896
          2.68618  4.42225  2.77519  2.73123  3.46354  2.40513  3.72494  3.29354  2.67741  2.69355  4.24690  2.90347  2.73739  3.18146  2.89801  2.37887  2.77519  2.98518  4.58477  3.61503
          0.34055  5.29544  1.26016  0.61958  0.77255  0.00000        *
      1   2.25423  5.29891  2.85785  2.17668  4.35107  3.01776  3.61142  3.76832  2.36070  3.08452  2.88470  2.94341  3.41615  2.76031  2.97769  2.32208  2.85623  3.30334  5.74984  4.12592      1 e - - -
          2.68618  4.42225  2.77519  2.73123  3.46354  2.40513  3.72494  3.29354  2.67741  2.69355  4.24690  2.90347  2.73739  3.18146  2.89801  2.37887  2.77519  2.98518  4.58477  3.61503
          0.01042  4.96530  5.68765  0.61958  0.77255  1.02608  0.44380
      2   2.36070  5.36497  2.76491  2.19301  4.42756  3.00723  3.71395  3.87240  2.42084  3.26870  3.40352  2.71153  3.04797  2.81805  2.84321  2.13881  2.76805  3.44331  5.80411  4.39969      2 s - - -
          2.68618  4.42225  2.77519  2.73123  3.46354  2.40513  3.72494  3.29354  2.67741  2.69355  4.24690  2.90347  2.73739  3.18146  2.89801  2.37887  2.77519  2.98518  4.58477  3.61503
          0.00996  5.01018  5.73253  0.61958  0.77255  0.83666  0.56767
      3   2.36676  5.40766  2.80002  2.25951  4.64883  2.68002  3.62057  4.22776  2.16392  3.39588  3.20705  2.70167  3.48091  2.83323  3.05643  2.26944  2.70309  3.23577  5.84421  4.43716      3 k - - -
          2.68618  4.42225  2.77519  2.73123  3.46354  2.40513  3.72494  3.29354  2.67741  2.69355  4.24690  2.90347  2.73739  3.18146  2.89801  2.37887  2.77519  2.98518  4.58477  3.61503
          0.01882  5.08628  4.38472  0.61958  0.77255  0.66612  0.72093
      4   2.72283  4.92200  2.83279  2.36139  4.78610  3.37741  3.90819  3.58111  1.83972  3.49198  3.51305  2.98459  3.08196  2.67821  2.31568  2.25039  2.93230  3.58558  5.88076  4.47249      4 k - - -
          2.68618  4.42225  2.77519  2.73123  3.46354  2.40513  3.72494  3.29354  2.67741  2.69355  4.24690  2.90347  2.73739  3.18146  2.89801  2.37887  2.77519  2.98518  4.58477  3.61503
          0.00856  5.16047  5.88282  0.61958  0.77255  0.69591  0.69039
      5   2.76241  5.14582  3.34670  2.61350  4.01759  3.80836  3.73026  3.14497  1.99156  2.87631  2.57050  3.04461  3.61990  2.78084  3.06368  2.66445  2.33684  2.83416  5.65364  3.37094      5 k - - -
          2.68618  4.42225  2.77519  2.73123  3.46354  2.40513  3.72494  3.29354  2.67741  2.69355  4.24690  2.90347  2.73739  3.18146  2.89801  2.37887  2.77519  2.98518  4.58477  3.61503
          0.02252  5.19664  4.09018  0.61958  0.77255  0.57039  0.83311
      6   2.86874  3.86668  5.01642  4.40304  3.21818  4.22667  4.56350  1.41285  4.18993  1.89824  3.10725  4.05673  4.58855  4.32229  4.19976  3.53909  3.16480  1.56849  5.05592  3.13516      6 i - - -
          2.68618  4.42225  2.77519  2.73123  3.46354  2.40513  3.72494  3.29354  2.67741  2.69355  4.24690  2.90347  2.73739  3.18146  2.89801  2.37887  2.77519  2.98518  4.58477  3.61503
          0.00801  5.22631  5.94865  0.61958  0.77255  0.70050  0.68585
      7   2.98307  4.62251  3.12935  2.68554  4.31955  3.55130  3.67183  3.06374  1.62657  3.14579  3.83467  3.08492  4.19053  2.79634  2.91206  2.68574  2.08074  2.90579  4.42260  4.12033      7 k - - -
          2.68618  4.42225  2.77519  2.73123  3.46354  2.40513  3.72494  3.29354  2.67741  2.69355  4.24690  2.90347  2.73739  3.18146  2.89801  2.37887  2.77519  2.98518  4.58477  3.61503
          0.00958  5.22821  5.48050  0.61958  0.77255  0.57871  0.82239
      8   4.35149  5.55319  6.34471  5.75365  2.74035  5.74511  6.03159  2.03191  5.61330  0.54329  2.88352  5.92752  5.75614  5.43106  5.51931  5.13682  4.55064  2.33088  6.00061  5.06443      8 L - - -
          2.68618  4.42225  2.77519  2.73123  3.46354  2.40513  3.72494  3.29354  2.67741  2.69355  4.24690  2.90347  2.73739  3.18146  2.89801  2.37887  2.77519  2.98518  4.58477  3.61503
          0.00783  5.24998  5.97233  0.61958  0.77255  0.63461  0.75533
      9   2.85170  4.88597  3.15618  2.20209  4.21402  3.80212  3.99932  2.65681  2.11467  3.13300  3.43253  3.20424  4.19335  2.44024  2.24777  2.89413  2.77779  2.59706  5.78131  4.14724      9 k - - -
          2.68618  4.42225  2.77519  2.73123  3.46354  2.40513  3.72494  3.29354  2.67741  2.69355  4.24690  2.90347  2.73739  3.18146  2.89801  2.37887  2.77519  2.98518  4.58477  3.61503
          0.00969  5.25114  5.42572  0.61958  0.77255  0.61570  0.77710
     10   2.66087  3.46039  3.42299  3.05555  4.03230  3.62989  4.15675  3.52941  3.03689  3.08860  4.11106  3.52968  4.08177  3.17483  3.46308  1.15920  2.01843  3.31712  5.56643  4.28299     10 s - - -
          2.68618  4.42225  2.77519  2.73123  3.46354  2.40513  3.72494  3.29354  2.67741  2.69355  4.24690  2.90347  2.73739  3.18146  2.89801  2.37887  2.77519  2.98518  4.58477  3.61503
          0.01647  5.25307  4.50053  0.61958  0.77255  0.63175  0.75856
     11   2.60787  4.29278  3.24393  2.63062  4.13966  3.60468  3.91472  3.62042  2.21537  3.13073  3.71510  2.71017  4.09452  2.87922  2.96591  1.40765  2.99562  3.44997  5.80368  4.25195     11 s - - -
          2.68618  4.42225  2.77519  2.73123  3.46354  2.40513  3.72494  3.29354  2.67741  2.69355  4.24690  2.90347  2.73739  3.18146  2.89801  2.37887  2.77519  2.98518  4.58477  3.61503
          0.01299  5.24447  4.87554  0.61958  0.77255  0.60896  0.78508
     12   3.54103  6.65762  0.56586  1.91382  5.91695  3.57940  4.63650  5.49985  3.76440  4.93083  5.80655  2.75588  4.68952  3.49324  4.45494  3.35024  4.19707  5.01613  7.07557  5.46962     12 D - - -
          2.68618  4.42225  2.77519  2.73123  3.46354  2.40513  3.72494  3.29354  2.67741  2.69355  4.24690  2.90347  2.73739  3.18146  2.89801  2.37887  2.77519  2.98518  4.58477  3.61503
          0.02224  5.24803  4.09009  0.61958  0.77255  0.64740  0.74109
     13   2.90046  5.19152  2.70835  2.57286  4.83412  1.20570  3.64529  4.31526  2.33849  3.63769  4.54165  2.63180  4.03499  2.96447  3.13596  2.86800  3.20421  3.88385  5.93438  4.52648     13 g - - -
          2.68618  4.42225  2.77519  2.73123  3.46354  2.40513  3.72494  3.29354  2.67741  2.69355  4.24690  2.90347  2.73739  3.18146  2.89801  2.37887  2.77519  2.98518  4.58477  3.61503
          0.00796  5.23375  5.95609  0.61958  0.77255  0.69008  0.69622
     14   2.71111  5.27480  2.83323  1.60984  4.49187  3.62682  3.57150  3.95194  2.11946  3.67172  4.19679  3.15137  4.14748  2.24743  2.69834  2.69082  2.93793  2.90135  5.91698  4.27275     14 e - - -
          2.68618  4.42225  2.77519  2.73123  3.46354  2.40513  3.72494  3.29354  2.67741  2.69355  4.24690  2.90347  2.73739  3.18146  2.89801  2.37887  2.77519  2.98518  4.58477  3.61503
          0.00796  5.23375  5.95609  0.61958  0.77255  0.69008  0.69622
     15   2.70159  5.07465  3.01736  2.05698  4.65632  3.63791  3.81605  2.60390  2.37827  3.11379  3.81352  3.13533  3.84911  2.73606  2.76499  2.47358  2.54862  2.45461  5.82640  4.20284     15 e - - -
          2.68618  4.42225  2.77519  2.73123  3.46354  2.40513  3.72494  3.29354  2.67741  2.69355  4.24690  2.90347  2.73739  3.18146  2.89801  2.37887  2.77519  2.98518  4.58477  3.61503
          0.00796  5.23375  5.95609  0.61958  0.77255  0.55783  0.84969
     16   3.04243  4.43999  4.86557  3.80013  1.24510  4.19576  3.59864  2.41832  4.07441  2.28272  3.38884  4.15812  4.56088  3.79440  3.70420  3.26082  3.17379  2.11717  4.36064  2.96226     16 f - - -
          2.68618  4.42225  2.77519  2.73123  3.46354  2.40513  3.72494  3.29354  2.67741  2.69355  4.24690  2.90347  2.73739  3.18146  2.89801  2.37887  2.77519  2.98518  4.58477  3.61503
          0.00776  5.25787  5.98022  0.61958  0.77255  0.61653  0.77613
     17   2.81738  5.19645  2.65909  1.68605  4.84012  3.53354  3.85466  3.87921  2.16653  3.34003  4.53801  3.08872  3.62609  2.45925  2.85382  2.55810  2.50659  3.08320  5.93065  4.07389     17 e - - -
          2.68618  4.42225  2.77519  2.73123  3.46354  2.40513  3.72494  3.29354  2.67741  2.69355  4.24690  2.90347  2.73739  3.18146  2.89801  2.37887  2.77519  2.98518  4.58477  3.61503
          0.00776  5.25787  5.98022  0.61958  0.77255  0.58082  0.81971
     18   2.66804  4.48336  4.59329  4.40508  3.47238  4.09420  4.62491  1.88102  4.02663  2.11109  3.15558  4.42563  4.64580  4.35654  4.24495  3.59691  2.87683  1.05546  5.13621  3.95719     18 v - - -
          2.68618  4.42225  2.77519  2.73123  3.46354  2.40513  3.72494  3.29354  2.67741  2.69355  4.24690  2.90347  2.73739  3.18146  2.89801  2.37887  2.77519  2.98518  4.58477  3.61503
          0.01214  5.26398  4.97772  0.61958  0.77255  0.58583  0.81338
     19   2.76173  4.78999  2.01601  1.84529  4.84259  3.55766  3.76116  4.32736  2.49166  3.65402  4.54039  3.09684  2.37353  3.02179  3.01480  2.31145  2.63934  3.68827  5.93297  4.52302     19 e - - -
          2.68618  4.42225  2.77519  2.73123  3.46354  2.40513  3.72494  3.29354  2.67741  2.69355  4.24690  2.90347  2.73739  3.18146  2.89801  2.37887  2.77519  2.98518  4.58477  3.61503
          0.01391  5.26144  4.75298  0.61958  0.77255  0.57925  0.82171
     20   2.46737  5.47523  2.91499  1.71612  4.58852  3.43921  3.64226  3.37602  2.13221  3.38637  3.97654  3.14664  3.73387  2.74550  2.52497  2.70014  2.99307  3.06652  5.03102  3.83380     20 e - - -
          2.68618  4.42225  2.77519  2.73123  3.46354  2.40513  3.72494  3.29354  2.67741  2.69355  4.24690  2.90347  2.73739  3.18146  2.89801  2.37887  2.77519  2.98518  4.58477  3.61503
          0.00775  5.25972  5.98206  0.61958  0.77255  0.61060  0.78312
     21   2.04202  4.99878  2.62886  1.87127  4.84660  3.42562  3.68343  4.27434  2.11128  3.65904  4.54236  2.85439  4.11803  2.78192  2.45693  2.54980  2.94206  3.44195  5.24430  4.52355     21 e - - -
          2.68618  4.42225  2.77519  2.73123  3.46354  2.40513  3.72494  3.29354  2.67741  2.69355  4.24690  2.90347  2.73739  3.18146  2.89801  2.37887  2.77519  2.98518  4.58477  3.61503
          0.00775  5.25972  5.98206  0.61958  0.77255  0.61060  0.78312
     22   1.84258  4.07659  4.34413  3.57556  2.97970  4.19065  4.19969  2.03779  4.04251  2.26559  3.29840  4.29030  4.31866  3.60476  4.11559  3.07970  2.80612  1.64366  4.63262  3.37617     22 v - - -
          2.68618  4.42225  2.77519  2.73123  3.46354  2.40513  3.72494  3.29354  2.67741  2.69355  4.24690  2.90347  2.73739  3.18146  2.89801  2.37887  2.77519  2.98518  4.58477  3.61503
          0.02114  5.25972  4.15244  0.61958  0.77255  0.55101  0.85889
     23   1.18668  3.98083  4.76246  4.16256  3.51986  3.67655  4.50261  2.24400  3.39240  2.18554  2.87808  4.08043  4.54856  4.17404  3.99585  3.45691  3.11027  2.17429  5.07662  3.89421     23 a - - -
          2.68618  4.42225  2.77519  2.73123  3.46354  2.40513  3.72494  3.29354  2.67741  2.69355  4.24690  2.90347  2.73739  3.18146  2.89801  2.37887  2.77519  2.98518  4.58477  3.61503
          0.00777  5.25684  5.97919  0.61958  0.77255  0.61982  0.77228
     24   2.79099  3.55786  3.20059  2.45493  3.28642  3.63907  4.03124  3.51351  2.06851  2.62277  3.05473  2.99888  4.21800  2.66608  2.35872  2.53095  3.03409  3.13386  4.97453  3.94170     24 k - - -
          2.68618  4.42225  2.77519  2.73123  3.46354  2.40513  3.72494  3.29354  2.67741  2.69355  4.24690  2.90347  2.73739  3.18146  2.89801  2.37887  2.77519  2.98518  4.58477  3.61503
          0.00777  5.25684  5.97919  0.61958  0.77255  0.60698  0.78744
     25   2.84703  4.16859  3.23407  2.46539  3.63095  3.84342  3.72698  3.39373  2.37908  2.44282  2.49013  3.25075  3.91126  2.02138  2.61921  3.04875  3.13154  2.88199  5.67072  3.93750     25 q - - -
          2.68618  4.42225  2.77519  2.73123  3.46354  2.40513  3.72494  3.29354  2.67741  2.69355  4.24690  2.90347  2.73739  3.18146  2.89801  2.37887  2.77519  2.98518  4.58477  3.61503
          0.00776  5.25902  5.98137  0.61958  0.77255  0.57519  0.82690
     26   2.90102  3.27788  3.72215  3.35427  3.61173  3.61009  4.30643  2.93537  3.39390  2.66876  3.58027  3.82314  4.41522  3.68255  3.71892  0.92910  3.15577  2.92505  5.28734  4.06434     26 s - - -
          2.68618  4.42225  2.77519  2.73123  3.46354  2.40513  3.72494  3.29354  2.67741  2.69355  4.24690  2.90347  2.73739  3.18146  2.89801  2.37887  2.77519  2.98518  4.58477  3.61503
          0.00771  5.26546  5.98781  0.61958  0.77255  0.59184  0.80589
     27   2.52198  4.88669  3.12749  2.17476  4.57548  2.97849  3.91353  3.33146  2.05163  3.29038  4.09110  2.87528  3.26989  2.37563  2.76438  2.56040  2.82381  2.90662  5.91967  4.51525     27 k - - -
          2.68618  4.42225  2.77519  2.73123  3.46354  2.40513  3.72494  3.29354  2.67741  2.69355  4.24690  2.90347  2.73739  3.18146  2.89801  2.37887  2.77519  2.98518  4.58477  3.61503
          0.01054  5.26719  5.23537  0.61958  0.77255  0.59184  0.80589
     28   2.73742  4.21262  4.86047  3.84744  3.12666  4.19813  4.52359  2.55066  3.82661  1.60236  3.13222  4.31017  4.24230  4.23071  3.55143  3.37367  1.64628  2.11327  5.06424  2.96504     28 l - - -
          2.68618  4.42225  2.77519  2.73123  3.46354  2.40513  3.72494  3.29354  2.67741  2.69355  4.24690  2.90347  2.73739  3.18146  2.89801  2.37887  2.77519  2.98518  4.58477  3.61503
          0.00771  5.26437  5.98671  0.61958  0.77255  0.60114  0.79449
     29   3.02650  4.53729  5.11595  4.50708  3.15235  4.35672  4.69563  1.27586  4.30274  1.48883  3.39298  4.51113  4.70813  4.03284  3.88556  3.67119  3.32872  1.80927  5.17887  4.00931     29 i - - -
          2.68618  4.42225  2.77519  2.73123  3.46354  2.40513  3.72494  3.29354  2.67741  2.69355  4.24690  2.90347  2.73739  3.18146  2.89801  2.37887  2.77519  2.98518  4.58477  3.61503
          0.00764  5.27461  5.99695  0.61958  0.77255  0.57558  0.82640
     30   2.32654  5.50471  3.12375  2.44161  4.84692  3.30301  3.96317  4.33076  1.52801  3.65713  3.87009  2.82461  4.16933  2.78258  2.14227  2.43208  3.14047  3.79631  4.77252  4.52999     30 k - - -
          2.68618  4.42225  2.77519  2.73123  3.46354  2.40513  3.72494  3.29354  2.67741  2.69355  4.24690  2.90347  2.73739  3.18146  2.89801  2.37887  2.77519  2.98518  4.58477  3.61503
          0.01042  5.27889  5.24706  0.61958  0.77255  0.58685  0.81211
     31   2.63385  5.12110  2.46796  2.33235  4.85218  3.31020  2.64543  4.26377  2.56844  3.81287  4.12205  1.85837  4.16678  2.74128  2.88998  2.51796  2.49027  3.67328  5.53128  4.44569     31 n - - -
          2.68618  4.42225  2.77519  2.73123  3.46354  2.40513  3.72494  3.29354  2.67741  2.69355  4.24690  2.90347  2.73739  3.18146  2.89801  2.37887  2.77519  2.98518  4.58477  3.61503
          0.03532  5.27610  3.52014  0.61958  0.77255  0.54036  0.87357
     32   2.69644  4.46545  4.41913  3.69642  3.06345  3.97443  4.13866  2.28604  3.35644  1.87895  1.47832  4.23914  4.33628  4.14878  3.86761  3.18763  2.89404  2.38414  5.08216  3.64024     32 m - - -
          2.68618  4.42225  2.77519  2.73123  3.46354  2.40513  3.72494  3.29354  2.67741  2.69355  4.24690  2.90347  2.73739  3.18146  2.89801  2.37887  2.77519  2.98518  4.58477  3.61503
          0.00776  5.25833  5.98068  0.61958  0.77255  0.61275  0.78058
     33   3.02762  3.60317  4.33812  4.37233  2.93113  4.21451  4.54673  1.48292  4.16290  1.53685  2.91734  3.96725  4.57845  4.14876  3.82431  3.17555  3.08746  2.13375  5.04812  3.53212     33 i - - -
          2.68618  4.42225  2.77519  2.73123  3.46354  2.40513  3.72494  3.29354  2.67741  2.69355  4.24690  2.90347  2.73739  3.18146  2.89801  2.37887  2.77519  2.98518  4.58477  3.61503
          0.01463  5.26525  4.67159  0.61958  0.77255  0.49401  0.94206
     34   2.91406  5.51297  2.32939  1.33916  4.69014  3.65691  3.53207  4.17527  2.41594  3.36566  4.31677  2.87436  4.09918  2.53333  3.02826  2.64309  2.90063  3.80136  5.94571  4.29835     34 e - - -
          2.68618  4.42225  2.77519  2.73123  3.46354  2.40513  3.72494  3.29354  2.67741  2.69355  4.24690  2.90347  2.73739  3.18146  2.89801  2.37887  2.77519  2.98518  4.58477  3.61503
          0.02692  5.28291  3.84042  0.61958  0.77255  0.57319  0.82948
     35   2.85259  5.49767  1.34819  2.29506  4.83868  3.45954  3.64219  4.32198  2.44681  3.43429  4.04808  2.34719  4.16394  3.05612  3.14644  2.70545  2.90843  3.63130  5.93270  4.52389     35 d - - -
          2.68621  4.42228  2.77522  2.73120  3.46346  2.40511  3.72481  3.29357  2.67740  2.69358  4.24692  2.90349  2.73742  3.18149  2.89790  2.37889  2.77522  2.98517  4.58480  3.61500
          0.10979  2.84088  3.08782  0.26385  1.46138  0.61997  0.77211
     36   2.58673  4.15055  2.50584  2.42183  4.19492  2.34415  3.53586  3.40951  2.68172  2.46223  3.83961  2.96654  3.87136  2.99385  3.17839  2.49272  2.48941  3.14254  5.76823  4.25257     37 g - - -
          2.68622  4.42229  2.77517  2.73119  3.46350  2.40514  3.72486  3.29358  2.67745  2.69349  4.24694  2.90348  2.73737  3.18150  2.89795  2.37884  2.77523  2.98522  4.58481  3.61507
          0.19341  2.45903  2.40418  0.21050  1.66167  0.72480  0.66247
     37   2.57944  2.55347  2.67480  2.23546  4.75271  2.06549  3.65055  4.23086  2.57901  3.71935  4.40370  2.88562  3.52189  2.88172  2.91722  2.38213  3.00163  3.62365  5.85831  4.18713     39 g - - -
          2.68618  4.42225  2.77519  2.73123  3.46354  2.40513  3.72494  3.29354  2.67741  2.69355  4.24690  2.90347  2.73739  3.18146  2.89801  2.37887  2.77519  2.98518  4.58477  3.61503
          0.01271  5.13683  4.99723  0.61958  0.77255  0.83147  0.57165
     38   2.08442  4.76894  2.42279  2.37589  4.25553  2.91911  3.93592  3.72184  2.41044  3.19630  3.85870  3.06539  3.61199  2.92147  3.13384  2.62010  2.44995  2.78132  5.79065  3.62264     40 a - - -
          2.68623  4.42258  2.77422  2.73034  3.46395  2.40530  3.72502  3.29342  2.67750  2.69376  4.24731  2.90334  2.73754  3.18154  2.89829  2.37889  2.77531  2.98541  4.58518  3.61544
          0.39233  1.23593  3.38280  1.06149  0.42456  0.42093  1.06838
     39   2.91211  5.16942  1.52142  1.92818  4.83252  3.41504  3.94450  4.07417  2.46326  3.69131  3.88848  2.48137  4.04619  2.91773  2.94790  2.79195  2.77547  3.81156  5.92302  4.39662     46 d - - -
          2.68619  4.42190  2.77521  2.73111  3.46371  2.40514  3.72502  3.29362  2.67751  2.69346  4.24684  2.90335  2.73751  3.18148  2.89807  2.37887  2.77522  2.98492  4.58494  3.61508
          0.21284  1.76789  3.86222  0.65498  0.73283  0.60642  0.78811
     40   2.57571  4.98863  2.33848  1.90087  4.45492  3.20444  3.31007  3.68076  2.41713  3.71082  4.36062  2.61692  3.64782  2.56129  2.88438  2.55424  2.71315  3.31792  5.92412  4.15428     49 e - - -
          2.68618  4.42225  2.77519  2.73123  3.46354  2.40513  3.72494  3.29354  2.67741  2.69355  4.24690  2.90347  2.73739  3.18146  2.89801  2.37887  2.77519  2.98518  4.58477  3.61503
          0.01597  5.24038  4.55245  0.61958  0.77255  0.70119  0.68517
     41   2.35389  5.11274  2.99344  2.08650  4.25801  2.74673  3.97759  3.09983  2.67441  3.24601  4.39514  3.05326  2.28990  2.99407  3.05535  2.75567  2.70474  2.66324  5.80825  4.29713     50 e - - -
          2.68618  4.42225  2.77519  2.73123  3.46354  2.40513  3.72494  3.29354  2.67741  2.69355  4.24690  2.90347  2.73739  3.18146  2.89801  2.37887  2.77519  2.98518  4.58477  3.61503
          0.01537  5.23332  4.61376  0.61958  0.77255  0.58266  0.81737
     42   3.14308  4.51273  4.67225  4.18772  3.33439  4.33204  4.67643  0.94135  4.25854  2.17817  3.29865  4.47415  4.68837  4.13573  4.29381  3.57195  3.27704  1.77861  5.18138  4.00311     51 i - - -
          2.68618  4.42225  2.77519  2.73123  3.46354  2.40513  3.72494  3.29354  2.67741  2.69355  4.24690  2.90347  2.73739  3.18146  2.89801  2.37887  2.77519  2.98518  4.58477  3.61503
          0.01220  5.25257  4.97757  0.61958  0.77255  0.57278  0.83000
     43   2.83533  4.91864  3.10612  2.52196  4.67243  3.79366  3.98698  3.72825  2.56695  3.45777  4.43242  2.80895  1.23204  3.01517  3.12536  2.70635  2.97960  3.48697  5.84229  4.00110     52 p - - -
          2.68618  4.42225  2.77519  2.73123  3.46354  2.40513  3.72494  3.29354  2.67741  2.69355  4.24690  2.90347  2.73739  3.18146  2.89801  2.37887  2.77519  2.98518  4.58477  3.61503
          0.00770  5.26557  5.98792  0.61958  0.77255  0.63043  0.76006
     44   3.11363  4.48907  5.04128  4.42929  3.16745  4.28472  4.61595  1.89264  3.88825  0.96365  3.27640  4.43510  4.64068  4.07177  4.01699  3.59608  3.27329  2.12806  5.10731  3.78308     53 l - - -
          2.68618  4.42225  2.77519  2.73123  3.46354  2.40513  3.72494  3.29354  2.67741  2.69355  4.24690  2.90347  2.73739  3.18146  2.89801  2.37887  2.77519  2.98518  4.58477  3.61503
          0.06155  5.26557  2.90902  0.61958  0.77255  0.55449  0.85417
     45   2.74117  4.52848  3.12503  2.56234  4.01514  3.78862  3.26034  3.78925  2.54792  3.13320  4.10984  3.22774  1.46654  2.76102  3.18092  2.71394  2.65892  3.29483  5.77367  4.41166     54 p - - -
          2.68618  4.42225  2.77519  2.73123  3.46354  2.40513  3.72494  3.29354  2.67741  2.69355  4.24690  2.90347  2.73739  3.18146  2.89801  2.37887  2.77519  2.98518  4.58477  3.61503
          0.01278  5.22598  4.91635  0.61958  0.77255  0.57740  0.82407
     46   2.81892  5.49973  2.57449  2.33004  4.30696  3.27812  3.74665  4.33109  2.29604  3.80508  4.46515  1.46850  3.87158  2.73430  2.87194  2.51292  3.00281  3.74714  5.93229  4.52118     55 n - - -
          2.68618  4.42225  2.77519  2.73123  3.46354  2.40513  3.72494  3.29354  2.67741  2.69355  4.24690  2.90347  2.73739  3.18146  2.89801  2.37887  2.77519  2.98518  4.58477  3.61503
          0.01441  5.25305  4.70186  0.61958  0.77255  0.52908  0.88952
     47   2.96892  4.25699  5.34363  4.75777  3.33766  4.61432  5.00236  1.62442  4.57311  2.64494  3.35755  4.77315  4.95224  4.72451  4.60701  3.94360  3.43684  0.80385  5.47749  4.01331     56 v - - -
          2.68618  4.42225  2.77519  2.73123  3.46354  2.40513  3.72494  3.29354  2.67741  2.69355  4.24690  2.90347  2.73739  3.18146  2.89801  2.37887  2.77519  2.98518  4.58477  3.61503
          0.01382  5.27183  4.75712  0.61958  0.77255  0.50034  0.93223
     48   2.63008  4.44573  2.64586  2.46557  4.85633  3.72365  3.24983  4.23500  2.32534  3.81705  4.33868  2.34721  3.00864  2.90700  2.89287  2.09838  2.05036  3.79102  5.94534  4.53491     57 t - - -
          2.68618  4.42225  2.77519  2.73123  3.46354  2.40513  3.72494  3.29354  2.67741  2.69355  4.24690  2.90347  2.73739  3.18146  2.89801  2.37887  2.77519  2.98518  4.58477  3.61503
          0.00756  5.28496  6.00731  0.61958  0.77255  0.53009  0.88807
     49   2.06709  5.46278  3.14348  2.47984  4.46106  2.21576  3.74836  3.78101  2.40202  3.66421  4.50949  3.21712  3.55574  3.08440  3.02435  1.72530  2.79879  3.65339  5.90935  4.04108     58 s - - -
          2.68618  4.42225  2.77519  2.73123  3.46354  2.40513  3.72494  3.29354  2.67741  2.69355  4.24690  2.90347  2.73739  3.18146  2.89801  2.37887  2.77519  2.98518  4.58477  3.61503
          0.00751  5.29096  6.01331  0.61958  0.77255  0.54507  0.86703
     50   2.37507  4.37778  2.51659  2.22286  4.02247  3.55779  3.60382  4.19880  1.85915  3.66182  4.50585  2.50242  3.38626  2.80678  2.90975  2.36183  2.83314  3.72554  5.94899  4.28080     59 k - - -
          2.68618  4.42225  2.77519  2.73123  3.46354  2.40513  3.72494  3.29354  2.67741  2.69355  4.24690  2.90347  2.73739  3.18146  2.89801  2.37887  2.77519  2.98518  4.58477  3.61503
          0.00751  5.29096  6.01331  0.61958  0.77255  0.54507  0.86703
     51   2.57518  4.30349  4.77784  3.84408  3.46510  4.19990  4.51979  1.38804  3.84694  2.66885  3.11894  4.03130  4.14950  4.19037  4.10826  2.83282  2.08988  1.83860  5.09473  3.64596     60 i - - -
          2.68618  4.42225  2.77519  2.73123  3.46354  2.40513  3.72494  3.29354  2.67741  2.69355  4.24690  2.90347  2.73739  3.18146  2.89801  2.37887  2.77519  2.98518  4.58477  3.61503
          0.00751  5.29096  6.01331  0.61958  0.77255  0.53539  0.88054
     52   4.28969  5.52190  6.25700  5.65118  2.70788  5.61411  5.87395  2.70279  5.49030  0.48017  2.31346  5.79109  5.67294  5.33408  5.39973  4.98517  4.48805  2.69295  5.07103  4.94610     61 L - - -
          2.68618  4.42225  2.77519  2.73123  3.46354  2.40513  3.72494  3.29354  2.67741  2.69355  4.24690  2.90347  2.73739  3.18146  2.89801  2.37887  2.77519  2.98518  4.58477  3.61503
          0.00750  5.29255  6.01489  0.61958  0.77255  0.52848  0.89038
     53   1.95726  5.51845  2.82310  1.98205  4.86342  3.49210  3.96894  4.09418  1.98171  3.38648  4.10724  2.95582  3.80992  2.59908  2.60900  2.50511  2.91344  3.71590  5.95120  4.54031     62 a - - -
          2.68618  4.42225  2.77519  2.73123  3.46354  2.40513  3.72494  3.29354  2.67741  2.69355  4.24690  2.90347  2.73739  3.18146  2.89801  2.37887  2.77519  2.98518  4.58477  3.61503
          0.01333  5.29434  4.80139  0.61958  0.77255  0.53298  0.88395
     54   2.91982  4.37636  3.46100  2.91770  3.68355  3.90128  3.70542  3.10881  1.23401  2.41247  3.02280  3.38232  4.28789  3.09624  2.90080  2.94114  3.15940  3.22063  5.57412  4.06444     63 k - - -
          2.68618  4.42225  2.77519  2.73123  3.46354  2.40513  3.72494  3.29354  2.67741  2.69355  4.24690  2.90347  2.73739  3.18146  2.89801  2.37887  2.77519  2.98518  4.58477  3.61503
          0.02405  5.28854  3.97848  0.61958  0.77255  0.53664  0.87878
     55   3.19017  5.12955  6.04657  5.56451  4.49713  5.52497  6.20099  1.33200  5.49463  2.34949  3.63551  5.68833  5.74987  5.72118  5.62561  4.94221  4.18313  0.69808  6.53085  5.32209     64 v - - -
          2.68618  4.42225  2.77519  2.73123  3.46354  2.40513  3.72494  3.29354  2.67741  2.69355  4.24690  2.90347  2.73739  3.18146  2.89801  2.37887  2.77519  2.98518  4.58477  3.61503
          0.00763  5.27499  5.99733  0.61958  0.77255  0.59987  0.79603
     56   2.67433  3.98220  4.62549  4.18542  3.21471  4.22624  4.55893  1.20366  3.90466  1.81173  3.07199  4.37816  4.58988  4.11103  4.19073  3.43397  3.24204  1.96793  5.06188  3.88509     65 i - - -
          2.68618  4.42225  2.77519  2.73123  3.46354  2.40513  3.72494  3.29354  2.67741  2.69355  4.24690  2.90347  2.73739  3.18146  2.89801  2.37887  2.77519  2.98518  4.58477  3.61503
          0.00763  5.27499  5.99733  0.61958  0.77255  0.55668  0.85123
     57   2.76614  5.51126  2.46439  1.19216  4.85531  3.52013  3.87382  4.03548  2.50058  3.65270  4.55222  3.22289  3.87895  2.44146  2.88061  2.87011  3.06417  3.78435  5.94451  4.03353     66 e - - -
          2.68618  4.42225  2.77519  2.73123  3.46354  2.40513  3.72494  3.29354  2.67741  2.69355  4.24690  2.90347  2.73739  3.18146  2.89801  2.37887  2.77519  2.98518  4.58477  3.61503
          0.00758  5.28228  6.00462  0.61958  0.77255  0.52150  0.90050
     58   5.55615  6.33420  6.22310  6.27170  1.66477  5.87765  4.37608  5.07340  6.02664  3.94926  5.55671  5.34197  6.10888  5.55117  5.73931  5.29893  5.72935  5.04536  1.61194  0.64287     67 Y - - -
          2.68618  4.42225  2.77519  2.73123  3.46354  2.40513  3.72494  3.29354  2.67741  2.69355  4.24690  2.90347  2.73739  3.18146  2.89801  2.37887  2.77519  2.98518  4.58477  3.61503
          0.00751  5.29134  6.01368  0.61958  0.77255  0.54373  0.86888
     59   2.64758  1.17261  4.98937  4.37702  3.36925  4.23230  4.56370  2.58043  4.17115  1.97068  2.78815  4.38107  4.59596  4.30985  4.19395  2.99383  3.29927  2.61310  4.41809  3.67616     68 c - - -
          2.68618  4.42225  2.77519  2.73123  3.46354  2.40513  3.72494  3.29354  2.67741  2.69355  4.24690  2.90347  2.73739  3.18146  2.89801  2.37887  2.77519  2.98518  4.58477  3.61503
          0.00751  5.29134  6.01368  0.61958  0.77255  0.54373  0.86888
     60   2.85542  5.51660  2.67496  1.86426  4.86139  3.78052  3.93068  3.93982  1.81978  3.60540  4.26928  2.49956  4.17398  2.83577  2.52101  2.72405  2.42727  3.66259  5.94945  3.77470     69 k - - -
          2.68618  4.42225  2.77519  2.73123  3.46354  2.40513  3.72494  3.29354  2.67741  2.69355  4.24690  2.90347  2.73739  3.18146  2.89801  2.37887  2.77519  2.98518  4.58477  3.61503
          0.00752  5.28926  6.01160  0.61958  0.77255  0.54373  0.86888
     61   2.87848  4.18077  3.38100  2.72526  3.03028  3.86860  2.03682  3.26044  1.85657  3.05317  3.75610  3.15686  4.25714  3.02518  2.89585  2.92601  3.11031  3.36024  5.33814  2.71959     70 k - - -
          2.68618  4.42225  2.77519  2.73123  3.46354  2.40513  3.72494  3.29354  2.67741  2.69355  4.24690  2.90347  2.73739  3.18146  2.89801  2.37887  2.77519  2.98518  4.58477  3.61503
          0.00752  5.28926  6.01160  0.61958  0.77255  0.54373  0.86888
     62   2.81076  4.36403  3.33742  2.91606  3.99931  3.70712  1.06260  3.60936  2.89913  3.04976  3.99060  3.19941  4.27424  2.99018  3.22548  3.01720  3.25276  3.21132  5.61179  3.70011     71 h - - -
          2.68618  4.42225  2.77519  2.73123  3.46354  2.40513  3.72494  3.29354  2.67741  2.69355  4.24690  2.90347  2.73739  3.18146  2.89801  2.37887  2.77519  2.98518  4.58477  3.61503
          0.01353  5.28926  4.78081  0.61958  0.77255  0.50879  0.91936
     63   2.15407  5.02383  3.28554  2.40580  4.34427  3.32233  3.32775  3.82473  1.92151  3.27828  4.33371  2.88242  3.99734  2.58048  2.65733  2.80267  2.88942  2.59713  5.89691  3.43816     72 k - - -
          2.68618  4.42225  2.77519  2.73123  3.46354  2.40513  3.72494  3.29354  2.67741  2.69355  4.24690  2.90347  2.73739  3.18146  2.89801  2.37887  2.77519  2.98518  4.58477  3.61503
          0.00752  5.28913  6.01148  0.61958  0.77255  0.54419  0.86824
     64   2.44830  5.29481  2.21205  2.15232  4.54308  2.67200  3.43664  3.73271  2.38823  3.56636  4.54673  2.49920  4.02681  2.83172  3.01144  2.75397  2.68630  3.03915  5.15049  3.78315     73 e - - -
          2.68618  4.42225  2.77519  2.73123  3.46354  2.40513  3.72494  3.29354  2.67741  2.69355  4.24690  2.90347  2.73739  3.18146  2.89801  2.37887  2.77519  2.98518  4.58477  3.61503
          0.03214  5.28913  3.62765  0.61958  0.77255  0.54419  0.86824
     65   2.56279  5.32765  1.91046  2.08336  4.46198  3.26606  3.08196  4.33339  2.36748  3.35976  4.54401  2.36458  3.54640  2.74751  3.18245  2.70867  2.99269  3.32759  5.93620  4.26397     74 d - - -
          2.68618  4.42225  2.77519  2.73123  3.46354  2.40513  3.72494  3.29354  2.67741  2.69355  4.24690  2.90347  2.73739  3.18146  2.89801  2.37887  2.77519  2.98518  4.58477  3.61503
          0.04993  5.26470  3.13426  0.61958  0.77255  0.58156  0.81877
     66   2.42289  5.48494  2.45007  2.23304  4.82857  3.04335  3.93919  4.00974  2.34932  3.73929  4.23342  2.88479  2.11110  2.57578  3.02413  2.49967  3.01131  3.28388  5.91848  4.30238     75 p - - -
          2.68618  4.42225  2.77519  2.73123  3.46354  2.40513  3.72494  3.29354  2.67741  2.69355  4.24690  2.90347  2.73739  3.18146  2.89801  2.37887  2.77519  2.98518  4.58477  3.61503
          0.05037  5.23079  3.12864  0.61958  0.77255  0.65041  0.73779
     67   2.29073  4.44995  3.18900  2.63120  3.57068  3.23040  3.94276  2.98137  2.54042  2.68271  3.07352  3.03639  2.54007  3.09494  2.90059  2.61403  2.99895  2.69341  5.10223  3.97875     76 a - - -
          2.68618  4.42225  2.77519  2.73123  3.46354  2.40513  3.72494  3.29354  2.67741  2.69355  4.24690  2.90347  2.73739  3.18146  2.89801  2.37887  2.77519  2.98518  4.58477  3.61503
          0.00820  5.20313  5.92547  0.61958  0.77255  0.76371  0.62724
     68   2.55823  5.35369  2.45891  2.37730  4.43179  3.34252  3.79687  3.79523  2.26092  3.40322  4.11198  2.91342  2.27463  2.67501  2.79452  2.30448  2.82598  3.48456  5.90503  4.28207     77 k - - -
          2.68618  4.42225  2.77519  2.73123  3.46354  2.40513  3.72494  3.29354  2.67741  2.69355  4.24690  2.90347  2.73739  3.18146  2.89801  2.37887  2.77519  2.98518  4.58477  3.61503
          0.02168  5.20985  4.13602  0.61958  0.77255  0.78374  0.61008
     69   2.71102  5.46123  2.48834  1.83352  4.45096  3.10291  3.73997  3.70749  2.32606  3.58673  4.30436  2.84153  2.87254  2.87123  3.02377  2.42257  2.70760  3.15257  5.39428  3.92130     78 e - - -
          2.68618  4.42225  2.77519  2.73123  3.46354  2.40513  3.72494  3.29354  2.67741  2.69355  4.24690  2.90347  2.73739  3.18146  2.89801  2.37887  2.77519  2.98518  4.58477  3.61503
          0.33000  5.19643  1.28902  0.61958  0.77255  0.63990  0.74939
     70   2.39836  4.46999  2.84087  2.36141  3.66622  3.24650  3.95583  2.08048  2.77432  2.54615  3.93766  3.21142  3.55310  3.11541  3.09854  2.66667  2.78746  2.72291  5.39145  4.10146     79 i - - -
          2.68618  4.42225  2.77519  2.73123  3.46354  2.40513  3.72494  3.29354  2.67741  2.69355  4.24690  2.90347  2.73739  3.18146  2.89801  2.37887  2.77519  2.98518  4.58477  3.61503
          0.01574  4.92463  4.78503  0.61958  0.77255  1.25123  0.33709
     71   2.74454  4.92508  2.05887  1.85698  4.69651  3.42136  3.76967  3.98198  2.28540  3.49563  4.39423  2.88247  2.95185  2.65018  2.97285  2.47464  2.76945  3.71959  5.78674  4.37670     80 e - - -
          2.68618  4.42225  2.77519  2.73123  3.46354  2.40513  3.72494  3.29354  2.67741  2.69355  4.24690  2.90347  2.73739  3.18146  2.89801  2.37887  2.77519  2.98518  4.58477  3.61503
          0.01530  4.92640  4.83683  0.61958  0.77255  1.27275  0.32859
     72   2.68289  4.84428  2.35264  2.10883  4.31609  3.32848  3.81074  3.70416  1.82383  3.52526  3.81453  2.90086  3.42938  2.82579  2.82109  2.53920  2.80861  3.51901  4.93728  4.12247     81 k - - -
          2.68618  4.42225  2.77519  2.73123  3.46354  2.40513  3.72494  3.29354  2.67741  2.69355  4.24690  2.90347  2.73739  3.18146  2.89801  2.37887  2.77519  2.98518  4.58477  3.61503
          0.03566  4.92293  3.58443  0.61958  0.77255  1.28088  0.32544
     73   2.71022  5.32869  2.63583  2.13317  4.66623  3.32075  3.73226  4.07490  2.30003  3.49335  4.29830  2.76553  1.88933  2.89889  2.87773  2.52557  2.94639  3.41176  5.76586  4.29212     82 p - - -
          2.68618  4.42225  2.77519  2.73123  3.46354  2.40513  3.72494  3.29354  2.67741  2.69355  4.24690  2.90347  2.73739  3.18146  2.89801  2.37887  2.77519  2.98518  4.58477  3.61503
          0.03252  4.89841  3.70741  0.61958  0.77255  1.30903  0.31482
     74   2.51336  4.36635  3.03679  2.56217  3.58843  3.75375  3.98552  2.71991  2.66337  1.82206  3.78229  2.94172  3.46308  3.21829  3.24817  2.81201  2.89380  2.60600  5.27760  3.37820     83 l - - -
          2.68618  4.42225  2.77519  2.73123  3.46354  2.40513  3.72494  3.29354  2.67741  2.69355  4.24690  2.90347  2.73739  3.18146  2.89801  2.37887  2.77519  2.98518  4.58477  3.61503
          0.02022  4.87727  4.39008  0.61958  0.77255  1.08495  0.41237
     75   2.50586  5.32946  2.53557  2.41155  4.12102  3.09419  3.74901  3.75184  1.90438  2.89292  4.02352  2.89144  3.09330  2.81276  2.61880  2.53944  2.92919  3.44388  5.76989  4.36680     84 k - - -
          2.68607  4.42250  2.77521  2.73103  3.46365  2.40517  3.72505  3.29371  2.67747  2.69373  4.24696  2.90357  2.73752  3.18147  2.89815  2.37837  2.77520  2.98527  4.58502  3.61498
          1.21033  0.71081  1.55755  0.33033  1.26829  1.05009  0.43064
     76   2.59682  4.37261  2.51338  2.04662  3.84528  3.22047  3.75035  4.02356  2.23001  3.53904  4.32777  2.54969  3.36894  2.64009  2.66825  2.43869  2.71890  3.60884  5.72149  4.31360     88 e - - -
          2.68618  4.42225  2.77519  2.73123  3.46354  2.40513  3.72494  3.29354  2.67741  2.69355  4.24690  2.90347  2.73739  3.18146  2.89801  2.37887  2.77519  2.98518  4.58477  3.61503
          0.01265  4.77191  5.49426  0.61958  0.77255  0.78244  0.61118
     77   2.56564  4.78846  2.47418  2.23616  4.72061  3.57623  3.77596  4.11550  1.86586  3.30684  4.11508  2.43837  3.75207  2.87087  2.63957  2.47363  2.66422  3.48777  5.81300  4.30067     89 k - - -
          2.68619  4.42226  2.77520  2.73124  3.46355  2.40514  3.72495  3.29347  2.67742  2.69345  4.24691  2.90348  2.73740  3.18147  2.89802  2.37888  2.77520  2.98519  4.58478  3.61504
          0.06593  3.46380  3.42681  0.41823  1.07357  0.61532  0.77755
     78   2.62336  4.67757  3.04802  2.40707  3.73614  3.60309  3.63350  2.92297  2.19711  2.48694  3.05631  3.22618  3.74968  2.99035  2.53336  2.50323  2.83800  2.85127  5.64793  4.31092     91 k - - -
          2.68618  4.42225  2.77519  2.73123  3.46354  2.40513  3.72494  3.29354  2.67741  2.69355  4.24690  2.90347  2.73739  3.18146  2.89801  2.37887  2.77519  2.98518  4.58477  3.61503
          0.06926  5.12906  2.79695  0.61958  0.77255  0.61412  0.77896
     79   2.55750  5.45280  2.47085  1.99435  4.57283  3.45456  3.51040  4.09387  2.19938  3.67484  4.42233  2.61381  3.72379  2.50426  2.91483  2.37810  2.48932  3.51826  5.88532  3.94186     92 e - - -
          2.68618  4.42225  2.77519  2.73123  3.46354  2.40513  3.72494  3.29354  2.67741  2.69355  4.24690  2.90347  2.73739  3.18146  2.89801  2.37887  2.77519  2.98518  4.58477  3.61503
          0.01536  5.15277  4.66108  0.61958  0.77255  0.40827  1.09303
     80   2.60076  5.50416  2.02102  1.57691  4.84897  3.48861  3.56179  3.81367  2.30133  3.44387  4.54489  2.80797  3.96984  2.76696  3.05545  2.80513  2.84300  3.58729  5.93700  4.35535     93 e - - -
          2.68618  4.42225  2.77519  2.73123  3.46354  2.40513  3.72494  3.29354  2.67741  2.69355  4.24690  2.90347  2.73739  3.18146  2.89801  2.37887  2.77519  2.98518  4.58477  3.61503
          0.04966  5.26530  3.14009  0.61958  0.77255  0.44523  1.02353
     81   2.57957  4.89163  2.18383  1.83325  4.10454  3.05726  3.63401  3.38608  2.49362  3.57125  4.52556  2.55099  3.80759  2.83061  3.06840  2.68011  2.93866  2.89709  5.92029  4.28177     94 e - - -
          2.68618  4.42225  2.77519  2.73123  3.46354  2.40513  3.72494  3.29354  2.67741  2.69355  4.24690  2.90347  2.73739  3.18146  2.89801  2.37887  2.77519  2.98518  4.58477  3.61503
          0.01531  5.25854  4.60624  0.61958  0.77255  0.53528  0.88070
     82   2.81668  4.13670  4.99097  4.18126  3.00828  4.21842  4.55071  1.75312  3.86039  1.46993  2.98260  4.37281  4.35670  4.24326  3.18540  3.52866  2.96464  1.83948  4.62265  3.82678     95 l - - -
          2.68618  4.42225  2.77519  2.73123  3.46354  2.40513  3.72494  3.29354  2.67741  2.69355  4.24690  2.90347  2.73739  3.18146  2.89801  2.37887  2.77519  2.98518  4.58477  3.61503
          0.02470  5.27176  3.94934  0.61958  0.77255  0.46743  0.98513
     83   2.82970  4.66743  2.44033  2.36460  4.85804  3.52279  3.66245  4.04628  1.73090  3.62091  4.55321  2.90688  2.84613  2.61255  2.94901  2.14335  2.75577  3.83132  5.94513  4.42082     96 k - - -
          2.68618  4.42225  2.77519  2.73123  3.46354  2.40513  3.72494  3.29354  2.67741  2.69355  4.24690  2.90347  2.73739  3.18146  2.89801  2.37887  2.77519  2.98518  4.58477  3.61503
          0.02206  5.28033  4.09050  0.61958  0.77255  0.52986  0.88840
     84   2.51845  5.50892  2.51556  1.88907  4.25058  3.62949  3.95941  4.16763  2.12570  3.41658  4.35907  2.82532  2.86388  2.52558  2.80448  2.53261  2.80913  3.41045  5.94166  4.53077     97 e - - -
          2.68618  4.42225  2.77519  2.73123  3.46354  2.40513  3.72494  3.29354  2.67741  2.69355  4.24690  2.90347  2.73739  3.18146  2.89801  2.37887  2.77519  2.98518  4.58477  3.61503
          0.00763  5.27470  5.99705  0.61958  0.77255  0.56401  0.84147
     85   2.90321  4.22160  4.61655  3.83713  2.20385  3.94341  4.23960  2.77138  3.33498  2.62159  3.62307  4.19130  4.54101  3.78608  4.03121  3.37645  3.28781  2.75929  1.10960  3.62961     98 w - - -
          2.68618  4.42225  2.77519  2.73123  3.46354  2.40513  3.72494  3.29354  2.67741  2.69355  4.24690  2.90347  2.73739  3.18146  2.89801  2.37887  2.77519  2.98518  4.58477  3.61503
          0.01193  5.28073  4.99447  0.61958  0.77255  0.53080  0.88706
     86   3.01309  4.40328  1.01752  2.50824  3.94445  3.82494  4.02414  3.81033  2.68593  3.45477  4.36325  3.16241  4.21658  3.15664  3.14067  3.02438  3.24444  3.41280  5.78424  3.33728     99 d - - -
          2.68618  4.42225  2.77519  2.73123  3.46354  2.40513  3.72494  3.29354  2.67741  2.69355  4.24690  2.90347  2.73739  3.18146  2.89801  2.37887  2.77519  2.98518  4.58477  3.61503
          0.00756  5.28466  6.00701  0.61958  0.77255  0.56613  0.83867
     87   1.64865  4.58450  2.84243  2.32667  3.86116  3.62361  3.81388  4.16981  2.12438  3.34189  4.31610  3.13332  4.17891  2.59689  2.62507  2.67898  2.99964  3.41588  5.55236  3.60786    100 a - - -
          2.68618  4.42225  2.77519  2.73123  3.46354  2.40513  3.72494  3.29354  2.67741  2.69355  4.24690  2.90347  2.73739  3.18146  2.89801  2.37887  2.77519  2.98518  4.58477  3.61503
          0.00756  5.28466  6.00701  0.61958  0.77255  0.56613  0.83867
     88   2.80795  5.51603  2.26167  1.56381  4.43055  3.49741  3.64322  4.20482  2.03823  3.47299  4.55648  2.63467  4.01933  2.57178  2.87348  2.73408  3.15623  3.74602  5.94821  4.53675    101 e - - -
          2.68618  4.42225  2.77519  2.73123  3.46354  2.40513  3.72494  3.29354  2.67741  2.69355  4.24690  2.90347  2.73739  3.18146  2.89801  2.37887  2.77519  2.98518  4.58477  3.61503
          0.00756  5.28466  6.00701  0.61958  0.77255  0.56613  0.83867
     89   4.29974  5.51961  5.76216  5.41495  0.45450  5.21160  4.42835  4.01283  5.20154  2.71296  3.81215  5.02847  5.51769  5.09522  5.12025  3.75270  4.51828  3.88692  3.66369  2.23056    102 F - - -
          2.68618  4.42225  2.77519  2.73123  3.46354  2.40513  3.72494  3.29354  2.67741  2.69355  4.24690  2.90347  2.73739  3.18146  2.89801  2.37887  2.77519  2.98518  4.58477  3.61503
          0.02860  5.29103  3.76552  0.61958  0.77255  0.56613  0.83867
     90   2.90252  3.22435  5.03249  4.15091  2.80038  4.23495  4.56994  1.64848  4.20185  1.77375  2.75251  4.39910  4.59763  4.14312  4.20853  3.54693  3.13306  1.60700  5.06106  3.71589    103 v - - -
          2.68618  4.42225  2.77519  2.73123  3.46354  2.40513  3.72494  3.29354  2.67741  2.69355  4.24690  2.90347  2.73739  3.18146  2.89801  2.37887  2.77519  2.98518  4.58477  3.61503
          0.01413  5.27010  4.72309  0.61958  0.77255  0.53821  0.87657
     91   2.90028  5.51445  1.99312  2.29184  4.86041  3.46825  3.62044  4.20023  1.80753  3.82009  3.78240  2.25270  3.92940  2.85053  2.55081  2.68449  2.95939  3.90557  5.94657  4.53509    104 k - - -
          2.68615  4.42218  2.77510  2.73093  3.46368  2.40514  3.72493  3.29368  2.67726  2.69369  4.24704  2.90316  2.73754  3.18147  2.89810  2.37889  2.77529  2.98527  4.58491  3.61517
          0.32336  1.32588  4.53619  0.08097  2.55385  0.56357  0.84205
     92   2.79196  4.44368  4.92981  3.90985  3.24471  4.13709  4.54326  2.17941  3.45841  1.59598  2.99949  4.34720  4.57899  4.09586  3.72624  3.48888  3.02302  1.37249  5.06415  3.37964    106 v - - -
          2.68616  4.42232  2.77507  2.73115  3.46361  2.40516  3.72501  3.29361  2.67733  2.69362  4.24696  2.90353  2.73735  3.18153  2.89796  2.37888  2.77517  2.98525  4.58484  3.61496
          0.09472  2.51230  4.67860  0.54190  0.87142  0.51366  0.91206
     93   3.01830  4.93410  1.24322  2.07116  4.87386  3.50383  3.53575  4.36016  2.57067  3.83465  4.57127  2.91098  3.49282  2.84334  3.13640  2.55296  3.14664  3.92001  5.96260  4.45850    109 d - - -
          2.68618  4.42225  2.77519  2.73123  3.46354  2.40513  3.72494  3.29354  2.67741  2.69355  4.24690  2.90347  2.73739  3.18146  2.89801  2.37887  2.77519  2.98518  4.58477  3.61503
          0.00753  5.28819  6.01054  0.61958  0.77255  0.57594  0.82594
     94   2.88496  5.50335  2.78560  2.43533  4.10315  3.59875  3.22255  3.68564  2.32193  2.98447  3.87999  2.66255  3.67176  1.76494  2.74190  2.63240  2.80405  3.45792  5.93923  4.18331    110 q - - -
          2.68618  4.42225  2.77519  2.73123  3.46354  2.40513  3.72494  3.29354  2.67741  2.69355  4.24690  2.90347  2.73739  3.18146  2.89801  2.37887  2.77519  2.98518  4.58477  3.61503
          0.00753  5.28819  6.01054  0.61958  0.77255  0.53548  0.88041
     95   2.45586  5.51856  2.34994  1.92489  4.86346  2.75159  3.96925  3.85955  2.18590  3.54899  4.33181  2.89395  3.04734  2.87367  2.82532  2.58544  2.78899  3.47046  5.95135  4.27105    111 e - - -
          2.68618  4.42225  2.77519  2.73123  3.46354  2.40513  3.72494  3.29354  2.67741  2.69355  4.24690  2.90347  2.73739  3.18146  2.89801  2.37887  2.77519  2.98518  4.58477  3.61503
          0.00748  5.29492  6.01727  0.61958  0.77255  0.55246  0.85692
     96   2.76419  5.36470  2.85334  2.28232  3.79936  3.69425  3.67460  3.38155  2.59816  2.98615  3.08649  2.87960  3.90817  2.89255  2.92245  2.82580  1.67685  3.07723  5.83541  4.21767    112 t - - -
          2.68618  4.42225  2.77519  2.73123  3.46354  2.40513  3.72494  3.29354  2.67741  2.69355  4.24690  2.90347  2.73739  3.18146  2.89801  2.37887  2.77519  2.98518  4.58477  3.61503
          0.00748  5.29492  6.01727  0.61958  0.77255  0.55246  0.85692
     97   3.57587  4.32651  5.52520  4.91839  3.06164  4.79585  5.12184  2.44700  4.72566  0.55679  3.27866  4.95444  5.07826  4.35915  4.72081  4.12258  3.57847  2.47053  5.48803  4.37893    113 L - - -
          2.68618  4.42225  2.77519  2.73123  3.46354  2.40513  3.72494  3.29354  2.67741  2.69355  4.24690  2.90347  2.73739  3.18146  2.89801  2.37887  2.77519  2.98518  4.58477  3.61503
          0.00748  5.29492  6.01727  0.61958  0.77255  0.55246  0.85692
     98   3.01249  2.71584  4.41650  4.29236  1.28603  4.21823  4.35220  2.63344  4.10473  2.21894  3.36916  3.70861  4.58322  3.82669  3.92621  3.29180  3.12021  2.47578  5.07839  2.58231    114 f - - -
          2.68618  4.42225  2.77519  2.73123  3.46354  2.40513  3.72494  3.29354  2.67741  2.69355  4.24690  2.90347  2.73739  3.18146  2.89801  2.37887  2.77519  2.98518  4.58477  3.61503
          0.00748  5.29492  6.01727  0.61958  0.77255  0.55246  0.85692
     99   2.80237  5.52043  1.68294  1.63566  4.86583  3.58468  3.35062  4.35205  2.43620  3.59609  4.23947  2.97718  4.17590  2.55753  2.87406  2.80898  3.24010  3.75986  5.95287  4.11218    115 e - - -
          2.68618  4.42225  2.77519  2.73123  3.46354  2.40513  3.72494  3.29354  2.67741  2.69355  4.24690  2.90347  2.73739  3.18146  2.89801  2.37887  2.77519  2.98518  4.58477  3.61503
          0.00748  5.29492  6.01727  0.61958  0.77255  0.55246  0.85692
    100   4.14474  5.36682  6.17004  5.60954  3.94784  5.57197  5.96912  1.62805  5.47857  0.64645  2.98171  5.74361  5.69321  5.44376  5.46127  4.95789  3.86456  2.10971  6.08669  5.06882    116 L - - -
          2.68618  4.42225  2.77519  2.73123  3.46354  2.40513  3.72494  3.29354  2.67741  2.69355  4.24690  2.90347  2.73739  3.18146  2.89801  2.37887  2.77519  2.98518  4.58477  3.61503
          0.00748  5.29492  6.01727  0.61958  0.77255  0.55246  0.85692
    101   2.54621  3.64560  5.02108  4.40715  3.23359  4.03025  4.57363  1.21861  4.19551  1.87592  2.77221  4.39784  4.60339  4.32961  3.93643  3.43947  2.69659  2.28640  5.07117  3.89481    117 i - - -
          2.68618  4.42225  2.77519  2.73123  3.46354  2.40513  3.72494  3.29354  2.67741  2.69355  4.24690  2.90347  2.73739  3.18146  2.89801  2.37887  2.77519  2.98518  4.58477  3.61503
          0.00748  5.29492  6.01727  0.61958  0.77255  0.49283  0.94391
    102   2.66720  4.86028  3.40120  2.47617  4.00746  3.88591  4.09801  3.50553  2.41040  1.56451  3.25408  2.98810  4.27391  2.90376  3.10249  2.51594  2.82496  2.94416  5.64118  3.81135    118 l - - -
          2.68618  4.42225  2.77519  2.73123  3.46354  2.40513  3.72494  3.29354  2.67741  2.69355  4.24690  2.90347  2.73739  3.18146  2.89801  2.37887  2.77519  2.98518  4.58477  3.61503
          0.00943  5.30485  5.42181  0.61958  0.77255  0.51645  0.90791
    103   0.81290  4.46314  4.10646  3.39485  3.87191  3.39044  3.90266  3.05449  3.47834  2.82571  3.85284  3.89212  4.45510  3.76416  3.79170  3.25139  3.06129  2.55993  5.33744  4.11852    119 a - - -
          2.68618  4.42225  2.77519  2.73123  3.46354  2.40513  3.72494  3.29354  2.67741  2.69355  4.24690  2.90347  2.73739  3.18146  2.89801  2.37887  2.77519  2.98518  4.58477  3.61503
          0.00742  5.30284  6.02519  0.61958  0.77255  0.49963  0.93332
    104   0.48808  3.73131  4.93171  4.53592  5.11963  3.34130  5.33709  4.27708  4.46084  4.23568  5.06392  4.43473  4.33081  4.69149  4.45294  1.98591  3.17314  3.87522  6.51474  5.35903    120 A - - -
          2.68618  4.42225  2.77519  2.73123  3.46354  2.40513  3.72494  3.29354  2.67741  2.69355  4.24690  2.90347  2.73739  3.18146  2.89801  2.37887  2.77519  2.98518  4.58477  3.61503
          0.00739  5.30679  6.02914  0.61958  0.77255  0.50923  0.91868
    105   2.96466  5.48036  2.69073  2.52135  4.53211  3.79660  3.43592  4.01358  2.57543  3.61106  4.05912  1.22071  4.18965  3.04489  3.14547  2.59936  2.86484  3.71034  5.92448  3.41377    121 n - - -
          2.68618  4.42225  2.77519  2.73123  3.46354  2.40513  3.72494  3.29354  2.67741  2.69355  4.24690  2.90347  2.73739  3.18146  2.89801  2.37887  2.77519  2.98518  4.58477  3.61503
          0.00739  5.30679  6.02914  0.61958  0.77255  0.50923  0.91868
    106   2.79374  4.63388  3.33816  3.07319  2.23160  3.85488  3.60235  3.45733  3.04441  3.06433  4.01193  3.23081  4.34240  3.23212  3.09505  2.88359  3.14149  3.07302  5.16654  1.35020    122 y - - -
          2.68618  4.42225  2.77519  2.73123  3.46354  2.40513  3.72494  3.29354  2.67741  2.69355  4.24690  2.90347  2.73739  3.18146  2.89801  2.37887  2.77519  2.98518  4.58477  3.61503
          0.00739  5.30679  6.02914  0.61958  0.77255  0.50923  0.91868
    107   4.22166  5.60857  6.32070  5.71854  3.42825  5.72950  5.97794  2.97259  5.56700  0.37820  2.17680  5.89508  5.75139  5.39349  5.47970  5.10861  4.19343  3.27457  5.36211  5.02848    123 L - - -
          2.68618  4.42225  2.77519  2.73123  3.46354  2.40513  3.72494  3.29354  2.67741  2.69355  4.24690  2.90347  2.73739  3.18146  2.89801  2.37887  2.77519  2.98518  4.58477  3.61503
          0.00739  5.30679  6.02914  0.61958  0.77255  0.50923  0.91868
    108   2.97766  5.27452  1.54880  2.37733  4.53003  2.92644  3.81737  4.24017  2.58239  3.68325  4.44796  2.02608  4.18221  2.49775  3.07869  2.79696  3.14005  3.76518  5.95485  3.91032    124 d - - -
          2.68618  4.42225  2.77519  2.73123  3.46354  2.40513  3.72494  3.29354  2.67741  2.69355  4.24690  2.90347  2.73739  3.18146  2.89801  2.37887  2.77519  2.98518  4.58477  3.61503
          0.00739  5.30679  6.02914  0.61958  0.77255  0.50923  0.91868
    109   2.93478  4.47657  5.04476  4.43338  3.34549  4.27647  4.61278  1.00136  4.22573  2.31885  2.72755  3.96485  4.63823  4.36278  4.24410  3.46451  3.20592  1.93308  5.11179  3.37926    125 i - - -
          2.68618  4.42225  2.77519  2.73123  3.46354  2.40513  3.72494  3.29354  2.67741  2.69355  4.24690  2.90347  2.73739  3.18146  2.89801  2.37887  2.77519  2.98518  4.58477  3.61503
          0.01031  5.30679  5.24031  0.61958  0.77255  0.50923  0.91868
    110   2.87780  5.52288  2.71842  2.34245  4.86774  3.54615  3.97371  4.09280  1.38532  3.82806  4.35335  3.04385  2.68754  2.41123  2.84371  2.76653  2.99322  3.79213  5.20609  4.12610    126 k - - -
          2.68618  4.42225  2.77519  2.73123  3.46354  2.40513  3.72494  3.29354  2.67741  2.69355  4.24690  2.90347  2.73739  3.18146  2.89801  2.37887  2.77519  2.98518  4.58477  3.61503
          0.01272  5.30390  4.87019  0.61958  0.77255  0.52000  0.90269
    111   2.53664  4.87811  2.77086  2.63649  4.81132  1.99002  3.98007  4.28599  2.57277  3.69893  4.13548  2.80216  2.20692  2.92965  3.10497  2.19033  2.89129  3.79610  5.24296  3.88211    127 g - - -
          2.68618  4.42225  2.77519  2.73123  3.46354  2.40513  3.72494  3.29354  2.67741  2.69355  4.24690  2.90347  2.73739  3.18146  2.89801  2.37887  2.77519  2.98518  4.58477  3.61503
          0.00745  5.29862  6.02097  0.61958  0.77255  0.52223  0.89943
    112   4.83758  5.94149  6.80480  6.21669  3.40434  6.36205  6.53384  2.88448  6.11649  0.24283  3.14381  6.55670  6.10148  5.71522  5.93148  5.83201  5.00589  3.26108  6.19885  5.35952    128 L - - -
          2.68618  4.42225  2.77519  2.73123  3.46354  2.40513  3.72494  3.29354  2.67741  2.69355  4.24690  2.90347  2.73739  3.18146  2.89801  2.37887  2.77519  2.98518  4.58477  3.61503
          0.00743  5.30140  6.02374  0.61958  0.77255  0.52918  0.88938
    113   3.00557  4.45271  4.57581  4.25965  2.99908  3.68576  4.15790  2.56654  4.04947  1.03097  2.97110  4.37105  4.59441  4.04097  4.02050  3.19145  3.19139  1.97383  4.43600  3.49135    129 l - - -
          2.68618  4.42225  2.77519  2.73123  3.46354  2.40513  3.72494  3.29354  2.67741  2.69355  4.24690  2.90347  2.73739  3.18146  2.89801  2.37887  2.77519  2.98518  4.58477  3.61503
          0.01144  5.30140  5.05254  0.61958  0.77255  0.52918  0.88938
    114   2.91165  5.51876  1.34604  2.03831  4.32288  3.63759  3.56774  4.34582  2.49784  3.47467  4.56021  2.60791  4.18021  3.00071  3.12858  2.52592  3.18338  3.90808  5.95280  3.91154    130 d - - -
          2.68618  4.42225  2.77519  2.73123  3.46354  2.40513  3.72494  3.29354  2.67741  2.69355  4.24690  2.90347  2.73739  3.18146  2.89801  2.37887  2.77519  2.98518  4.58477  3.61503
          0.00746  5.29742  6.01976  0.61958  0.77255  0.54357  0.86910
    115   2.79044  3.91483  4.26456  4.30307  3.34351  3.81389  4.50171  2.64602  4.11346  0.90734  3.34785  4.34380  4.58594  3.79015  4.16338  3.29739  3.16351  2.22457  5.07864  3.17859    131 l - - -
          2.68618  4.42225  2.77519  2.73123  3.46354  2.40513  3.72494  3.29354  2.67741  2.69355  4.24690  2.90347  2.73739  3.18146  2.89801  2.37887  2.77519  2.98518  4.58477  3.61503
          0.01372  5.29742  4.75391  0.61958  0.77255  0.54357  0.86910
    116   2.03988  2.56607  4.49457  3.90976  3.65183  2.34294  4.46014  2.72120  3.79452  2.46710  3.45146  4.12617  4.52402  4.01883  3.98409  2.91560  1.56809  2.65998  5.15791  3.83302    132 t - - -
          2.68618  4.42225  2.77519  2.73123  3.46354  2.40513  3.72494  3.29354  2.67741  2.69355  4.24690  2.90347  2.73739  3.18146  2.89801  2.37887  2.77519  2.98518  4.58477  3.61503
          0.01015  5.29121  5.28595  0.61958  0.77255  0.52803  0.89103
    117   2.36084  1.20094  4.16371  3.82793  3.59206  3.97507  4.43607  2.87902  3.72497  2.70895  3.59593  3.74828  4.51006  3.96214  3.94084  2.44461  2.84994  2.55409  5.17538  3.38430    133 c - - -
          2.68618  4.42225  2.77519  2.73123  3.46354  2.40513  3.72494  3.29354  2.67741  2.69355  4.24690  2.90347  2.73739  3.18146  2.89801  2.37887  2.77519  2.98518  4.58477  3.61503
          0.00748  5.29481  6.01716  0.61958  0.77255  0.55284  0.85640
    118   2.01388  5.50866  3.13220  2.56653  4.27808  3.53642  3.73817  4.33193  1.70550  3.38294  4.21367  3.07480  4.17773  1.98160  2.36364  2.85672  3.11240  3.84536  5.94398  4.39828    134 k - - -
          2.68618  4.42225  2.77519  2.73123  3.46354  2.40513  3.72494  3.29354  2.67741  2.69355  4.24690  2.90347  2.73739  3.18146  2.89801  2.37887  2.77519  2.98518  4.58477  3.61503
          0.01373  5.29313  4.75517  0.61958  0.77255  0.54045  0.87344
    119   2.31390  4.38762  3.47078  2.65815  3.76087  3.77570  3.52301  3.28396  1.99046  3.02176  3.72400  3.36386  4.25690  2.95305  2.72645  2.67332  1.86631  3.05611  4.85096  3.91917    135 t - - -
          2.68618  4.42225  2.77519  2.73123  3.46354  2.40513  3.72494  3.29354  2.67741  2.69355  4.24690  2.90347  2.73739  3.18146  2.89801  2.37887  2.77519  2.98518  4.58477  3.61503
          0.00850  5.28898  5.67921  0.61958  0.77255  0.56736  0.83707
    120   2.81303  4.73291  5.40919  4.82710  3.27423  4.68725  5.08272  1.54232  4.64649  2.24496  3.17885  4.84683  5.01832  4.79663  4.68172  4.01975  3.03632  0.96798  5.54813  4.36756    136 v - - -
          2.68618  4.42225  2.77519  2.73123  3.46354  2.40513  3.72494  3.29354  2.67741  2.69355  4.24690  2.90347  2.73739  3.18146  2.89801  2.37887  2.77519  2.98518  4.58477  3.61503
          0.01385  5.28802  4.74451  0.61958  0.77255  0.57070  0.83270
    121   0.79138  4.84457  4.02682  3.48387  4.15764  3.29056  4.14236  3.25526  3.44034  3.18748  4.11197  3.84597  4.43321  3.74555  3.71096  2.43543  3.08756  2.77766  5.58376  4.34916    137 a - - -
          2.68618  4.42225  2.77519  2.73123  3.46354  2.40513  3.72494  3.29354  2.67741  2.69355  4.24690  2.90347  2.73739  3.18146  2.89801  2.37887  2.77519  2.98518  4.58477  3.61503
          0.00758  5.28175  6.00410  0.61958  0.77255  0.59205  0.80562
    122   2.73646  3.87538  1.94396  2.36389  4.15138  3.61283  3.96638  3.89393  2.41379  3.58464  4.16482  2.07416  4.17194  2.76990  2.68105  2.34441  3.03579  3.41620  5.93375  4.52687    138 d - - -
          2.68618  4.42225  2.77519  2.73123  3.46354  2.40513  3.72494  3.29354  2.67741  2.69355  4.24690  2.90347  2.73739  3.18146  2.89801  2.37887  2.77519  2.98518  4.58477  3.61503
          0.00758  5.28175  6.00410  0.61958  0.77255  0.59205  0.80562
    123   2.91109  4.38697  4.12275  3.26209  3.51111  4.06955  3.65317  2.45752  2.72646  2.08000  1.57993  3.39149  4.19426  3.15659  3.27746  3.01893  3.04647  2.79629  4.48182  3.64971    139 m - - -
          2.68618  4.42225  2.77519  2.73123  3.46354  2.40513  3.72494  3.29354  2.67741  2.69355  4.24690  2.90347  2.73739  3.18146  2.89801  2.37887  2.77519  2.98518  4.58477  3.61503
          0.00758  5.28175  6.00410  0.61958  0.77255  0.55486  0.85367
    124   2.62513  4.45099  5.01974  4.40665  2.90337  4.24502  4.57902  1.11017  3.96774  2.00380  2.68430  4.40090  4.60779  4.33195  4.21255  3.30254  3.04798  2.28742  5.07744  3.73166    140 i - - -
          2.68618  4.42225  2.77519  2.73123  3.46354  2.40513  3.72494  3.29354  2.67741  2.69355  4.24690  2.90347  2.73739  3.18146  2.89801  2.37887  2.77519  2.98518  4.58477  3.61503
          0.01621  5.28797  4.50697  0.61958  0.77255  0.57087  0.83249
    125   2.81628  5.49792  3.15608  2.43094  4.49966  3.71969  3.82340  3.64005  1.30405  3.80061  4.10444  2.85667  4.17088  2.87621  2.26222  2.43339  3.00010  3.59592  5.93406  4.52688    141 k - - -
          2.68618  4.42225  2.77519  2.73123  3.46354  2.40513  3.72494  3.29354  2.67741  2.69355  4.24690  2.90347  2.73739  3.18146  2.89801  2.37887  2.77519  2.98518  4.58477  3.61503
          0.02503  5.27936  3.93099  0.61958  0.77255  0.54896  0.86169
    126   2.59073  4.43919  2.68580  2.65415  4.71690  1.32143  3.98124  4.17609  2.61196  3.43877  4.46229  2.71189  4.18203  2.95728  3.03494  2.79533  2.95780  3.71027  5.06325  3.79794    142 g - - -
          2.68618  4.42225  2.77519  2.73123  3.46354  2.40513  3.72494  3.29354  2.67741  2.69355  4.24690  2.90347  2.73739  3.18146  2.89801  2.37887  2.77519  2.98518  4.58477  3.61503
          0.01471  5.27082  4.66071  0.61958  0.77255  0.61905  0.77317
    127   2.89379  5.49119  3.36120  2.61082  4.82171  3.84549  4.00791  4.15157  0.95036  3.43446  3.40436  3.07098  4.23355  2.96792  2.63801  3.04699  2.96369  3.87505  5.92075  4.54944    143 k - - -
          2.68618  4.42225  2.77519  2.73123  3.46354  2.40513  3.72494  3.29354  2.67741  2.69355  4.24690  2.90347  2.73739  3.18146  2.89801  2.37887  2.77519  2.98518  4.58477  3.61503
          0.03198  5.26533  3.63807  0.61958  0.77255  0.61957  0.77257
    128   2.83131  5.44441  2.91707  2.70211  4.76823  3.58210  3.96029  4.23893  2.61862  3.55311  4.21637  2.67687  3.25835  2.99735  3.00929  1.82255  1.48884  3.82386  5.89142  4.49418    144 t - - -
          2.68618  4.42225  2.77519  2.73123  3.46354  2.40513  3.72494  3.29354  2.67741  2.69355  4.24690  2.90347  2.73739  3.18146  2.89801  2.37887  2.77519  2.98518  4.58477  3.61503
          0.01571  5.24571  4.57427  0.61958  0.77255  0.57150  0.83167
    129   2.25814  4.50640  3.43589  2.92889  3.57739  3.93207  4.16341  3.03544  2.86959  2.65844  3.99593  3.30928  1.61589  3.23516  3.39744  2.88998  2.57929  2.52062  5.46032  4.00098    145 p - - -
          2.68618  4.42225  2.77519  2.73123  3.46354  2.40513  3.72494  3.29354  2.67741  2.69355  4.24690  2.90347  2.73739  3.18146  2.89801  2.37887  2.77519  2.98518  4.58477  3.61503
          0.00773  5.26209  5.98444  0.61958  0.77255  0.64955  0.73874
    130   2.64113  5.50839  2.39575  1.19341  4.85348  3.40694  3.77065  4.14101  2.44515  3.81366  4.54920  3.07027  3.50917  2.83504  2.93657  2.79915  3.05250  3.83871  5.94089  4.52945    146 e - - -
          2.68618  4.42225  2.77519  2.73123  3.46354  2.40513  3.72494  3.29354  2.67741  2.69355  4.24690  2.90347  2.73739  3.18146  2.89801  2.37887  2.77519  2.98518  4.58477  3.61503
          0.00772  5.26308  5.98543  0.61958  0.77255  0.63697  0.75266
    131   3.05463  5.70077  2.48783  0.95526  5.03703  3.70227  3.90398  4.53109  2.49640  4.00131  4.75109  3.29530  4.27901  2.17856  3.38006  3.05735  3.36191  4.08809  6.13012  4.46404    147 e - - -
          2.68618  4.42225  2.77519  2.73123  3.46354  2.40513  3.72494  3.29354  2.67741  2.69355  4.24690  2.90347  2.73739  3.18146  2.89801  2.37887  2.77519  2.98518  4.58477  3.61503
          0.01617  5.26568  4.52115  0.61958  0.77255  0.64425  0.74455
    132   3.33660  4.67850  5.30784  4.70836  3.34146  4.56203  4.91764  0.95516  4.51316  1.78698  2.49812  4.72129  4.89171  4.63415  4.28522  3.75767  3.39514  2.06917  5.36694  4.20750    148 i - - -
          2.68618  4.42225  2.77519  2.73123  3.46354  2.40513  3.72494  3.29354  2.67741  2.69355  4.24690  2.90347  2.73739  3.18146  2.89801  2.37887  2.77519  2.98518  4.58477  3.61503
          0.01423  5.25728  4.71932  0.61958  0.77255  0.67018  0.71665
    133   2.83451  4.82811  3.05204  2.72851  4.71758  3.79926  3.81379  3.91533  2.28885  3.41559  4.29977  3.28533  3.97832  3.05219  1.03114  2.81305  3.15603  3.78083  5.86343  4.48508    149 r - - -
          2.68618  4.42225  2.77519  2.73123  3.46354  2.40513  3.72494  3.29354  2.67741  2.69355  4.24690  2.90347  2.73739  3.18146  2.89801  2.37887  2.77519  2.98518  4.58477  3.61503
          0.00782  5.25086  5.97321  0.61958  0.77255  0.68938  0.69693
    134   2.39566  5.49683  2.87379  1.82307  4.61266  3.41909  3.88007  4.00688  1.71937  3.58153  4.53760  3.20908  3.98464  2.45469  2.49662  2.74480  2.93815  3.52240  5.92975  4.51907    150 k - - -
          2.68618  4.42225  2.77519  2.73123  3.46354  2.40513  3.72494  3.29354  2.67741  2.69355  4.24690  2.90347  2.73739  3.18146  2.89801  2.37887  2.77519  2.98518  4.58477  3.61503
          0.01503  5.25086  4.63795  0.61958  0.77255  0.65219  0.73585
    135   2.69836  4.23809  3.61641  3.06925  3.15432  4.06114  4.18006  2.04415  2.94302  2.25685  2.87651  3.74448  4.43606  3.41777  3.29382  3.28020  1.80061  2.65320  5.21818  3.15911    151 t - - -
          2.68618  4.42225  2.77519  2.73123  3.46354  2.40513  3.72494  3.29354  2.67741  2.69355  4.24690  2.90347  2.73739  3.18146  2.89801  2.37887  2.77519  2.98518  4.58477  3.61503
          0.00783  5.25016  5.97251  0.61958  0.77255  0.69144  0.69485
    136   3.13425  4.16860  4.52361  4.36066  0.96691  4.28097  4.52826  2.88240  4.17040  1.70691  3.62244  4.38699  4.64197  4.31422  4.05386  3.44050  3.36619  2.71250  5.00371  3.20800    152 f - - -
          2.68618  4.42225  2.77519  2.73123  3.46354  2.40513  3.72494  3.29354  2.67741  2.69355  4.24690  2.90347  2.73739  3.18146  2.89801  2.37887  2.77519  2.98518  4.58477  3.61503
          0.04986  5.25016  3.13748  0.61958  0.77255  0.69144  0.69485
    137   2.74069  4.99649  2.83764  2.50392  4.81360  2.08467  3.22165  4.14410  2.51543  3.57994  4.51318  1.61928  4.01851  2.74561  3.02055  2.60673  3.15114  3.86062  5.90616  4.49703    153 n - - -
          2.68618  4.42225  2.77519  2.73123  3.46354  2.40513  3.72494  3.29354  2.67741  2.69355  4.24690  2.90347  2.73739  3.18146  2.89801  2.37887  2.77519  2.98518  4.58477  3.61503
          0.02785  5.20846  3.81670  0.61958  0.77255  0.63660  0.75309
    138   3.03423  4.15792  4.95931  3.94775  3.10356  4.20102  4.53313  1.01639  4.14101  1.99391  3.04433  4.35052  3.97897  4.12993  3.96469  3.51099  3.26642  2.19219  5.03707  3.69354    154 i - - -
          2.68618  4.42225  2.77519  2.73123  3.46354  2.40513  3.72494  3.29354  2.67741  2.69355  4.24690  2.90347  2.73739  3.18146  2.89801  2.37887  2.77519  2.98518  4.58477  3.61503
          0.00805  5.22155  5.94390  0.61958  0.77255  0.77133  0.62064
    139   2.68957  5.47957  3.05824  1.92915  4.82275  3.26359  3.80498  4.01928  1.95400  3.59415  4.52072  2.96785  2.63203  2.58061  2.81846  2.77911  2.59632  2.81510  5.91337  4.50357    155 e - - -
          2.68618  4.42225  2.77519  2.73123  3.46354  2.40513  3.72494  3.29354  2.67741  2.69355  4.24690  2.90347  2.73739  3.18146  2.89801  2.37887  2.77519  2.98518  4.58477  3.61503
          0.03739  5.22155  3.46408  0.61958  0.77255  0.65693  0.73072
    140   2.88906  5.10169  2.44565  2.26461  4.81558  3.60795  3.74472  4.10991  2.49789  3.60461  4.33774  1.39602  3.94398  2.84349  3.08868  2.58612  2.74847  3.86257  5.90809  4.12537    156 n - - -
          2.68618  4.42225  2.77519  2.73123  3.46354  2.40513  3.72494  3.29354  2.67741  2.69355  4.24690  2.90347  2.73739  3.18146  2.89801  2.37887  2.77519  2.98518  4.58477  3.61503
          0.01478  5.21403  4.68544  0.61958  0.77255  0.73007  0.65754
    141   3.00908  5.56434  1.00657  2.40024  4.89744  3.51937  3.71020  4.38257  2.69982  3.57866  4.61183  2.94500  3.33786  2.97703  3.27015  2.88534  3.20697  3.66964  6.00068  4.58426    157 d - - -
          2.68618  4.42225  2.77519  2.73123  3.46354  2.40513  3.72494  3.29354  2.67741  2.69355  4.24690  2.90347  2.73739  3.18146  2.89801  2.37887  2.77519  2.98518  4.58477  3.61503
          0.05018  5.21849  3.13441  0.61958  0.77255  0.65416  0.73371
    142   2.88249  4.21416  4.78743  3.39221  1.31077  3.96741  4.25013  2.67520  3.87919  1.77034  3.26977  4.03645  4.13853  3.82367  4.08220  3.46067  3.20205  2.55210  4.47774  2.93903    158 f - - -
          2.68618  4.42225  2.77519  2.73123  3.46354  2.40513  3.72494  3.29354  2.67741  2.69355  4.24690  2.90347  2.73739  3.18146  2.89801  2.37887  2.77519  2.98518  4.58477  3.61503
          0.01379  5.20083  4.80537  0.61958  0.77255  0.77351  0.61876
    143   2.87084  4.82062  3.13555  2.48964  4.58233  3.77457  3.97070  3.76972  2.73863  3.35858  4.14372  3.09813  3.68910  2.89732  3.06263  2.37828  1.16253  3.65816  5.77871  4.41212    159 t - - -
          2.68618  4.42225  2.77519  2.73123  3.46354  2.40513  3.72494  3.29354  2.67741  2.69355  4.24690  2.90347  2.73739  3.18146  2.89801  2.37887  2.77519  2.98518  4.58477  3.61503
          0.01991  5.20458  4.25314  0.61958  0.77255  0.52896  0.88969
    144   2.58822  5.48419  2.57987  2.12418  4.82301  3.76404  3.77352  4.09022  2.36479  3.42994  4.15760  3.23389  1.53858  2.67194  3.15632  2.67663  3.16735  3.87148  5.92057  4.40413    160 p - - -
          2.68618  4.42225  2.77519  2.73123  3.46354  2.40513  3.72494  3.29354  2.67741  2.69355  4.24690  2.90347  2.73739  3.18146  2.89801  2.37887  2.77519  2.98518  4.58477  3.61503
          0.00782  5.25080  5.97314  0.61958  0.77255  0.62396  0.76748
    145   2.49345  5.49892  3.13696  1.09157  4.84082  3.42570  3.70127  3.85587  2.54398  3.80279  4.54055  3.06749  3.80771  2.77195  2.90072  2.73697  2.96869  3.88788  5.93337  4.52418    161 e - - -
          2.68618  4.42225  2.77519  2.73123  3.46354  2.40513  3.72494  3.29354  2.67741  2.69355  4.24690  2.90347  2.73739  3.18146  2.89801  2.37887  2.77519  2.98518  4.58477  3.61503
          0.01602  5.26225  4.53688  0.61958  0.77255  0.65495  0.73286
    146   2.71536  5.49675  2.65916  1.06666  4.54637  3.56668  3.81598  4.12439  2.60929  3.80025  4.53877  3.23516  3.92950  2.49921  3.15406  2.76325  3.06013  3.70689  5.93173  4.52258    162 e - - -
          2.68618  4.42225  2.77519  2.73123  3.46354  2.40513  3.72494  3.29354  2.67741  2.69355  4.24690  2.90347  2.73739  3.18146  2.89801  2.37887  2.77519  2.98518  4.58477  3.61503
          0.02649  5.25402  3.86727  0.61958  0.77255  0.65610  0.73162
    147   2.81128  5.47499  2.90803  1.10493  4.81180  3.76033  3.81268  3.81980  2.27687  3.30625  4.51794  3.23099  4.15397  2.66557  3.10213  2.77332  3.04989  3.47471  5.91248  4.50671    163 e - - -
          2.68618  4.42225  2.77519  2.73123  3.46354  2.40513  3.72494  3.29354  2.67741  2.69355  4.24690  2.90347  2.73739  3.18146  2.89801  2.37887  2.77519  2.98518  4.58477  3.61503
          0.00791  5.23963  5.96198  0.61958  0.77255  0.68324  0.70315
    148   2.08975  5.28596  2.93710  1.42445  4.46250  3.62243  3.63986  3.87416  2.50086  2.89601  3.81457  3.24698  3.76181  2.76981  2.94231  2.80519  3.17466  3.47828  5.88558  3.93832    164 e - - -
          2.68618  4.42225  2.77519  2.73123  3.46354  2.40513  3.72494  3.29354  2.67741  2.69355  4.24690  2.90347  2.73739  3.18146  2.89801  2.37887  2.77519  2.98518  4.58477  3.61503
          0.01202  5.24637  5.00871  0.61958  0.77255  0.66179  0.72552
    149   2.42613  5.49614  3.11024  1.58053  4.84071  3.51168  3.69054  4.16448  2.25456  3.47531  4.42180  3.17950  4.15425  1.98327  2.65390  2.53835  2.94588  3.88651  5.92905  4.51854    165 e - - -
          2.68618  4.42200  2.77527  2.73126  3.46347  2.40520  3.72488  3.29342  2.67748  2.69344  4.24697  2.90354  2.73713  3.18135  2.89808  2.37888  2.77527  2.98526  4.58484  3.61510
          0.22244  1.93425  2.90218  0.13901  2.04192  0.62304  0.76855
    150   2.56446  4.41612  4.52955  3.97158  3.20645  3.74412  4.49037  1.55761  4.03144  1.88679  3.22001  3.97962  4.34504  3.57881  3.90885  3.41956  3.06144  1.63272  5.03528  3.69005    167 i - - -
          2.68618  4.42225  2.77519  2.73123  3.46354  2.40513  3.72494  3.29354  2.67741  2.69355  4.24690  2.90347  2.73739  3.18146  2.89801  2.37887  2.77519  2.98518  4.58477  3.61503
          0.03842  5.20865  3.43504  0.61958  0.77255  0.73794  0.65028
    151   2.79183  5.29187  3.15207  2.38402  4.07575  3.63695  3.72301  4.24481  2.09090  3.34019  4.26133  3.16360  4.13331  2.52194  1.37516  2.78410  3.04286  3.68731  5.87838  4.19514    168 r - - -
          2.68618  4.42225  2.77519  2.73123  3.46354  2.40513  3.72494  3.29354  2.67741  2.69355  4.24690  2.90347  2.73739  3.18146  2.89801  2.37887  2.77519  2.98518  4.58477  3.61503
          0.04089  5.19115  3.36672  0.61958  0.77255  0.62905  0.76163
    152   2.91576  5.47627  2.57682  2.08176  4.82170  3.63659  3.67101  4.30785  1.72806  3.71953  3.99096  2.72042  3.65133  2.70476  1.99619  2.84455  3.03015  3.66702  4.64977  4.49763    169 k - - -
          2.68618  4.42225  2.77519  2.73123  3.46354  2.40513  3.72494  3.29354  2.67741  2.69355  4.24690  2.90347  2.73739  3.18146  2.89801  2.37887  2.77519  2.98518  4.58477  3.61503
          0.00820  5.20329  5.92563  0.61958  0.77255  0.77794  0.61498
    153   2.56787  5.47344  2.56571  1.12442  4.40665  3.64815  3.93240  4.29883  2.43815  3.77723  4.51508  3.06499  4.05066  2.77408  2.89417  2.90879  3.03831  3.78727  4.99397  4.49895    170 e - - -
          2.68618  4.42225  2.77519  2.73123  3.46354  2.40513  3.72494  3.29354  2.67741  2.69355  4.24690  2.90347  2.73739  3.18146  2.89801  2.37887  2.77519  2.98518  4.58477  3.61503
          0.10307  5.21055  2.38079  0.61958  0.77255  0.70309  0.68331
    154   2.85580  5.41767  2.77151  2.60811  4.41012  3.71867  3.40965  4.12775  2.53743  3.71582  4.46308  1.14359  3.91244  2.84450  3.07603  2.66197  3.14441  3.79963  5.85967  3.90287    171 n - - -
          2.68618  4.42225  2.77519  2.73123  3.46354  2.40513  3.72494  3.29354  2.67741  2.69355  4.24690  2.90347  2.73739  3.18146  2.89801  2.37887  2.77519  2.98518  4.58477  3.61503
          0.04336  5.13597  3.30899  0.61958  0.77255  0.54376  0.86883
    155   2.22970  5.47393  3.03957  1.91075  4.64848  3.44760  3.85826  4.23002  1.90625  3.45596  4.45297  3.10757  3.22781  2.37459  2.57311  2.55248  2.89647  3.77927  5.90667  4.49580    172 k - - -
          2.68618  4.42225  2.77519  2.73123  3.46354  2.40513  3.72494  3.29354  2.67741  2.69355  4.24690  2.90347  2.73739  3.18146  2.89801  2.37887  2.77519  2.98518  4.58477  3.61503
          0.09123  5.20067  2.50496  0.61958  0.77255  0.71958  0.66739
    156   2.92294  4.48455  4.35268  3.19028  2.81813  3.99544  4.22893  2.86451  3.66035  2.61969  3.59853  3.91126  4.19852  3.89646  3.70753  3.29981  3.02034  2.70817  1.18146  2.71428    173 w - - -
          2.68618  4.42225  2.77519  2.73123  3.46354  2.40513  3.72494  3.29354  2.67741  2.69355  4.24690  2.90347  2.73739  3.18146  2.89801  2.37887  2.77519  2.98518  4.58477  3.61503
          0.02144  5.13463  4.17851  0.61958  0.77255  0.91596  0.51105
    157   1.48931  2.73480  3.54473  3.08132  3.86087  3.60885  4.16423  2.55342  2.91822  2.61576  3.81832  3.48076  3.84712  3.47217  3.27055  2.75884  2.67954  2.67872  5.29359  4.05133    174 a - - -
          2.68618  4.42225  2.77519  2.73123  3.46354  2.40513  3.72494  3.29354  2.67741  2.69355  4.24690  2.90347  2.73739  3.18146  2.89801  2.37887  2.77519  2.98518  4.58477  3.61503
          0.02124  5.13082  4.19261  0.61958  0.77255  0.96798  0.47779
    158   2.69666  5.16404  2.81580  1.86500  2.37156  3.37918  3.80640  3.66230  2.36262  3.09015  3.98844  2.82449  3.60970  2.85339  2.86185  2.60756  2.90405  3.74245  5.81755  3.80795    175 e - - -
          2.68618  4.42225  2.77519  2.73123  3.46354  2.40513  3.72494  3.29354  2.67741  2.69355  4.24690  2.90347  2.73739  3.18146  2.89801  2.37887  2.77519  2.98518  4.58477  3.61503
          0.05115  5.11851  3.12643  0.61958  0.77255  0.99197  0.46338
    159   2.66786  5.41466  2.21664  1.55264  4.75793  3.36534  3.86984  3.85529  2.30308  3.30765  4.45581  2.82248  3.95730  2.80047  2.87674  2.50908  3.03361  3.59241  5.84841  4.09918    176 e - - -
          2.68618  4.42225  2.77519  2.73123  3.46354  2.40513  3.72494  3.29354  2.67741  2.69355  4.24690  2.90347  2.73739  3.18146  2.89801  2.37887  2.77519  2.98518  4.58477  3.61503
          0.17997  5.06655  1.84261  0.61958  0.77255  1.02997  0.44164
    160   2.30763  4.77612  2.38210  2.21083  4.26220  3.28123  3.75369  3.74811  2.15230  3.52141  4.11521  2.79279  3.46646  2.84876  2.32678  2.53608  2.93882  3.40035  5.76859  4.36198    177 k - - -
          2.68609  4.42269  2.77484  2.72980  3.46398  2.40606  3.72598  3.29393  2.67600  2.69348  4.24715  2.90371  2.73803  3.17992  2.89782  2.37913  2.77566  2.98553  4.58533  3.61575
          0.78274  0.61093        *  1.92190  0.15821  0.00000        *
//
```
