## Supplementary_Files_1-154 for "Mosaic origin of the eukaryotic kinetochore": spc19_fl.hmm

```
HMMER3/f [3.1b1 | May 2013]
NAME  spc19_orths_v311bplus_cut
LENG  443
ALPH  amino
RF    no
MM    no
CONS  yes
CS    no
MAP   yes
DATE  Tue Aug  1 14:04:36 2017
NSEQ  13
EFFN  3.678467
CKSUM 529128584
STATS LOCAL MSV      -11.6635  0.69866
STATS LOCAL VITERBI  -12.4190  0.69866
STATS LOCAL FORWARD   -6.1415  0.69866
HMM          A        C        D        E        F        G        H        I        K        L        M        N        P        Q        R        S        T        V        W        Y   
            m->m     m->i     m->d     i->m     i->i     d->m     d->d
  COMPO   2.64491  4.53733  2.86810  2.39084  3.67736  3.32213  3.70655  2.95053  2.43034  2.40177  3.59272  3.00166  3.58171  2.78694  2.76008  2.59588  2.80492  2.80730  5.19343  3.80958
          2.68618  4.42225  2.77519  2.73123  3.46354  2.40513  3.72494  3.29354  2.67741  2.69355  4.24690  2.90347  2.73739  3.18146  2.89801  2.37887  2.77519  2.98518  4.58477  3.61503
          0.10355  5.00076  2.38994  0.61958  0.77255  0.00000        *
      1   4.22054  5.63932  5.42919  5.21862  4.22717  4.81200  5.72518  3.55176  4.95116  2.75390  0.26098  5.34515  5.36067  5.29008  5.00899  4.61521  4.59344  3.66338  6.09576  4.94241      1 M - - -
          2.68618  4.42225  2.77519  2.73123  3.46354  2.40513  3.72494  3.29354  2.67741  2.69355  4.24690  2.90347  2.73739  3.18146  2.89801  2.37887  2.77519  2.98518  4.58477  3.61503
          0.11151  4.90824  2.32148  0.61958  0.77255  0.70839  0.67813
      2   2.44619  5.25354  2.35008  2.61550  4.68057  3.59766  3.91180  4.14586  2.68167  3.66658  4.43594  3.14659  4.05687  3.03206  2.28704  1.31231  3.14354  3.72269  5.82766  4.44144      2 s - - -
          2.68618  4.42225  2.77519  2.73123  3.46354  2.40513  3.72494  3.29354  2.67741  2.69355  4.24690  2.90347  2.73739  3.18146  2.89801  2.37887  2.77519  2.98518  4.58477  3.61503
          0.01219  4.80893  5.53127  0.61958  0.77255  0.88626  0.53136
      3   2.81553  4.93883  3.26525  2.70705  3.17599  3.66149  3.86776  3.56490  2.68291  3.18914  4.01809  2.44825  3.09960  3.03790  1.82747  2.87186  2.42334  3.26219  5.44560  2.88728      3 r - - -
          2.68520  4.42287  2.77581  2.73185  3.46164  2.40408  3.72409  3.29416  2.67803  2.69417  4.24752  2.90344  2.73801  3.18208  2.89863  2.37878  2.77476  2.98494  4.58539  3.61433
          0.79709  1.18574  1.41124  1.71396  0.19864  0.88626  0.53136
      4   2.70504  4.92247  3.17540  2.67521  4.48973  2.38565  3.88419  3.93382  2.63273  3.49258  4.27901  3.15478  2.55919  3.02226  2.11472  1.76925  3.00693  3.50996  5.67599  4.34036     11 s - - -
          2.68618  4.42225  2.77519  2.73123  3.46354  2.40513  3.72494  3.29354  2.67741  2.69355  4.24690  2.90347  2.73739  3.18146  2.89801  2.37887  2.77519  2.98518  4.58477  3.61503
          0.01607  4.53465  5.25699  0.61958  0.77255  1.20425  0.35656
      5   3.02182  5.36096  3.14339  2.67235  4.77663  2.39950  3.81965  4.19934  1.27273  3.66195  4.46711  3.17385  4.09542  2.06897  2.66074  2.99176  3.24042  3.81115  5.75334  4.45142     12 k - - -
          2.68618  4.42225  2.77519  2.73123  3.46354  2.40513  3.72494  3.29354  2.67741  2.69355  4.24690  2.90347  2.73739  3.18146  2.89801  2.37887  2.77519  2.98518  4.58477  3.61503
          0.01607  4.53465  5.25699  0.61958  0.77255  0.96863  0.47740
      6   2.84810  5.10305  3.22101  2.66150  4.44698  3.61963  2.90409  3.87468  2.46178  3.42283  4.22527  3.16406  4.02743  2.94476  1.60272  2.21567  2.21518  3.51502  5.59767  4.27490     13 r - - -
          2.68618  4.42225  2.77519  2.73123  3.46354  2.40513  3.72494  3.29354  2.67741  2.69355  4.24690  2.90347  2.73739  3.18146  2.89801  2.37887  2.77519  2.98518  4.58477  3.61503
          0.01470  4.62295  5.34530  0.61958  0.77255  1.12121  0.39435
      7   3.31558  4.64911  5.06907  4.50675  1.98611  4.47192  4.49703  2.70883  4.33048  1.09194  2.44450  4.52729  4.74740  4.37879  4.34966  3.79768  3.53667  2.74792  4.78139  2.24456     14 l - - -
          2.68618  4.42225  2.77519  2.73123  3.46354  2.40513  3.72494  3.29354  2.67741  2.69355  4.24690  2.90347  2.73739  3.18146  2.89801  2.37887  2.77519  2.98518  4.58477  3.61503
          0.01470  4.62295  5.34530  0.61958  0.77255  1.12121  0.39435
      8   2.76762  4.96779  3.16093  2.61462  4.24140  3.57886  3.79830  3.65928  2.56334  2.35035  4.06738  2.58859  2.30014  2.94717  2.36040  2.23275  3.00481  3.32826  5.48617  4.15618     15 s - - -
          2.68618  4.42225  2.77519  2.73123  3.46354  2.40513  3.72494  3.29354  2.67741  2.69355  4.24690  2.90347  2.73739  3.18146  2.89801  2.37887  2.77519  2.98518  4.58477  3.61503
          0.01470  4.62295  5.34530  0.61958  0.77255  1.12121  0.39435
      9   2.95666  5.32282  3.23976  2.24080  4.69701  3.68542  3.78661  4.12115  1.84096  3.59436  4.38171  3.16896  4.06956  2.89947  1.77337  2.93104  1.90474  3.73423  5.70145  4.38636     16 r - - -
          2.68618  4.42225  2.77519  2.73123  3.46354  2.40513  3.72494  3.29354  2.67741  2.69355  4.24690  2.90347  2.73739  3.18146  2.89801  2.37887  2.77519  2.98518  4.58477  3.61503
          0.01470  4.62295  5.34530  0.61958  0.77255  1.12121  0.39435
     10   2.80524  5.24925  1.84639  2.15810  4.56055  3.52886  3.76618  4.02798  2.54186  3.54151  3.09359  2.33480  3.95353  2.88028  3.03803  2.77383  2.29215  3.62236  5.70336  4.30192     17 d - - -
          2.68618  4.42225  2.77519  2.73123  3.46354  2.40513  3.72494  3.29354  2.67741  2.69355  4.24690  2.90347  2.73739  3.18146  2.89801  2.37887  2.77519  2.98518  4.58477  3.61503
          0.01470  4.62295  5.34530  0.61958  0.77255  1.12121  0.39435
     11   2.93587  5.28833  2.87119  2.57258  4.73584  3.54408  3.94238  4.22241  2.72934  3.74056  4.53458  1.49981  4.06102  2.23283  3.18879  1.75991  3.21592  3.79586  5.88802  4.49527     18 n - - -
          2.68618  4.42225  2.77519  2.73123  3.46354  2.40513  3.72494  3.29354  2.67741  2.69355  4.24690  2.90347  2.73739  3.18146  2.89801  2.37887  2.77519  2.98518  4.58477  3.61503
          0.01470  4.62295  5.34530  0.61958  0.77255  0.81641  0.58342
     12   2.82923  5.30854  1.76376  2.49097  4.63955  3.56778  3.78050  4.11629  2.52628  3.60652  4.35850  2.39000  3.98002  2.21447  2.42301  2.79261  3.06275  2.94749  5.74713  4.34256     19 d - - -
          2.68657  4.42427  2.77456  2.73325  3.46315  2.40260  3.72044  3.29439  2.67880  2.69404  4.24892  2.90405  2.73721  3.18252  2.89938  2.37659  2.77608  2.98635  4.58254  3.61490
          1.11507  0.58102  2.18230  2.38541  0.09657  0.99777  0.45998
     13   2.75321  5.01674  3.11352  2.03214  4.27762  3.56528  3.75703  2.91751  2.51817  2.44389  4.08139  3.07953  3.06406  2.35540  2.35524  2.76915  2.98286  3.36105  5.49978  4.15426     42 e - - -
          2.68618  4.42225  2.77519  2.73123  3.46354  2.40513  3.72494  3.29354  2.67741  2.69355  4.24690  2.90347  2.73739  3.18146  2.89801  2.37887  2.77519  2.98518  4.58477  3.61503
          0.09921  4.61549  2.47044  0.61958  0.77255  1.12880  0.39071
     14   2.87844  5.18627  3.21569  2.64173  4.56827  2.34758  3.76732  3.98873  1.83384  3.49463  4.28943  3.14208  4.02113  2.88824  1.85398  2.87190  2.28862  3.61191  5.62979  4.31728     43 k - - -
          2.68618  4.42225  2.77519  2.73123  3.46354  2.40513  3.72494  3.29354  2.67741  2.69355  4.24690  2.90347  2.73739  3.18146  2.89801  2.37887  2.77519  2.98518  4.58477  3.61503
          0.01611  4.53239  5.25473  0.61958  0.77255  1.20620  0.35572
     15   2.76675  4.18808  4.42872  3.83574  2.54652  3.90109  4.18977  1.93887  3.68071  2.26625  2.29152  3.95527  2.74699  3.85901  3.79000  3.20051  2.99825  2.40917  4.75055  2.46836     44 i - - -
          2.68618  4.42225  2.77519  2.73123  3.46354  2.40513  3.72494  3.29354  2.67741  2.69355  4.24690  2.90347  2.73739  3.18146  2.89801  2.37887  2.77519  2.98518  4.58477  3.61503
          0.01611  4.53239  5.25473  0.61958  0.77255  1.20620  0.35572
     16   2.05116  4.71562  3.26762  2.72435  3.97732  2.60497  3.84879  2.67913  2.70541  3.01992  3.86742  3.20168  3.97829  2.26301  3.13415  2.79772  2.27841  3.06777  5.31784  4.02657     45 a - - -
          2.68618  4.42225  2.77519  2.73123  3.46354  2.40513  3.72494  3.29354  2.67741  2.69355  4.24690  2.90347  2.73739  3.18146  2.89801  2.37887  2.77519  2.98518  4.58477  3.61503
          0.01611  4.53239  5.25473  0.61958  0.77255  0.88431  0.53273
     17   2.89932  5.35951  1.56925  2.48865  4.72496  2.55191  3.85422  4.20609  2.64454  3.70232  4.47087  3.04076  2.62424  2.97330  2.20959  2.85806  3.15068  3.77818  5.84873  4.43545     46 d - - -
          2.68618  4.42225  2.77519  2.73123  3.46354  2.40513  3.72494  3.29354  2.67741  2.69355  4.24690  2.90347  2.73739  3.18146  2.89801  2.37887  2.77519  2.98518  4.58477  3.61503
          0.01421  4.65659  5.37894  0.61958  0.77255  1.08554  0.41207
     18   2.85965  4.73111  3.55476  2.99741  3.94557  3.73290  3.99135  3.25883  2.08633  2.94256  1.98922  3.42736  4.14573  3.23009  3.09621  3.00838  1.66945  3.01804  5.32298  4.07641     47 t - - -
          2.68618  4.42225  2.77519  2.73123  3.46354  2.40513  3.72494  3.29354  2.67741  2.69355  4.24690  2.90347  2.73739  3.18146  2.89801  2.37887  2.77519  2.98518  4.58477  3.61503
          0.01421  4.65659  5.37894  0.61958  0.77255  0.86334  0.54775
     19   2.24951  4.66287  3.48983  2.93497  2.71649  3.66796  3.98051  3.27001  2.89345  2.95386  3.82172  3.37783  4.09001  3.22833  2.39968  2.45409  1.69294  3.00548  5.28175  4.01778     48 t - - -
          2.68618  4.42225  2.77519  2.73123  3.46354  2.40513  3.72494  3.29354  2.67741  2.69355  4.24690  2.90347  2.73739  3.18146  2.89801  2.37887  2.77519  2.98518  4.58477  3.61503
          0.01319  4.73033  5.45268  0.61958  0.77255  0.99777  0.45998
     20   2.84097  5.27222  3.07232  2.54096  4.60555  3.59734  2.62359  4.06725  2.07389  3.56648  4.32896  3.07843  3.07429  2.46256  2.93751  1.61887  3.07046  3.66015  5.70991  4.32973     49 s - - -
          2.68618  4.42225  2.77519  2.73123  3.46354  2.40513  3.72494  3.29354  2.67741  2.69355  4.24690  2.90347  2.73739  3.18146  2.89801  2.37887  2.77519  2.98518  4.58477  3.61503
          0.01319  4.73033  5.45268  0.61958  0.77255  0.99777  0.45998
     21   2.78852  5.12680  3.10821  2.55425  4.41660  3.58515  2.60982  3.85897  2.53300  3.40936  4.19103  2.04057  3.10360  2.90312  2.41110  2.78660  2.40389  2.83897  5.60059  4.23537     50 n - - -
          2.68618  4.42225  2.77519  2.73123  3.46354  2.40513  3.72494  3.29354  2.67741  2.69355  4.24690  2.90347  2.73739  3.18146  2.89801  2.37887  2.77519  2.98518  4.58477  3.61503
          0.01319  4.73033  5.45268  0.61958  0.77255  0.99777  0.45998
     22   2.87711  5.07341  3.17666  2.81183  4.70170  3.55980  4.08738  4.16510  2.86641  3.72427  4.52478  3.28899  1.73238  2.15087  3.29216  1.47744  3.20432  3.72321  5.89841  4.55667     51 s - - -
          2.68618  4.42225  2.77519  2.73123  3.46354  2.40513  3.72494  3.29354  2.67741  2.69355  4.24690  2.90347  2.73739  3.18146  2.89801  2.37887  2.77519  2.98518  4.58477  3.61503
          0.01319  4.73033  5.45268  0.61958  0.77255  0.47216  0.97724
     23   2.93526  5.17822  3.28922  2.37821  4.43828  3.74036  2.26014  3.86209  2.67958  3.44285  1.96723  3.25990  4.13349  3.07220  2.65451  1.89431  3.16457  3.52521  5.66079  4.32263     52 s - - -
          2.68618  4.42225  2.77519  2.73123  3.46354  2.40513  3.72494  3.29354  2.67741  2.69355  4.24690  2.90347  2.73739  3.18146  2.89801  2.37887  2.77519  2.98518  4.58477  3.61503
          0.00998  5.00771  5.73005  0.61958  0.77255  0.70346  0.68294
     24   2.36314  5.03373  2.81792  2.76681  4.26161  3.72950  3.94337  2.76538  2.76081  3.29028  4.11392  2.80316  4.12163  3.10659  3.21767  1.73805  2.16246  3.36075  5.55186  3.02888     53 s - - -
          2.68618  4.42225  2.77519  2.73123  3.46354  2.40513  3.72494  3.29354  2.67741  2.69355  4.24690  2.90347  2.73739  3.18146  2.89801  2.37887  2.77519  2.98518  4.58477  3.61503
          0.00998  5.00771  5.73005  0.61958  0.77255  0.70346  0.68294
     25   2.92848  4.34311  4.65088  4.05283  2.57427  4.06798  4.37505  2.36846  3.88680  2.52209  2.52585  4.14633  4.43368  4.06045  3.97805  2.57979  2.51071  2.58750  4.93530  1.49959     54 y - - -
          2.68600  4.42270  2.77495  2.73169  3.46261  2.40558  3.72540  3.29399  2.67786  2.69400  4.24735  2.90273  2.73651  3.17879  2.89846  2.37932  2.77565  2.98564  4.58522  3.61387
          0.18233  1.81139  5.73005  1.79368  0.18194  0.37034  1.17280
     26   2.95388  4.40709  4.50558  3.21637  3.50797  4.07122  4.38075  2.00317  3.78027  1.41712  2.65959  3.07725  3.30872  3.98599  3.93155  3.36239  2.78636  2.21134  5.02275  3.83461     62 l - - -
          2.68618  4.42225  2.77519  2.73123  3.46354  2.40513  3.72494  3.29354  2.67741  2.69355  4.24690  2.90347  2.73739  3.18146  2.89801  2.37887  2.77519  2.98518  4.58477  3.61503
          0.00919  5.08983  5.81218  0.61958  0.77255  0.48576  0.95510
     27   3.12798  5.67828  1.78510  1.70161  5.01015  3.75302  4.04696  4.51003  2.85238  3.97853  4.73359  2.69611  2.47394  2.63838  3.37260  1.97923  3.37177  4.06395  6.10881  4.66759     63 e - - -
          2.68618  4.42225  2.77519  2.73123  3.46354  2.40513  3.72494  3.29354  2.67741  2.69355  4.24690  2.90347  2.73739  3.18146  2.89801  2.37887  2.77519  2.98518  4.58477  3.61503
          0.00919  5.08983  5.81218  0.61958  0.77255  0.48576  0.95510
     28   2.01849  5.34002  2.54686  2.73099  4.76439  3.14210  4.00955  4.23087  2.78195  3.75210  4.51453  2.18747  4.15667  3.12557  3.26957  1.45706  3.22447  3.16681  5.91517  4.52794     64 s - - -
          2.68618  4.42225  2.77519  2.73123  3.46354  2.40513  3.72494  3.29354  2.67741  2.69355  4.24690  2.90347  2.73739  3.18146  2.89801  2.37887  2.77519  2.98518  4.58477  3.61503
          0.00919  5.08983  5.81218  0.61958  0.77255  0.48576  0.95510
     29   4.00593  5.30595  5.79078  5.24725  2.76387  5.22664  5.50048  2.90454  5.08156  0.42174  3.45079  5.37615  5.41266  5.06064  5.08203  4.60614  2.87678  3.10086  5.65843  4.51309     65 L - - -
          2.68618  4.42225  2.77519  2.73123  3.46354  2.40513  3.72494  3.29354  2.67741  2.69355  4.24690  2.90347  2.73739  3.18146  2.89801  2.37887  2.77519  2.98518  4.58477  3.61503
          0.00919  5.08983  5.81218  0.61958  0.77255  0.48576  0.95510
     30   2.41877  5.44896  3.18686  1.73463  4.79670  3.71538  3.89747  4.27639  2.21406  3.75017  4.49195  3.18398  4.11073  1.72960  2.63515  2.36378  3.18128  3.84169  5.87527  4.47391     66 q - - -
          2.68618  4.42225  2.77519  2.73123  3.46354  2.40513  3.72494  3.29354  2.67741  2.69355  4.24690  2.90347  2.73739  3.18146  2.89801  2.37887  2.77519  2.98518  4.58477  3.61503
          0.00919  5.08983  5.81218  0.61958  0.77255  0.48576  0.95510
     31   2.43786  5.41158  2.75195  2.40261  4.75074  3.69085  2.76799  4.23237  2.61518  3.00838  4.45391  3.16063  4.08440  1.94430  2.20374  2.35453  2.74691  3.79907  5.84767  4.44056     67 q - - -
          2.68618  4.42225  2.77519  2.73123  3.46354  2.40513  3.72494  3.29354  2.67741  2.69355  4.24690  2.90347  2.73739  3.18146  2.89801  2.37887  2.77519  2.98518  4.58477  3.61503
          0.00919  5.08983  5.81218  0.61958  0.77255  0.48576  0.95510
     32   2.92610  0.84015  4.84611  4.47998  4.65578  2.88233  5.13677  4.02343  4.36196  2.78188  4.64875  4.31861  4.47595  4.58496  4.52353  1.57635  3.41561  3.59977  6.10717  4.94280     68 c - - -
          2.68618  4.42225  2.77519  2.73123  3.46354  2.40513  3.72494  3.29354  2.67741  2.69355  4.24690  2.90347  2.73739  3.18146  2.89801  2.37887  2.77519  2.98518  4.58477  3.61503
          0.00919  5.08983  5.81218  0.61958  0.77255  0.48576  0.95510
     33   1.98027  4.91150  5.65471  5.14475  4.25349  5.10956  5.70659  1.91734  5.04414  2.39793  4.06050  5.26140  5.39907  5.26744  5.17501  4.49564  3.91193  0.69492  6.14546  4.93838     69 v - - -
          2.68618  4.42225  2.77519  2.73123  3.46354  2.40513  3.72494  3.29354  2.67741  2.69355  4.24690  2.90347  2.73739  3.18146  2.89801  2.37887  2.77519  2.98518  4.58477  3.61503
          0.00919  5.08983  5.81218  0.61958  0.77255  0.48576  0.95510
     34   2.46063  5.38370  2.58918  2.62439  4.71152  2.80806  3.88465  4.18545  2.62670  3.15713  4.42921  2.56927  3.27185  2.24940  3.11652  2.51505  2.08659  3.76510  5.82713  3.34643     70 t - - -
          2.68618  4.42225  2.77519  2.73123  3.46354  2.40513  3.72494  3.29354  2.67741  2.69355  4.24690  2.90347  2.73739  3.18146  2.89801  2.37887  2.77519  2.98518  4.58477  3.61503
          0.00919  5.08983  5.81218  0.61958  0.77255  0.48576  0.95510
     35   2.03105  5.05585  3.61534  3.08884  4.70601  3.70613  4.26315  4.14052  3.07029  3.73583  4.53022  3.52734  3.13550  3.41979  2.78193  1.33356  1.72840  3.71208  5.95094  4.63681     71 s - - -
          2.68618  4.42225  2.77519  2.73123  3.46354  2.40513  3.72494  3.29354  2.67741  2.69355  4.24690  2.90347  2.73739  3.18146  2.89801  2.37887  2.77519  2.98518  4.58477  3.61503
          0.00919  5.08983  5.81218  0.61958  0.77255  0.48576  0.95510
     36   3.82548  5.16141  5.57980  5.00707  3.64354  5.03562  5.39990  2.85870  4.82216  0.61078  2.35596  5.16544  5.26245  4.88748  4.86822  4.39230  2.11694  3.00126  5.67911  4.63982     72 L - - -
          2.68618  4.42225  2.77519  2.73123  3.46354  2.40513  3.72494  3.29354  2.67741  2.69355  4.24690  2.90347  2.73739  3.18146  2.89801  2.37887  2.77519  2.98518  4.58477  3.61503
          0.00919  5.08983  5.81218  0.61958  0.77255  0.48576  0.95510
     37   2.17512  5.43510  2.55811  1.90565  4.78008  3.69050  3.17190  4.26662  2.61813  3.74025  4.47619  2.69213  4.08683  2.10377  2.48068  2.41505  3.15415  3.82577  5.86738  4.45538     73 e - - -
          2.68618  4.42225  2.77519  2.73123  3.46354  2.40513  3.72494  3.29354  2.67741  2.69355  4.24690  2.90347  2.73739  3.18146  2.89801  2.37887  2.77519  2.98518  4.58477  3.61503
          0.00919  5.08983  5.81218  0.61958  0.77255  0.48576  0.95510
     38   2.37110  5.33484  2.74571  2.64890  4.64354  3.16735  3.89984  3.41444  2.65206  2.78793  4.38717  2.59395  4.09992  2.14900  3.13785  1.69521  3.15069  3.70617  5.79204  4.40471     74 s - - -
          2.68618  4.42225  2.77519  2.73123  3.46354  2.40513  3.72494  3.29354  2.67741  2.69355  4.24690  2.90347  2.73739  3.18146  2.89801  2.37887  2.77519  2.98518  4.58477  3.61503
          0.00919  5.08983  5.81218  0.61958  0.77255  0.48576  0.95510
     39   2.98797  1.65966  4.80974  4.31114  3.99422  3.93819  4.80873  1.63953  4.17052  3.04308  3.98535  4.30362  4.52726  4.37434  4.30644  1.46594  2.78291  2.88579  5.51897  4.33993     75 s - - -
          2.68618  4.42225  2.77519  2.73123  3.46354  2.40513  3.72494  3.29354  2.67741  2.69355  4.24690  2.90347  2.73739  3.18146  2.89801  2.37887  2.77519  2.98518  4.58477  3.61503
          0.00919  5.08983  5.81218  0.61958  0.77255  0.48576  0.95510
     40   2.93283  4.82686  2.78872  3.02142  3.99645  3.84670  4.08064  2.95457  2.99789  2.24514  3.92220  2.34403  4.23233  3.32417  3.40805  2.35534  2.10774  2.06041  5.38719  4.11882     76 v - - -
          2.68618  4.42225  2.77519  2.73123  3.46354  2.40513  3.72494  3.29354  2.67741  2.69355  4.24690  2.90347  2.73739  3.18146  2.89801  2.37887  2.77519  2.98518  4.58477  3.61503
          0.00919  5.08983  5.81218  0.61958  0.77255  0.48576  0.95510
     41   2.91836  5.42327  2.35266  2.61065  3.39341  3.18902  3.87932  4.24997  2.25990  3.72732  4.46488  2.27659  4.08506  2.05718  2.71043  2.04020  3.14966  3.81257  5.85726  4.44765     77 s - - -
          2.68618  4.42225  2.77519  2.73123  3.46354  2.40513  3.72494  3.29354  2.67741  2.69355  4.24690  2.90347  2.73739  3.18146  2.89801  2.37887  2.77519  2.98518  4.58477  3.61503
          0.00919  5.08983  5.81218  0.61958  0.77255  0.48576  0.95510
     42   2.92320  5.05750  2.94829  2.80822  4.27819  3.76971  3.97892  2.81910  2.46455  2.35916  4.13405  2.31201  4.15883  3.14477  3.25377  2.17161  1.99693  2.95397  5.57359  4.25366     78 t - - -
          2.68618  4.42225  2.77519  2.73123  3.46354  2.40513  3.72494  3.29354  2.67741  2.69355  4.24690  2.90347  2.73739  3.18146  2.89801  2.37887  2.77519  2.98518  4.58477  3.61503
          0.00919  5.08983  5.81218  0.61958  0.77255  0.48576  0.95510
     43   4.61271  5.75095  6.49899  5.93453  3.64011  6.04623  6.26433  2.92532  5.76581  0.37606  1.97055  6.24064  5.88159  5.48934  5.63654  5.51970  4.79454  3.31214  6.01115  5.13352     79 L - - -
          2.68618  4.42225  2.77519  2.73123  3.46354  2.40513  3.72494  3.29354  2.67741  2.69355  4.24690  2.90347  2.73739  3.18146  2.89801  2.37887  2.77519  2.98518  4.58477  3.61503
          0.00919  5.08983  5.81218  0.61958  0.77255  0.48576  0.95510
     44   2.65383  5.45342  2.27022  2.62114  4.79663  3.70260  2.86506  4.28123  1.60263  3.75683  4.49676  3.17010  4.10441  2.33852  3.12673  2.01242  3.17834  3.84354  5.88548  4.47509     80 k - - -
          2.68618  4.42225  2.77519  2.73123  3.46354  2.40513  3.72494  3.29354  2.67741  2.69355  4.24690  2.90347  2.73739  3.18146  2.89801  2.37887  2.77519  2.98518  4.58477  3.61503
          0.00919  5.08983  5.81218  0.61958  0.77255  0.48576  0.95510
     45   2.92747  5.39311  2.81990  2.16279  4.71901  3.70028  3.89532  2.56687  2.16918  3.69028  4.43992  2.72690  4.09750  2.99896  3.13079  1.62955  2.57404  3.77358  5.83743  4.43712     81 s - - -
          2.68618  4.42225  2.77519  2.73123  3.46354  2.40513  3.72494  3.29354  2.67741  2.69355  4.24690  2.90347  2.73739  3.18146  2.89801  2.37887  2.77519  2.98518  4.58477  3.61503
          0.00919  5.08983  5.81218  0.61958  0.77255  0.48576  0.95510
     46   1.90231  3.39746  4.09585  3.56216  4.12189  2.93532  4.46339  3.49112  3.51145  3.20329  2.70055  3.85384  4.35253  3.79965  3.84161  1.49106  1.81535  3.20470  5.55739  4.33690     82 s - - -
          2.68618  4.42225  2.77519  2.73123  3.46354  2.40513  3.72494  3.29354  2.67741  2.69355  4.24690  2.90347  2.73739  3.18146  2.89801  2.37887  2.77519  2.98518  4.58477  3.61503
          0.00919  5.08983  5.81218  0.61958  0.77255  0.48576  0.95510
     47   3.58784  4.85614  5.59528  5.05611  4.06483  4.99307  5.48647  1.27943  4.92583  1.63711  3.90463  5.14189  5.27575  5.10203  5.00930  4.35792  2.00394  1.41349  5.90244  4.72300     83 i - - -
          2.68618  4.42225  2.77519  2.73123  3.46354  2.40513  3.72494  3.29354  2.67741  2.69355  4.24690  2.90347  2.73739  3.18146  2.89801  2.37887  2.77519  2.98518  4.58477  3.61503
          0.00919  5.08983  5.81218  0.61958  0.77255  0.48576  0.95510
     48   2.93822  5.43940  2.07554  2.14902  3.43235  3.69773  3.89728  4.26118  2.24972  3.74196  4.48312  2.49935  4.09933  2.99708  3.13556  1.71051  2.81868  3.82672  5.87531  4.46482     84 s - - -
          2.68618  4.42225  2.77519  2.73123  3.46354  2.40513  3.72494  3.29354  2.67741  2.69355  4.24690  2.90347  2.73739  3.18146  2.89801  2.37887  2.77519  2.98518  4.58477  3.61503
          0.00919  5.08983  5.81218  0.61958  0.77255  0.48576  0.95510
     49   2.94124  4.56855  3.98991  3.41774  3.69169  3.96247  4.23200  2.49194  3.35320  2.03912  2.74513  2.44639  4.33874  3.63433  2.99081  2.30816  1.99608  2.54743  5.16290  3.94557     85 t - - -
          2.68618  4.42225  2.77519  2.73123  3.46354  2.40513  3.72494  3.29354  2.67741  2.69355  4.24690  2.90347  2.73739  3.18146  2.89801  2.37887  2.77519  2.98518  4.58477  3.61503
          0.00919  5.08983  5.81218  0.61958  0.77255  0.48576  0.95510
     50   3.76577  5.13511  5.43934  4.94096  2.70331  4.87474  5.08177  3.00912  4.76897  0.45183  3.57307  5.00396  5.18519  4.83660  4.80952  3.15430  4.01890  3.11663  5.35054  4.00636     86 L - - -
          2.68618  4.42225  2.77519  2.73123  3.46354  2.40513  3.72494  3.29354  2.67741  2.69355  4.24690  2.90347  2.73739  3.18146  2.89801  2.37887  2.77519  2.98518  4.58477  3.61503
          0.00919  5.08983  5.81218  0.61958  0.77255  0.48576  0.95510
     51   3.11005  5.65430  1.62684  1.77718  4.98962  3.75138  4.02971  4.48663  1.72401  3.95409  4.70730  3.21052  4.20868  2.60367  3.32893  2.39865  3.35153  4.04158  6.08192  4.64697     87 d - - -
          2.68618  4.42225  2.77519  2.73123  3.46354  2.40513  3.72494  3.29354  2.67741  2.69355  4.24690  2.90347  2.73739  3.18146  2.89801  2.37887  2.77519  2.98518  4.58477  3.61503
          0.00919  5.08983  5.81218  0.61958  0.77255  0.48576  0.95510
     52   2.92164  3.72671  3.33850  2.04019  2.86830  3.75828  3.96546  3.74334  2.33442  3.35457  4.17202  3.29697  3.26205  3.12117  3.23324  1.65386  2.67937  2.98947  5.60675  4.27735     88 s - - -
          2.68618  4.42225  2.77519  2.73123  3.46354  2.40513  3.72494  3.29354  2.67741  2.69355  4.24690  2.90347  2.73739  3.18146  2.89801  2.37887  2.77519  2.98518  4.58477  3.61503
          0.00919  5.08983  5.81218  0.61958  0.77255  0.48576  0.95510
     53   1.88249  5.26503  3.24445  2.28368  4.57519  2.74757  3.94062  4.02051  2.70973  2.72884  4.35129  2.75243  4.12442  3.06335  3.18894  1.74029  2.80947  3.64430  5.76456  4.39513     89 s - - -
          2.68618  4.42225  2.77519  2.73123  3.46354  2.40513  3.72494  3.29354  2.67741  2.69355  4.24690  2.90347  2.73739  3.18146  2.89801  2.37887  2.77519  2.98518  4.58477  3.61503
          0.00919  5.08983  5.81218  0.61958  0.77255  0.48576  0.95510
     54   2.94380  4.62092  3.89392  2.74878  3.75433  3.94113  4.20520  2.20070  3.27374  2.27586  3.72855  3.12512  4.32063  3.56765  3.60771  2.70106  1.44519  2.51794  5.21293  3.98648     90 t - - -
          2.68618  4.42225  2.77519  2.73123  3.46354  2.40513  3.72494  3.29354  2.67741  2.69355  4.24690  2.90347  2.73739  3.18146  2.89801  2.37887  2.77519  2.98518  4.58477  3.61503
          0.00919  5.08983  5.81218  0.61958  0.77255  0.48576  0.95510
     55   2.43932  5.43057  2.82115  2.39883  4.77607  3.69232  3.29811  4.26126  1.79785  3.73518  4.47158  3.15980  4.08665  2.04840  2.68323  1.98757  3.15230  3.82154  5.86206  4.45231     91 k - - -
          2.68618  4.42225  2.77519  2.73123  3.46354  2.40513  3.72494  3.29354  2.67741  2.69355  4.24690  2.90347  2.73739  3.18146  2.89801  2.37887  2.77519  2.98518  4.58477  3.61503
          0.00919  5.08983  5.81218  0.61958  0.77255  0.48576  0.95510
     56   3.04162  5.55893  1.65588  1.97508  4.89594  1.93153  3.98276  4.38554  2.75865  3.86349  4.61351  3.19619  3.33669  3.09000  2.84514  2.99293  2.54349  3.94763  5.99769  4.57390     92 d - - -
          2.68618  4.42225  2.77519  2.73123  3.46354  2.40513  3.72494  3.29354  2.67741  2.69355  4.24690  2.90347  2.73739  3.18146  2.89801  2.37887  2.77519  2.98518  4.58477  3.61503
          0.00919  5.08983  5.81218  0.61958  0.77255  0.48576  0.95510
     57   3.05614  4.51913  4.51612  3.94099  1.39995  4.14652  2.71471  2.97206  3.81482  2.01122  3.63584  4.11695  4.51315  4.02075  3.98241  2.58005  2.67515  2.78050  4.91331  2.63482     93 f - - -
          2.68618  4.42225  2.77519  2.73123  3.46354  2.40513  3.72494  3.29354  2.67741  2.69355  4.24690  2.90347  2.73739  3.18146  2.89801  2.37887  2.77519  2.98518  4.58477  3.61503
          0.00919  5.08983  5.81218  0.61958  0.77255  0.48576  0.95510
     58   3.16376  5.63675  2.29296  2.30079  5.00172  3.76886  4.11770  4.48803  2.94968  3.98646  4.76015  3.26038  1.26657  3.24206  3.46911  2.12870  2.54649  4.05643  6.13965  4.71106     94 p - - -
          2.68618  4.42225  2.77519  2.73123  3.46354  2.40513  3.72494  3.29354  2.67741  2.69355  4.24690  2.90347  2.73739  3.18146  2.89801  2.37887  2.77519  2.98518  4.58477  3.61503
          0.00919  5.08983  5.81218  0.61958  0.77255  0.48576  0.95510
     59   4.06891  6.08497  4.56339  3.73993  5.75414  4.53594  4.29933  4.99363  2.11678  4.29545  5.20067  3.04868  4.86891  3.42708  0.45435  4.03274  4.16148  4.68852  6.21580  5.16962     95 R - - -
          2.68618  4.42225  2.77519  2.73123  3.46354  2.40513  3.72494  3.29354  2.67741  2.69355  4.24690  2.90347  2.73739  3.18146  2.89801  2.37887  2.77519  2.98518  4.58477  3.61503
          0.00919  5.08983  5.81218  0.61958  0.77255  0.48576  0.95510
     60   3.58514  4.90859  5.41449  4.83148  3.69544  4.84493  5.19146  1.48175  4.65909  0.94505  3.53841  4.95194  5.10627  2.83442  4.71726  4.18009  3.81307  2.06934  5.57309  4.46632     96 l - - -
          2.68618  4.42225  2.77519  2.73123  3.46354  2.40513  3.72494  3.29354  2.67741  2.69355  4.24690  2.90347  2.73739  3.18146  2.89801  2.37887  2.77519  2.98518  4.58477  3.61503
          0.00919  5.08983  5.81218  0.61958  0.77255  0.48576  0.95510
     61   2.41890  5.28445  3.22872  2.25410  4.57458  3.71596  3.90981  4.02302  1.73871  2.69366  2.88750  2.72229  4.10807  3.02785  3.14992  2.57909  2.31749  3.64526  5.75168  4.37727     97 k - - -
          2.68621  4.42228  2.77523  2.73127  3.46357  2.40516  3.72498  3.29310  2.67744  2.69358  4.24693  2.90350  2.73743  3.18150  2.89804  2.37871  2.77523  2.98522  4.58480  3.61506
          0.09211  2.46509  5.81218  0.23150  1.57670  0.48576  0.95510
     62   3.02398  5.45875  3.29946  2.73211  4.80950  3.78499  3.28365  4.26565  1.63029  3.74839  4.50978  2.85769  4.17400  3.04293  2.45161  2.61027  1.52710  3.85515  5.87441  4.50782     99 t - - -
          2.68618  4.42225  2.77519  2.73123  3.46354  2.40513  3.72494  3.29354  2.67741  2.69355  4.24690  2.90347  2.73739  3.18146  2.89801  2.37887  2.77519  2.98518  4.58477  3.61503
          0.00919  5.08983  5.81218  0.61958  0.77255  0.48576  0.95510
     63   3.23591  4.58405  5.13593  4.54641  3.67643  4.46750  4.83233  1.51589  4.37041  1.66459  2.60808  2.76581  4.80219  4.52147  4.42354  3.78986  3.47125  1.48885  5.31901  4.14734    100 v - - -
          2.68618  4.42225  2.77519  2.73123  3.46354  2.40513  3.72494  3.29354  2.67741  2.69355  4.24690  2.90347  2.73739  3.18146  2.89801  2.37887  2.77519  2.98518  4.58477  3.61503
          0.00919  5.08983  5.81218  0.61958  0.77255  0.48576  0.95510
     64   2.37528  3.15597  4.79022  4.18480  2.85456  4.11173  4.44322  2.26100  3.99875  1.41904  3.47336  4.23202  4.47839  4.15505  4.05434  2.62758  2.08433  2.59293  4.97858  3.79945    101 l - - -
          2.68618  4.42225  2.77519  2.73123  3.46354  2.40513  3.72494  3.29354  2.67741  2.69355  4.24690  2.90347  2.73739  3.18146  2.89801  2.37887  2.77519  2.98518  4.58477  3.61503
          0.00919  5.08983  5.81218  0.61958  0.77255  0.48576  0.95510
     65   2.46257  5.42434  2.72715  2.18651  4.76833  3.69163  3.87815  4.25251  1.74341  2.85967  4.46561  3.15975  4.08531  2.45739  2.24825  2.40089  3.14960  3.81447  5.85696  4.44809    102 k - - -
          2.68618  4.42225  2.77519  2.73123  3.46354  2.40513  3.72494  3.29354  2.67741  2.69355  4.24690  2.90347  2.73739  3.18146  2.89801  2.37887  2.77519  2.98518  4.58477  3.61503
          0.00919  5.08983  5.81218  0.61958  0.77255  0.48576  0.95510
     66   2.94974  2.51245  4.42596  3.84155  2.17155  4.04447  2.15595  2.88719  3.72020  2.63541  3.55545  4.04162  4.42391  3.93972  3.89866  2.46163  2.23509  2.15038  5.04824  3.85355    103 v - - -
          2.68618  4.42225  2.77519  2.73123  3.46354  2.40513  3.72494  3.29354  2.67741  2.69355  4.24690  2.90347  2.73739  3.18146  2.89801  2.37887  2.77519  2.98518  4.58477  3.61503
          0.00919  5.08983  5.81218  0.61958  0.77255  0.48576  0.95510
     67   2.92808  5.43890  2.57137  2.00429  4.78298  3.69320  3.88603  4.26896  1.77723  3.74347  4.48050  2.55827  4.09093  2.01459  3.11624  2.88930  2.60318  3.14240  5.87134  4.45969    104 k - - -
          2.68618  4.42225  2.77519  2.73123  3.46354  2.40513  3.72494  3.29354  2.67741  2.69355  4.24690  2.90347  2.73739  3.18146  2.89801  2.37887  2.77519  2.98518  4.58477  3.61503
          0.00919  5.08983  5.81218  0.61958  0.77255  0.48576  0.95510
     68   4.09653  6.10947  4.83396  3.79090  5.78213  4.58878  2.97186  4.99772  1.16617  4.27798  5.17994  4.07493  4.87759  3.38886  0.82069  4.05448  4.16028  4.70066  6.18612  5.15494    105 r - - -
          2.68618  4.42225  2.77519  2.73123  3.46354  2.40513  3.72494  3.29354  2.67741  2.69355  4.24690  2.90347  2.73739  3.18146  2.89801  2.37887  2.77519  2.98518  4.58477  3.61503
          0.00919  5.08983  5.81218  0.61958  0.77255  0.48576  0.95510
     69   2.94254  5.28684  3.26106  2.70341  4.57657  3.73822  2.51101  4.01873  1.95130  3.56533  4.34614  3.23565  2.98367  2.52722  3.13135  2.93861  1.88285  2.45185  5.75285  4.38836    106 t - - -
          2.68618  4.42225  2.77519  2.73123  3.46354  2.40513  3.72494  3.29354  2.67741  2.69355  4.24690  2.90347  2.73739  3.18146  2.89801  2.37887  2.77519  2.98518  4.58477  3.61503
          0.00919  5.08983  5.81218  0.61958  0.77255  0.48576  0.95510
     70   4.71685  5.88942  5.43463  5.16357  1.54675  5.31970  1.60418  4.55776  5.03973  3.80447  5.08286  2.40682  5.61012  4.96259  5.07844  4.68135  4.92199  4.45165  4.31798  1.00688    107 y - - -
          2.68618  4.42225  2.77519  2.73123  3.46354  2.40513  3.72494  3.29354  2.67741  2.69355  4.24690  2.90347  2.73739  3.18146  2.89801  2.37887  2.77519  2.98518  4.58477  3.61503
          0.00919  5.08983  5.81218  0.61958  0.77255  0.48576  0.95510
     71   2.96157  5.47382  2.16781  1.35139  4.81428  3.70471  3.91413  4.30094  2.66223  3.08150  4.51786  2.82854  4.11373  2.69904  2.79974  2.31781  3.19506  3.86241  5.90693  4.49211    108 e - - -
          2.68618  4.42225  2.77519  2.73123  3.46354  2.40513  3.72494  3.29354  2.67741  2.69355  4.24690  2.90347  2.73739  3.18146  2.89801  2.37887  2.77519  2.98518  4.58477  3.61503
          0.00919  5.08983  5.81218  0.61958  0.77255  0.48576  0.95510
     72   4.17634  5.35782  6.20641  5.67364  3.85613  5.69877  6.14168  2.12217  5.57138  0.55566  3.58274  5.87326  5.73830  5.49694  5.55820  5.12497  4.39984  1.70096  6.12271  5.14187    109 L - - -
          2.68618  4.42225  2.77519  2.73123  3.46354  2.40513  3.72494  3.29354  2.67741  2.69355  4.24690  2.90347  2.73739  3.18146  2.89801  2.37887  2.77519  2.98518  4.58477  3.61503
          0.00919  5.08983  5.81218  0.61958  0.77255  0.48576  0.95510
     73   3.74514  4.96337  5.82354  5.33286  4.35337  5.29915  5.95003  1.29628  5.25188  2.40361  4.12495  5.45507  5.54863  5.48791  5.38804  4.70523  2.59989  0.80344  6.33081  5.11365    110 v - - -
          2.68618  4.42225  2.77519  2.73123  3.46354  2.40513  3.72494  3.29354  2.67741  2.69355  4.24690  2.90347  2.73739  3.18146  2.89801  2.37887  2.77519  2.98518  4.58477  3.61503
          0.00919  5.08983  5.81218  0.61958  0.77255  0.48576  0.95510
     74   3.01874  5.28685  3.29163  2.18685  4.82158  3.73370  4.16652  4.27561  2.97092  3.82890  4.61188  3.38133  2.36125  3.30289  3.44467  1.71936  1.41554  3.84706  6.01379  4.64934    111 t - - -
          2.68618  4.42225  2.77519  2.73123  3.46354  2.40513  3.72494  3.29354  2.67741  2.69355  4.24690  2.90347  2.73739  3.18146  2.89801  2.37887  2.77519  2.98518  4.58477  3.61503
          0.00919  5.08983  5.81218  0.61958  0.77255  0.48576  0.95510
     75   2.42241  5.47447  3.14671  1.06799  4.78824  3.77133  4.01571  4.24017  2.77012  2.93779  4.54523  3.25874  4.20513  2.13146  3.23928  3.03898  3.30419  3.84914  5.93446  4.54698    112 e - - -
          2.68618  4.42225  2.77519  2.73123  3.46354  2.40513  3.72494  3.29354  2.67741  2.69355  4.24690  2.90347  2.73739  3.18146  2.89801  2.37887  2.77519  2.98518  4.58477  3.61503
          0.00919  5.08983  5.81218  0.61958  0.77255  0.48576  0.95510
     76   2.37530  5.42258  2.83588  2.22451  4.76410  3.69046  2.95839  4.24804  2.61776  3.72635  4.46440  2.29380  2.48695  2.37325  3.11053  2.39069  3.15033  3.81136  5.85717  3.07080    113 e - - -
          2.68618  4.42225  2.77519  2.73123  3.46354  2.40513  3.72494  3.29354  2.67741  2.69355  4.24690  2.90347  2.73739  3.18146  2.89801  2.37887  2.77519  2.98518  4.58477  3.61503
          0.00919  5.08983  5.81218  0.61958  0.77255  0.48576  0.95510
     77   3.48252  6.08241  0.85113  2.05362  5.40435  3.84418  4.33354  4.92856  3.29939  4.39913  5.21144  3.30250  2.54601  3.48131  3.88662  3.37624  2.39728  4.47579  6.54658  5.04273    114 d - - -
          2.68618  4.42225  2.77519  2.73123  3.46354  2.40513  3.72494  3.29354  2.67741  2.69355  4.24690  2.90347  2.73739  3.18146  2.89801  2.37887  2.77519  2.98518  4.58477  3.61503
          0.00919  5.08983  5.81218  0.61958  0.77255  0.48576  0.95510
     78   3.48055  4.80468  5.30856  4.73434  3.89142  4.77284  5.16674  0.80642  4.51886  2.02599  3.76636  4.86118  5.07521  4.75248  2.62979  4.11270  3.71934  1.89463  5.66183  4.49420    115 i - - -
          2.68618  4.42225  2.77519  2.73123  3.46354  2.40513  3.72494  3.29354  2.67741  2.69355  4.24690  2.90347  2.73739  3.18146  2.89801  2.37887  2.77519  2.98518  4.58477  3.61503
          0.00919  5.08983  5.81218  0.61958  0.77255  0.48576  0.95510
     79   1.94575  5.43251  3.16118  2.15393  4.77346  3.70158  3.89648  4.25453  2.63268  3.73599  4.47822  2.54650  4.10095  2.04501  2.68817  1.90339  3.17006  3.82178  5.86907  4.46248    116 s - - -
          2.68618  4.42225  2.77519  2.73123  3.46354  2.40513  3.72494  3.29354  2.67741  2.69355  4.24690  2.90347  2.73739  3.18146  2.89801  2.37887  2.77519  2.98518  4.58477  3.61503
          0.00919  5.08983  5.81218  0.61958  0.77255  0.48576  0.95510
     80   2.16427  5.11454  2.81536  2.76822  4.35058  3.75420  3.95846  2.85805  2.30459  2.34614  2.89518  2.51539  4.14386  3.11017  2.58406  2.95749  2.59190  3.44508  5.61862  4.28522    117 a - - -
          2.68618  4.42225  2.77519  2.73123  3.46354  2.40513  3.72494  3.29354  2.67741  2.69355  4.24690  2.90347  2.73739  3.18146  2.89801  2.37887  2.77519  2.98518  4.58477  3.61503
          0.00919  5.08983  5.81218  0.61958  0.77255  0.48576  0.95510
     81   1.40996  4.72608  3.72011  3.15588  3.88248  3.88394  3.21874  2.71015  3.11671  2.95085  3.83363  3.58622  4.27085  3.43189  3.03044  2.24263  2.69278  2.34503  5.30646  4.05959    118 a - - -
          2.68618  4.42225  2.77519  2.73123  3.46354  2.40513  3.72494  3.29354  2.67741  2.69355  4.24690  2.90347  2.73739  3.18146  2.89801  2.37887  2.77519  2.98518  4.58477  3.61503
          0.00919  5.08983  5.81218  0.61958  0.77255  0.48576  0.95510
     82   3.61961  5.88371  4.00586  2.67094  5.40990  4.24613  4.14780  4.74623  1.54972  4.10673  4.93977  3.72054  4.59017  1.34177  1.44778  3.57705  3.77327  4.38210  6.09878  4.91981    119 q - - -
          2.68618  4.42225  2.77519  2.73123  3.46354  2.40513  3.72494  3.29354  2.67741  2.69355  4.24690  2.90347  2.73739  3.18146  2.89801  2.37887  2.77519  2.98518  4.58477  3.61503
          0.00919  5.08983  5.81218  0.61958  0.77255  0.48576  0.95510
     83   1.90331  4.96831  3.43947  2.37989  4.16997  3.79591  4.01664  2.61761  2.86849  2.56591  4.05528  2.80349  4.18539  3.20817  3.30890  2.16336  2.16227  3.27877  5.50473  4.20549    120 a - - -
          2.68618  4.42225  2.77519  2.73123  3.46354  2.40513  3.72494  3.29354  2.67741  2.69355  4.24690  2.90347  2.73739  3.18146  2.89801  2.37887  2.77519  2.98518  4.58477  3.61503
          0.00919  5.08983  5.81218  0.61958  0.77255  0.48576  0.95510
     84   2.23052  5.44228  2.09853  1.94507  4.77939  3.69979  3.90192  4.26220  2.43506  2.80783  4.48670  2.68883  4.10305  3.00244  3.14245  1.95972  3.17589  3.82896  5.87895  4.46859    121 e - - -
          2.68618  4.42225  2.77519  2.73123  3.46354  2.40513  3.72494  3.29354  2.67741  2.69355  4.24690  2.90347  2.73739  3.18146  2.89801  2.37887  2.77519  2.98518  4.58477  3.61503
          0.00919  5.08983  5.81218  0.61958  0.77255  0.48576  0.95510
     85   2.36773  4.74173  5.41930  4.84157  3.07083  4.72934  5.12467  1.42277  4.67165  1.32094  3.67283  4.88515  5.03019  4.79712  4.70571  4.06841  3.67009  1.65518  5.54064  4.38586    122 l - - -
          2.68618  4.42225  2.77519  2.73123  3.46354  2.40513  3.72494  3.29354  2.67741  2.69355  4.24690  2.90347  2.73739  3.18146  2.89801  2.37887  2.77519  2.98518  4.58477  3.61503
          0.00919  5.08983  5.81218  0.61958  0.77255  0.48576  0.95510
     86   1.89967  5.17165  3.29071  2.50564  4.42694  2.85034  3.94173  3.24380  2.72850  3.43901  3.43998  3.25884  2.82507  3.08076  2.77218  1.98634  2.54825  3.51364  5.66589  4.31864    123 a - - -
          2.68618  4.42225  2.77519  2.73123  3.46354  2.40513  3.72494  3.29354  2.67741  2.69355  4.24690  2.90347  2.73739  3.18146  2.89801  2.37887  2.77519  2.98518  4.58477  3.61503
          0.01017  4.98875  5.71109  0.61958  0.77255  0.48576  0.95510
     87   2.87861  5.35679  2.71855  2.04615  4.68867  3.65364  3.11620  4.16509  1.52774  2.95294  4.40139  3.12623  4.04839  2.94486  3.07181  2.31297  3.10983  3.03221  5.79680  4.39435    124 k - - -
          2.68618  4.42225  2.77519  2.73123  3.46354  2.40513  3.72494  3.29354  2.67741  2.69355  4.24690  2.90347  2.73739  3.18146  2.89801  2.37887  2.77519  2.98518  4.58477  3.61503
          0.01017  4.98875  5.71109  0.61958  0.77255  0.48576  0.95510
     88   2.89232  5.39543  1.97695  1.64662  4.73501  3.65294  3.85086  3.43883  2.28645  3.69825  4.43861  3.12119  4.05368  2.56080  3.08674  2.51429  2.53123  3.78331  5.83039  4.41980    125 e - - -
          2.68618  4.42225  2.77519  2.73123  3.46354  2.40513  3.72494  3.29354  2.67741  2.69355  4.24690  2.90347  2.73739  3.18146  2.89801  2.37887  2.77519  2.98518  4.58477  3.61503
          0.01017  4.98875  5.71109  0.61958  0.77255  0.48576  0.95510
     89   1.98124  4.38429  4.90530  4.30200  3.47034  4.19689  4.53742  1.40633  4.11101  2.17559  2.48866  4.33277  4.55038  4.25662  4.15098  3.50978  3.24488  2.03537  5.04167  2.91412    126 i - - -
          2.68618  4.42225  2.77519  2.73123  3.46354  2.40513  3.72494  3.29354  2.67741  2.69355  4.24690  2.90347  2.73739  3.18146  2.89801  2.37887  2.77519  2.98518  4.58477  3.61503
          0.01017  4.98875  5.71109  0.61958  0.77255  0.48576  0.95510
     90   2.53457  5.28386  2.55547  1.78493  4.58750  3.03624  3.86037  4.04526  2.40439  2.34522  4.33650  3.15081  4.05974  2.97247  3.10064  2.36670  3.10977  2.75677  5.74270  4.35775    127 e - - -
          2.68618  4.42225  2.77519  2.73123  3.46354  2.40513  3.72494  3.29354  2.67741  2.69355  4.24690  2.90347  2.73739  3.18146  2.89801  2.37887  2.77519  2.98518  4.58477  3.61503
          0.01017  4.98875  5.71109  0.61958  0.77255  0.48576  0.95510
     91   2.08791  4.98394  4.54434  4.48303  5.48029  3.73960  5.48274  4.91686  4.61394  4.63404  5.49957  4.38444  0.39666  4.85319  4.77908  3.28299  3.64171  4.22090  6.77447  5.69587    128 P - - -
          2.68618  4.42225  2.77519  2.73123  3.46354  2.40513  3.72494  3.29354  2.67741  2.69355  4.24690  2.90347  2.73739  3.18146  2.89801  2.37887  2.77519  2.98518  4.58477  3.61503
          0.01017  4.98875  5.71109  0.61958  0.77255  0.48576  0.95510
     92   2.90182  4.83320  3.51132  2.40506  2.49075  3.80142  4.02130  2.94657  2.90259  2.15646  3.91408  3.42094  4.18527  1.69974  2.76585  3.02586  3.13232  3.12552  5.37637  4.10057    129 q - - -
          2.68618  4.42225  2.77519  2.73123  3.46354  2.40513  3.72494  3.29354  2.67741  2.69355  4.24690  2.90347  2.73739  3.18146  2.89801  2.37887  2.77519  2.98518  4.58477  3.61503
          0.01017  4.98875  5.71109  0.61958  0.77255  0.48576  0.95510
     93   4.02628  5.21525  6.06627  5.53910  3.83481  5.55355  6.02650  1.57297  5.44039  0.70928  3.56610  5.72229  5.63030  5.41449  5.45108  4.97336  4.25521  1.80090  6.06694  5.05587    130 l - - -
          2.68618  4.42225  2.77519  2.73123  3.46354  2.40513  3.72494  3.29354  2.67741  2.69355  4.24690  2.90347  2.73739  3.18146  2.89801  2.37887  2.77519  2.98518  4.58477  3.61503
          0.01017  4.98875  5.71109  0.61958  0.77255  0.48576  0.95510
     94   2.87208  5.37841  2.28890  2.31390  3.08312  3.64581  2.91706  4.20632  1.94363  3.68285  4.41962  2.67909  4.03955  2.64072  2.73476  2.58229  2.51482  3.76809  5.81207  4.40224    131 k - - -
          2.68618  4.42225  2.77519  2.73123  3.46354  2.40513  3.72494  3.29354  2.67741  2.69355  4.24690  2.90347  2.73739  3.18146  2.89801  2.37887  2.77519  2.98518  4.58477  3.61503
          0.01017  4.98875  5.71109  0.61958  0.77255  0.48576  0.95510
     95   2.31216  4.89477  3.41918  2.85851  2.89980  3.76052  3.15119  3.47627  2.34856  2.70214  3.97992  3.34934  4.14699  2.66869  2.56221  2.97605  2.32127  2.27073  5.43181  4.13908    132 v - - -
          2.68618  4.42225  2.77519  2.73123  3.46354  2.40513  3.72494  3.29354  2.67741  2.69355  4.24690  2.90347  2.73739  3.18146  2.89801  2.37887  2.77519  2.98518  4.58477  3.61503
          0.01017  4.98875  5.71109  0.61958  0.77255  0.48576  0.95510
     96   2.74278  4.71180  4.54168  3.99075  3.64348  4.28470  4.63117  2.84367  3.81842  0.80179  3.55107  4.24821  4.65085  2.66940  4.02098  3.59823  3.45619  2.30182  5.32960  4.16768    133 l - - -
          2.68618  4.42225  2.77519  2.73123  3.46354  2.40513  3.72494  3.29354  2.67741  2.69355  4.24690  2.90347  2.73739  3.18146  2.89801  2.37887  2.77519  2.98518  4.58477  3.61503
          0.01017  4.98875  5.71109  0.61958  0.77255  0.48576  0.95510
     97   2.90127  4.31444  4.63928  4.03845  2.93492  3.24328  4.36510  2.02430  3.87044  1.74133  3.43187  3.05502  4.41017  4.04344  3.95796  2.55005  3.13345  1.77594  4.93245  3.10422    134 l - - -
          2.68618  4.42225  2.77519  2.73123  3.46354  2.40513  3.72494  3.29354  2.67741  2.69355  4.24690  2.90347  2.73739  3.18146  2.89801  2.37887  2.77519  2.98518  4.58477  3.61503
          0.01017  4.98875  5.71109  0.61958  0.77255  0.48576  0.95510
     98   2.60123  5.66678  1.71436  1.43311  4.99575  3.70993  4.02645  4.49688  2.84793  3.96720  4.72857  3.16843  4.19077  2.30631  3.37349  2.27468  3.36175  4.05202  6.10043  4.65423    135 e - - -
          2.68618  4.42225  2.77519  2.73123  3.46354  2.40513  3.72494  3.29354  2.67741  2.69355  4.24690  2.90347  2.73739  3.18146  2.89801  2.37887  2.77519  2.98518  4.58477  3.61503
          0.01017  4.98875  5.71109  0.61958  0.77255  0.48576  0.95510
     99   3.01485  5.47981  3.28115  2.23802  4.85549  3.76333  2.70435  4.31439  1.52248  3.76817  4.52381  3.23244  4.14851  2.38076  1.98984  2.51417  3.23358  3.88933  5.86780  4.50562    136 k - - -
          2.68618  4.42225  2.77519  2.73123  3.46354  2.40513  3.72494  3.29354  2.67741  2.69355  4.24690  2.90347  2.73739  3.18146  2.89801  2.37887  2.77519  2.98518  4.58477  3.61503
          0.01017  4.98875  5.71109  0.61958  0.77255  0.48576  0.95510
    100   1.77859  4.54778  5.06109  4.48300  3.71196  4.43943  4.83189  1.69933  4.32405  1.60822  3.65640  4.55992  4.78201  4.49795  4.40491  3.76553  2.75003  1.67660  5.34791  4.16485    137 l - - -
          2.68618  4.42225  2.77519  2.73123  3.46354  2.40513  3.72494  3.29354  2.67741  2.69355  4.24690  2.90347  2.73739  3.18146  2.89801  2.37887  2.77519  2.98518  4.58477  3.61503
          0.01017  4.98875  5.71109  0.61958  0.77255  0.48576  0.95510
    101   2.38367  5.44771  2.35751  1.34394  4.79034  3.66651  3.87853  4.27746  2.29495  3.75037  4.49215  3.13188  4.07879  2.45400  2.75060  2.88876  3.16570  3.83766  5.87778  4.46292    138 e - - -
          2.68618  4.42225  2.77519  2.73123  3.46354  2.40513  3.72494  3.29354  2.67741  2.69355  4.24690  2.90347  2.73739  3.18146  2.89801  2.37887  2.77519  2.98518  4.58477  3.61503
          0.01017  4.98875  5.71109  0.61958  0.77255  0.48576  0.95510
    102   2.91265  5.41659  2.32320  2.04646  4.75437  3.65961  3.86729  2.86008  1.76517  3.71848  4.46130  2.11238  4.06721  2.96836  3.11002  2.51942  3.14591  3.80369  5.85161  4.43938    139 k - - -
          2.68618  4.42225  2.77519  2.73123  3.46354  2.40513  3.72494  3.29354  2.67741  2.69355  4.24690  2.90347  2.73739  3.18146  2.89801  2.37887  2.77519  2.98518  4.58477  3.61503
          0.01017  4.98875  5.71109  0.61958  0.77255  0.48576  0.95510
    103   2.18366  5.15395  2.71341  2.06312  4.41484  3.69064  3.89034  2.39000  2.67098  3.42255  2.76746  3.20285  4.08203  3.02450  2.46870  2.39201  3.10789  3.49819  5.64105  4.28781    140 e - - -
          2.68618  4.42225  2.77519  2.73123  3.46354  2.40513  3.72494  3.29354  2.67741  2.69355  4.24690  2.90347  2.73739  3.18146  2.89801  2.37887  2.77519  2.98518  4.58477  3.61503
          0.01017  4.98875  5.71109  0.61958  0.77255  0.48576  0.95510
    104   3.28530  4.63453  5.15882  4.56086  3.53041  4.49980  4.83639  1.91168  4.38187  1.35084  2.22362  4.62766  4.80640  3.02088  4.42045  3.82123  3.51422  1.56448  5.27025  4.13555    141 l - - -
          2.68618  4.42225  2.77519  2.73123  3.46354  2.40513  3.72494  3.29354  2.67741  2.69355  4.24690  2.90347  2.73739  3.18146  2.89801  2.37887  2.77519  2.98518  4.58477  3.61503
          0.01017  4.98875  5.71109  0.61958  0.77255  0.48576  0.95510
    105   2.87470  5.24087  2.49355  1.65942  3.05098  3.12837  3.86655  3.97896  2.62822  2.77262  4.29676  3.16482  4.06419  2.58852  3.10970  2.60345  2.76475  2.92323  5.70840  4.33353    142 e - - -
          2.68618  4.42225  2.77519  2.73123  3.46354  2.40513  3.72494  3.29354  2.67741  2.69355  4.24690  2.90347  2.73739  3.18146  2.89801  2.37887  2.77519  2.98518  4.58477  3.61503
          0.01017  4.98875  5.71109  0.61958  0.77255  0.48576  0.95510
    106   2.03674  5.39197  3.15461  2.01646  4.73713  3.67287  3.03009  4.21372  1.75065  3.69158  4.43557  3.14308  4.06604  2.95089  2.40993  2.32479  3.13359  3.78331  5.81956  4.42183    143 k - - -
          2.68618  4.42225  2.77519  2.73123  3.46354  2.40513  3.72494  3.29354  2.67741  2.69355  4.24690  2.90347  2.73739  3.18146  2.89801  2.37887  2.77519  2.98518  4.58477  3.61503
          0.01017  4.98875  5.71109  0.61958  0.77255  0.48576  0.95510
    107   2.91312  4.37559  4.42480  3.02620  2.77898  4.02463  4.33058  2.25949  2.98114  1.30456  2.94960  4.02439  4.39175  3.91854  3.87009  3.31373  2.39533  2.61707  4.98809  3.79982    144 l - - -
          2.68618  4.42225  2.77519  2.73123  3.46354  2.40513  3.72494  3.29354  2.67741  2.69355  4.24690  2.90347  2.73739  3.18146  2.89801  2.37887  2.77519  2.98518  4.58477  3.61503
          0.01017  4.98875  5.71109  0.61958  0.77255  0.48576  0.95510
    108   2.87802  5.35838  3.13760  1.81546  4.69284  3.03476  3.84103  3.22218  2.01061  3.65791  4.40235  2.65729  4.04787  2.42986  2.47595  2.84579  3.10871  2.74095  5.79631  4.39461    145 e - - -
          2.68618  4.42225  2.77519  2.73123  3.46354  2.40513  3.72494  3.29354  2.67741  2.69355  4.24690  2.90347  2.73739  3.18146  2.89801  2.37887  2.77519  2.98518  4.58477  3.61503
          0.01017  4.98875  5.71109  0.61958  0.77255  0.48576  0.95510
    109   2.01715  4.73446  3.62241  3.06073  3.92030  3.81145  4.08308  2.73349  3.02419  2.98158  3.85735  3.50330  4.21055  3.34851  2.14138  2.15590  2.16197  2.40824  5.32657  4.06990    146 a - - -
          2.68618  4.42225  2.77519  2.73123  3.46354  2.40513  3.72494  3.29354  2.67741  2.69355  4.24690  2.90347  2.73739  3.18146  2.89801  2.37887  2.77519  2.98518  4.58477  3.61503
          0.01017  4.98875  5.71109  0.61958  0.77255  0.48576  0.95510
    110   2.37188  5.38143  3.13952  1.91493  4.72445  3.65926  3.84181  3.18328  1.99104  3.68288  4.42383  2.46549  4.05223  2.27247  2.35834  2.85140  3.11699  3.77123  5.81257  4.40945    147 e - - -
          2.68618  4.42225  2.77519  2.73123  3.46354  2.40513  3.72494  3.29354  2.67741  2.69355  4.24690  2.90347  2.73739  3.18146  2.89801  2.37887  2.77519  2.98518  4.58477  3.61503
          0.01017  4.98875  5.71109  0.61958  0.77255  0.48576  0.95510
    111   2.90350  5.14698  3.27607  1.52024  4.40077  3.71893  3.90917  3.82421  2.18818  2.95253  4.21371  3.23757  4.10828  3.04929  2.76163  2.92435  3.13270  2.55291  5.63114  2.52125    148 e - - -
          2.68618  4.42225  2.77519  2.73123  3.46354  2.40513  3.72494  3.29354  2.67741  2.69355  4.24690  2.90347  2.73739  3.18146  2.89801  2.37887  2.77519  2.98518  4.58477  3.61503
          0.01017  4.98875  5.71109  0.61958  0.77255  0.48576  0.95510
    112   2.60576  5.40672  2.22400  1.75371  4.74967  3.00943  3.85063  4.23638  2.14914  3.71104  4.44897  2.67092  4.05338  2.45491  3.08767  2.85415  3.12647  3.79642  5.83948  3.01462    149 e - - -
          2.68618  4.42225  2.77519  2.73123  3.46354  2.40513  3.72494  3.29354  2.67741  2.69355  4.24690  2.90347  2.73739  3.18146  2.89801  2.37887  2.77519  2.98518  4.58477  3.61503
          0.01017  4.98875  5.71109  0.61958  0.77255  0.48576  0.95510
    113   2.92161  5.42331  3.09193  1.73354  4.76352  3.66626  3.87199  4.24642  2.29080  3.72508  4.46899  2.19819  4.07407  2.45561  3.10166  2.60262  1.93713  3.81211  5.85650  4.44676    150 e - - -
          2.68618  4.42225  2.77519  2.73123  3.46354  2.40513  3.72494  3.29354  2.67741  2.69355  4.24690  2.90347  2.73739  3.18146  2.89801  2.37887  2.77519  2.98518  4.58477  3.61503
          0.01017  4.98875  5.71109  0.61958  0.77255  0.48576  0.95510
    114   4.66480  5.85753  5.96068  5.70368  3.98211  5.39209  6.08275  3.30679  5.51808  0.18389  3.83018  5.92223  5.71511  5.57966  5.47398  5.30362  4.93573  3.60032  6.11218  5.06490    151 L - - -
          2.68618  4.42225  2.77519  2.73123  3.46354  2.40513  3.72494  3.29354  2.67741  2.69355  4.24690  2.90347  2.73739  3.18146  2.89801  2.37887  2.77519  2.98518  4.58477  3.61503
          0.01017  4.98875  5.71109  0.61958  0.77255  0.48576  0.95510
    115   2.87989  5.26491  3.17865  2.34701  4.56261  3.67224  3.86385  2.93179  2.18236  3.54880  2.48799  2.67462  4.06469  2.00081  3.09481  2.18260  3.11075  3.62990  5.72614  4.34794    152 q - - -
          2.68618  4.42225  2.77519  2.73123  3.46354  2.40513  3.72494  3.29354  2.67741  2.69355  4.24690  2.90347  2.73739  3.18146  2.89801  2.37887  2.77519  2.98518  4.58477  3.61503
          0.01017  4.98875  5.71109  0.61958  0.77255  0.48576  0.95510
    116   1.92286  5.36417  2.52315  2.09261  4.69920  3.65174  3.84182  4.17792  2.58039  2.95796  4.40801  3.12306  4.04669  2.06835  2.43865  2.84451  2.78570  3.74950  5.80255  4.39787    153 a - - -
          2.68618  4.42225  2.77519  2.73123  3.46354  2.40513  3.72494  3.29354  2.67741  2.69355  4.24690  2.90347  2.73739  3.18146  2.89801  2.37887  2.77519  2.98518  4.58477  3.61503
          0.01017  4.98875  5.71109  0.61958  0.77255  0.48576  0.95510
    117   3.01137  5.44573  3.29957  2.36612  4.80791  3.76766  3.89797  4.25901  1.54934  2.72883  4.49272  3.24202  4.15101  2.34186  1.94484  2.97993  2.51469  3.84792  5.84241  4.48725    154 k - - -
          2.68618  4.42225  2.77519  2.73123  3.46354  2.40513  3.72494  3.29354  2.67741  2.69355  4.24690  2.90347  2.73739  3.18146  2.89801  2.37887  2.77519  2.98518  4.58477  3.61503
          0.07609  4.98875  2.71127  0.61958  0.77255  0.48576  0.95510
    118   2.88612  3.18920  4.68198  4.07858  2.86991  4.03809  4.35923  2.69780  2.75849  1.87149  3.39922  4.14264  4.40218  4.06118  3.96546  3.34253  3.11836  1.37668  4.90192  2.68959    155 v - - -
          2.68618  4.42225  2.77519  2.73123  3.46354  2.40513  3.72494  3.29354  2.67741  2.69355  4.24690  2.90347  2.73739  3.18146  2.89801  2.37887  2.77519  2.98518  4.58477  3.61503
          0.01086  4.92352  5.64587  0.61958  0.77255  0.64793  0.74050
    119   2.37134  5.44614  2.12689  1.80812  4.78608  3.63949  3.86761  4.27614  2.62673  3.74893  4.49218  2.02157  4.06158  2.42522  2.66245  2.87679  3.15898  3.83480  5.87768  4.45691    156 e - - -
          2.68618  4.42225  2.77519  2.73123  3.46354  2.40513  3.72494  3.29354  2.67741  2.69355  4.24690  2.90347  2.73739  3.18146  2.89801  2.37887  2.77519  2.98518  4.58477  3.61503
          0.01086  4.92352  5.64587  0.61958  0.77255  0.64793  0.74050
    120   2.90386  5.02342  2.51297  2.27066  4.23801  3.72113  3.95140  3.62358  2.40939  1.45008  4.10076  3.27048  4.12560  3.12391  3.23055  2.95829  3.13717  2.56036  5.54294  4.22471    157 l - - -
          2.68618  4.42225  2.77519  2.73123  3.46354  2.40513  3.72494  3.29354  2.67741  2.69355  4.24690  2.90347  2.73739  3.18146  2.89801  2.37887  2.77519  2.98518  4.58477  3.61503
          0.01086  4.92352  5.64587  0.61958  0.77255  0.64793  0.74050
    121   2.39967  5.39059  3.11527  1.96578  4.74020  3.65038  3.83226  4.21938  2.15053  3.69079  4.43359  2.23138  4.04735  1.85839  2.58152  2.85399  3.12173  3.78443  5.81354  4.41355    158 q - - -
          2.68618  4.42225  2.77519  2.73123  3.46354  2.40513  3.72494  3.29354  2.67741  2.69355  4.24690  2.90347  2.73739  3.18146  2.89801  2.37887  2.77519  2.98518  4.58477  3.61503
          0.01086  4.92352  5.64587  0.61958  0.77255  0.64793  0.74050
    122   2.93967  5.46535  2.13542  2.07242  4.80543  2.95918  3.87932  4.29626  1.53568  3.76770  4.51239  3.10797  4.07181  2.39646  3.14115  2.50127  3.17594  3.85429  5.89566  4.47347    159 k - - -
          2.68618  4.42225  2.77519  2.73123  3.46354  2.40513  3.72494  3.29354  2.67741  2.69355  4.24690  2.90347  2.73739  3.18146  2.89801  2.37887  2.77519  2.98518  4.58477  3.61503
          0.01086  4.92352  5.64587  0.61958  0.77255  0.64793  0.74050
    123   2.30735  5.19281  2.07111  1.92253  4.46900  3.00513  3.86543  3.90779  2.64157  2.65993  2.55715  3.15891  4.05680  2.99211  3.12100  2.86645  3.09897  3.54521  5.67130  4.30467    160 e - - -
          2.68618  4.42225  2.77519  2.73123  3.46354  2.40513  3.72494  3.29354  2.67741  2.69355  4.24690  2.90347  2.73739  3.18146  2.89801  2.37887  2.77519  2.98518  4.58477  3.61503
          0.01086  4.92352  5.64587  0.61958  0.77255  0.64793  0.74050
    124   3.41225  5.73007  3.64814  1.39222  5.20944  4.04086  4.02889  4.58162  1.54821  3.97001  4.78976  3.51467  4.41439  3.14280  1.49072  3.36747  3.58846  4.20361  5.99069  4.76364    161 e - - -
          2.68618  4.42225  2.77519  2.73123  3.46354  2.40513  3.72494  3.29354  2.67741  2.69355  4.24690  2.90347  2.73739  3.18146  2.89801  2.37887  2.77519  2.98518  4.58477  3.61503
          0.01086  4.92352  5.64587  0.61958  0.77255  0.64793  0.74050
    125   2.88772  4.38455  4.27279  2.67330  2.93265  3.97684  4.26622  2.21589  3.57324  1.39459  3.48144  3.92575  4.34534  3.80913  2.77076  3.25879  3.11934  2.63249  4.97860  2.68637    162 l - - -
          2.68618  4.42225  2.77519  2.73123  3.46354  2.40513  3.72494  3.29354  2.67741  2.69355  4.24690  2.90347  2.73739  3.18146  2.89801  2.37887  2.77519  2.98518  4.58477  3.61503
          0.01086  4.92352  5.64587  0.61958  0.77255  0.64793  0.74050
    126   2.95060  5.48166  1.96472  1.83166  4.82093  3.64585  3.88821  4.31369  1.96916  3.78402  4.52916  2.71927  4.07787  2.37775  3.16027  2.22615  3.18783  3.87020  5.91179  4.48630    163 e - - -
          2.68618  4.42225  2.77519  2.73123  3.46354  2.40513  3.72494  3.29354  2.67741  2.69355  4.24690  2.90347  2.73739  3.18146  2.89801  2.37887  2.77519  2.98518  4.58477  3.61503
          0.01086  4.92352  5.64587  0.61958  0.77255  0.64793  0.74050
    127   2.24187  5.34332  3.10501  2.17250  4.68260  3.62562  3.81169  4.16278  2.33075  3.64505  3.50941  2.44686  4.01891  2.37922  2.12863  2.28569  3.08151  3.73096  5.77848  4.37350    164 r - - -
          2.68618  4.42225  2.77519  2.73123  3.46354  2.40513  3.72494  3.29354  2.67741  2.69355  4.24690  2.90347  2.73739  3.18146  2.89801  2.37887  2.77519  2.98518  4.58477  3.61503
          0.01086  4.92352  5.64587  0.61958  0.77255  0.64793  0.74050
    128   2.85439  4.98322  3.30137  2.40246  4.20266  3.70156  3.90890  2.64881  2.72563  2.00462  4.05971  2.84439  4.09010  2.29808  2.51961  2.53930  3.08544  3.30454  5.49859  3.24341    165 l - - -
          2.68618  4.42225  2.77519  2.73123  3.46354  2.40513  3.72494  3.29354  2.67741  2.69355  4.24690  2.90347  2.73739  3.18146  2.89801  2.37887  2.77519  2.98518  4.58477  3.61503
          0.01086  4.92352  5.64587  0.61958  0.77255  0.64793  0.74050
    129   2.11600  4.82771  3.42400  2.18554  4.01073  3.74322  3.96551  2.93060  2.56756  2.44926  3.06826  2.82363  4.12909  3.17875  3.27224  2.34138  3.08487  2.47258  5.37183  4.08699    166 a - - -
          2.68618  4.42225  2.77519  2.73123  3.46354  2.40513  3.72494  3.29354  2.67741  2.69355  4.24690  2.90347  2.73739  3.18146  2.89801  2.37887  2.77519  2.98518  4.58477  3.61503
          0.01086  4.92352  5.64587  0.61958  0.77255  0.64793  0.74050
    130   2.34521  5.36471  3.10705  2.11840  4.71002  3.63327  3.81743  4.19145  2.26062  3.66702  4.40697  2.76887  4.02774  2.07017  2.22292  2.11314  3.09503  3.75584  5.79434  4.38977    167 q - - -
          2.68618  4.42225  2.77519  2.73123  3.46354  2.40513  3.72494  3.29354  2.67741  2.69355  4.24690  2.90347  2.73739  3.18146  2.89801  2.37887  2.77519  2.98518  4.58477  3.61503
          0.01086  4.92352  5.64587  0.61958  0.77255  0.64793  0.74050
    131   2.85305  5.29224  3.13011  1.95623  4.61074  3.63642  3.82389  4.07621  2.28038  2.29026  3.44662  2.28787  4.02891  2.43966  2.73065  2.82913  2.66792  3.66864  5.73979  4.34876    168 e - - -
          2.68618  4.42225  2.77519  2.73123  3.46354  2.40513  3.72494  3.29354  2.67741  2.69355  4.24690  2.90347  2.73739  3.18146  2.89801  2.37887  2.77519  2.98518  4.58477  3.61503
          0.05602  4.92352  3.05326  0.61958  0.77255  0.64793  0.74050
    132   2.82929  5.28372  2.74737  2.14240  4.60611  3.61122  3.80088  2.93118  2.54441  3.57911  3.29724  3.08800  3.29442  1.89815  2.39947  2.45230  3.06044  3.66214  5.73005  4.33353    169 q - - -
          2.68618  4.42225  2.77519  2.73123  3.46354  2.40513  3.72494  3.29354  2.67741  2.69355  4.24690  2.90347  2.73739  3.18146  2.89801  2.37887  2.77519  2.98518  4.58477  3.61503
          0.01136  4.87886  5.60121  0.61958  0.77255  0.74051  0.64792
    133   2.37472  5.31987  2.73643  2.13395  4.65568  3.60795  3.79674  3.35445  1.73137  3.62068  4.36362  3.07926  4.00232  2.89666  2.62301  2.04766  3.06460  3.70565  5.75770  4.35344    170 k - - -
          2.68618  4.42225  2.77519  2.73123  3.46354  2.40513  3.72494  3.29354  2.67741  2.69355  4.24690  2.90347  2.73739  3.18146  2.89801  2.37887  2.77519  2.98518  4.58477  3.61503
          0.11073  4.87886  2.33084  0.61958  0.77255  0.74051  0.64792
    134   2.29168  5.11771  2.74803  2.56664  4.39391  3.59790  3.79448  3.18211  2.10492  2.59709  4.17776  3.09973  3.98969  2.51634  3.04078  2.20160  2.47041  3.47074  5.59449  4.22991    171 k - - -
          2.68618  4.42225  2.77519  2.73123  3.46354  2.40513  3.72494  3.29354  2.67741  2.69355  4.24690  2.90347  2.73739  3.18146  2.89801  2.37887  2.77519  2.98518  4.58477  3.61503
          0.01254  4.78068  5.50302  0.61958  0.77255  0.90694  0.51711
    135   2.26003  4.60173  2.63036  2.99345  3.75443  2.99029  3.98967  3.12026  2.96099  2.01511  3.70296  3.43095  4.12749  3.27576  3.34510  2.98007  2.43672  2.48480  5.17505  2.67901    172 l - - -
          2.68618  4.42225  2.77519  2.73123  3.46354  2.40513  3.72494  3.29354  2.67741  2.69355  4.24690  2.90347  2.73739  3.18146  2.89801  2.37887  2.77519  2.98518  4.58477  3.61503
          0.01254  4.78068  5.50302  0.61958  0.77255  0.90694  0.51711
    136   2.52062  5.28692  3.03028  2.21672  4.63219  2.92293  3.79770  4.10625  2.54504  3.60278  4.35494  2.15952  3.99137  2.90370  2.44895  1.75273  3.06429  3.68359  5.74809  4.34778    173 s - - -
          2.68618  4.42225  2.77519  2.73123  3.46354  2.40513  3.72494  3.29354  2.67741  2.69355  4.24690  2.90347  2.73739  3.18146  2.89801  2.37887  2.77519  2.98518  4.58477  3.61503
          0.27516  4.78068  1.46033  0.61958  0.77255  0.58505  0.81436
    137   2.36866  4.25105  4.31477  3.73228  2.65949  3.89435  4.23151  2.61446  3.60530  1.79332  3.36079  3.91429  4.27275  3.81741  3.76967  2.11179  3.02560  1.78634  4.88683  3.69475    174 v - - -
          2.68618  4.42225  2.77519  2.73123  3.46354  2.40513  3.72494  3.29354  2.67741  2.69355  4.24690  2.90347  2.73739  3.18146  2.89801  2.37887  2.77519  2.98518  4.58477  3.61503
          0.01435  4.64724  5.36959  0.61958  0.77255  1.07723  0.41633
    138   2.92198  5.37216  2.99358  2.54487  4.73514  2.37216  3.81011  4.19704  1.62195  3.67004  4.44048  2.11528  4.03258  2.22178  2.89467  2.88071  3.15201  3.78010  5.78866  4.41381    175 k - - -
          2.68618  4.42225  2.77519  2.73123  3.46354  2.40513  3.72494  3.29354  2.67741  2.69355  4.24690  2.90347  2.73739  3.18146  2.89801  2.37887  2.77519  2.98518  4.58477  3.61503
          0.01435  4.64724  5.36959  0.61958  0.77255  1.07723  0.41633
    139   2.78545  5.27929  2.98066  1.84973  4.62196  2.88225  3.73259  4.10156  2.03632  3.58014  4.32523  2.41780  3.93984  2.83375  2.51845  2.22516  3.01683  3.66963  5.71020  4.30630    176 e - - -
          2.68618  4.42225  2.77519  2.73123  3.46354  2.40513  3.72494  3.29354  2.67741  2.69355  4.24690  2.90347  2.73739  3.18146  2.89801  2.37887  2.77519  2.98518  4.58477  3.61503
          0.07837  4.64724  2.72130  0.61958  0.77255  1.07723  0.41633
    140   2.02775  4.86598  3.20757  2.75943  4.59570  2.61742  4.00589  4.05349  2.82207  3.61823  4.39493  1.94276  2.96171  3.15044  3.28211  1.75402  3.02441  3.57777  5.80252  4.46275    177 s - - -
          2.68618  4.42225  2.77519  2.73123  3.46354  2.40513  3.72494  3.29354  2.67741  2.69355  4.24690  2.90347  2.73739  3.18146  2.89801  2.37887  2.77519  2.98518  4.58477  3.61503
          0.01529  4.58416  5.30651  0.61958  0.77255  1.14213  0.38440
    141   2.73610  5.08059  2.65017  2.07847  4.36229  2.83360  3.73100  3.01620  2.50218  2.53075  4.14057  2.57522  3.92442  2.85428  2.98296  2.25873  2.96849  3.43686  5.55422  4.18351    178 e - - -
          2.68618  4.42225  2.77519  2.73123  3.46354  2.40513  3.72494  3.29354  2.67741  2.69355  4.24690  2.90347  2.73739  3.18146  2.89801  2.37887  2.77519  2.98518  4.58477  3.61503
          0.01529  4.58416  5.30651  0.61958  0.77255  1.14213  0.38440
    142   2.85833  5.22354  3.11190  2.57137  4.55239  3.60485  3.75910  3.99160  1.73797  3.49912  3.23102  1.74151  4.00053  2.43378  2.79116  2.83982  3.08018  3.61038  5.64351  4.29855    179 k - - -
          2.68618  4.42225  2.77519  2.73123  3.46354  2.40513  3.72494  3.29354  2.67741  2.69355  4.24690  2.90347  2.73739  3.18146  2.89801  2.37887  2.77519  2.98518  4.58477  3.61503
          0.01529  4.58416  5.30651  0.61958  0.77255  1.14213  0.38440
    143   2.23082  4.99038  3.08725  2.53586  4.25507  2.97634  2.93687  3.68277  2.23934  3.26450  4.06351  2.44946  3.93638  2.88530  2.99761  2.74615  2.53412  2.52039  5.48644  4.13726    180 a - - -
          2.68618  4.42225  2.77519  2.73123  3.46354  2.40513  3.72494  3.29354  2.67741  2.69355  4.24690  2.90347  2.73739  3.18146  2.89801  2.37887  2.77519  2.98518  4.58477  3.61503
          0.01529  4.58416  5.30651  0.61958  0.77255  0.77434  0.61805
    144   2.83787  5.25868  3.12619  2.10011  4.59234  3.60971  3.76852  4.04653  1.81438  2.84147  4.30798  3.08922  3.99756  2.11677  2.34485  2.81344  3.06240  2.92413  5.68435  4.31541    181 k - - -
          2.68618  4.42225  2.77519  2.73123  3.46354  2.40513  3.72494  3.29354  2.67741  2.69355  4.24690  2.90347  2.73739  3.18146  2.89801  2.37887  2.77519  2.98518  4.58477  3.61503
          0.01332  4.72131  5.44366  0.61958  0.77255  0.98913  0.46506
    145   2.85729  5.32734  2.98110  2.25749  4.66657  2.32564  3.79815  4.13986  2.08900  3.62859  4.38566  3.05421  3.99883  2.28288  3.00494  1.76290  3.09159  3.71830  5.76695  4.36797    182 s - - -
          2.68618  4.42225  2.77519  2.73123  3.46354  2.40513  3.72494  3.29354  2.67741  2.69355  4.24690  2.90347  2.73739  3.18146  2.89801  2.37887  2.77519  2.98518  4.58477  3.61503
          0.01332  4.72131  5.44366  0.61958  0.77255  0.98913  0.46506
    146   2.24955  5.14271  3.07076  2.54003  4.45255  2.37702  3.78760  3.90244  2.55299  3.44613  4.22268  2.61635  3.97451  2.03026  3.03258  2.27262  3.02350  3.52113  5.63169  3.33557    183 q - - -
          2.68618  4.42225  2.77519  2.73123  3.46354  2.40513  3.72494  3.29354  2.67741  2.69355  4.24690  2.90347  2.73739  3.18146  2.89801  2.37887  2.77519  2.98518  4.58477  3.61503
          0.01332  4.72131  5.44366  0.61958  0.77255  0.98913  0.46506
    147   2.25361  4.97741  3.17019  2.36298  4.21731  2.94419  2.81932  3.63441  2.17264  2.45365  4.04832  3.13298  3.99306  2.95570  3.06630  2.80646  2.58115  2.74251  5.47924  4.14366    184 k - - -
          2.68618  4.42225  2.77519  2.73123  3.46354  2.40513  3.72494  3.29354  2.67741  2.69355  4.24690  2.90347  2.73739  3.18146  2.89801  2.37887  2.77519  2.98518  4.58477  3.61503
          0.12326  4.72131  2.23435  0.61958  0.77255  0.98913  0.46506
    148   2.70624  3.13207  3.53587  2.98497  3.79963  2.93179  3.99003  3.17123  2.95132  2.20171  3.74195  2.67778  4.05673  3.26717  3.33389  2.24069  1.95190  2.90965  5.21003  3.96056    185 t - - -
          2.68618  4.42225  2.77519  2.73123  3.46354  2.40513  3.72494  3.29354  2.67741  2.69355  4.24690  2.90347  2.73739  3.18146  2.89801  2.37887  2.77519  2.98518  4.58477  3.61503
          0.01485  4.61290  5.33525  0.61958  0.77255  1.11358  0.39806
    149   2.79592  5.27797  2.55231  2.47587  4.62820  3.54728  3.72465  4.10103  1.82637  3.57454  4.32361  3.01711  3.94522  2.20161  2.20441  2.20524  3.02371  3.67280  5.69732  4.30639    186 k - - -
          2.68618  4.42225  2.77519  2.73123  3.46354  2.40513  3.72494  3.29354  2.67741  2.69355  4.24690  2.90347  2.73739  3.18146  2.89801  2.37887  2.77519  2.98518  4.58477  3.61503
          0.01485  4.61290  5.33525  0.61958  0.77255  1.11358  0.39806
    150   2.96259  5.52024  1.63073  2.07415  4.84367  3.52834  3.86335  4.34635  2.23261  3.81670  4.58411  2.14309  4.02212  2.98346  3.22696  2.18451  3.21186  3.90256  5.95143  4.50026    187 d - - -
          2.68492  4.42264  2.77559  2.73107  3.46393  2.40508  3.72534  3.29393  2.67748  2.69394  4.24729  2.90386  2.73779  3.18002  2.89840  2.37878  2.77523  2.98479  4.58516  3.61542
          0.90290  0.68435  2.40581  1.01258  0.45143  0.86191  0.54879
    151   2.78890  5.21781  2.59519  2.47313  4.53520  2.85815  3.75083  3.04945  1.48971  3.51173  4.27671  2.49702  3.94756  2.86336  2.98077  2.76268  3.02299  3.59509  5.67114  4.27999    192 k - - -
          2.68618  4.42225  2.77519  2.73123  3.46354  2.40513  3.72494  3.29354  2.67741  2.69355  4.24690  2.90347  2.73739  3.18146  2.89801  2.37887  2.77519  2.98518  4.58477  3.61503
          0.01475  4.61946  5.34180  0.61958  0.77255  0.78307  0.61065
    152   3.04653  5.56513  2.09329  1.97450  4.90771  3.58937  3.96422  4.40518  2.82353  3.89189  4.67126  3.06296  2.44784  3.09242  3.35804  1.38774  3.30581  3.96789  6.03955  4.59105    193 s - - -
          2.68618  4.42225  2.77519  2.73123  3.46354  2.40513  3.72494  3.29354  2.67741  2.69355  4.24690  2.90347  2.73739  3.18146  2.89801  2.37887  2.77519  2.98518  4.58477  3.61503
          0.01314  4.73461  5.45696  0.61958  0.77255  0.97170  0.47552
    153   2.50422  4.94275  3.20454  2.65053  4.17950  2.53590  3.83068  3.58936  2.12937  2.16879  4.02489  2.49180  3.24107  2.98962  3.09339  2.82683  3.01470  2.83077  5.45977  4.13426    194 k - - -
          2.68618  4.42225  2.77519  2.73123  3.46354  2.40513  3.72494  3.29354  2.67741  2.69355  4.24690  2.90347  2.73739  3.18146  2.89801  2.37887  2.77519  2.98518  4.58477  3.61503
          0.01314  4.73461  5.45696  0.61958  0.77255  0.97170  0.47552
    154   2.79903  4.48630  3.75462  3.19443  3.64301  3.78258  4.07874  2.94669  3.12550  2.33395  3.61201  3.57350  4.17806  2.54920  3.45552  2.56702  2.25602  1.53330  5.10268  3.87606    195 v - - -
          2.68618  4.42225  2.77519  2.73123  3.46354  2.40513  3.72494  3.29354  2.67741  2.69355  4.24690  2.90347  2.73739  3.18146  2.89801  2.37887  2.77519  2.98518  4.58477  3.61503
          0.01314  4.73461  5.45696  0.61958  0.77255  0.97170  0.47552
    155   2.26656  5.15647  3.07867  2.07495  4.45319  2.94048  3.76474  3.90517  2.52222  3.44172  3.35059  2.62805  3.96316  2.88035  2.42655  2.19723  3.00746  3.00256  5.62181  4.24359    196 e - - -
          2.68618  4.42225  2.77519  2.73123  3.46354  2.40513  3.72494  3.29354  2.67741  2.69355  4.24690  2.90347  2.73739  3.18146  2.89801  2.37887  2.77519  2.98518  4.58477  3.61503
          0.01314  4.73461  5.45696  0.61958  0.77255  0.73608  0.65198
    156   2.11591  5.02781  3.19524  2.63759  4.27463  2.97444  3.83483  3.10326  1.93289  3.29054  2.77880  3.15895  4.02300  2.41430  3.08791  2.43243  3.03833  3.36485  5.52698  4.18790    197 k - - -
          2.68618  4.42225  2.77519  2.73123  3.46354  2.40513  3.72494  3.29354  2.67741  2.69355  4.24690  2.90347  2.73739  3.18146  2.89801  2.37887  2.77519  2.98518  4.58477  3.61503
          0.01221  4.80748  5.52983  0.61958  0.77255  0.86573  0.54601
    157   1.89075  4.98871  3.26106  2.70230  3.36994  3.66480  3.86797  3.62802  1.54369  3.24330  4.06929  3.21167  4.05666  2.56684  3.08560  2.87867  3.06440  2.86056  5.49821  4.17706    198 k - - -
          2.68618  4.42225  2.77519  2.73123  3.46354  2.40513  3.72494  3.29354  2.67741  2.69355  4.24690  2.90347  2.73739  3.18146  2.89801  2.37887  2.77519  2.98518  4.58477  3.61503
          0.01221  4.80748  5.52983  0.61958  0.77255  0.86573  0.54601
    158   2.83053  5.33794  2.61610  2.09721  4.68443  3.58888  3.77968  4.16818  1.99885  3.64071  4.38028  3.05592  3.98809  2.10244  2.34636  2.11475  3.06144  3.72977  5.76605  4.35836    199 k - - -
          2.68618  4.42225  2.77519  2.73123  3.46354  2.40513  3.72494  3.29354  2.67741  2.69355  4.24690  2.90347  2.73739  3.18146  2.89801  2.37887  2.77519  2.98518  4.58477  3.61503
          0.01221  4.80748  5.52983  0.61958  0.77255  0.53285  0.88413
    159   2.86830  4.74188  3.54369  2.97601  2.81562  3.78531  4.00935  3.27967  2.49597  2.27277  3.83585  3.43227  4.16818  3.25945  1.85882  2.02751  3.09873  2.69336  5.29643  4.03384    200 r - - -
          2.68618  4.42225  2.77519  2.73123  3.46354  2.40513  3.72494  3.29354  2.67741  2.69355  4.24690  2.90347  2.73739  3.18146  2.89801  2.37887  2.77519  2.98518  4.58477  3.61503
          0.01105  4.90685  5.62920  0.61958  0.77255  0.68399  0.70239
    160   2.84670  5.06473  2.53063  2.67840  4.31445  2.74196  3.88062  3.73445  2.67804  2.74994  2.81775  2.73921  4.06397  3.02721  3.14434  2.51479  1.79061  3.40463  5.57041  4.23076    201 t - - -
          2.68618  4.42225  2.77519  2.73123  3.46354  2.40513  3.72494  3.29354  2.67741  2.69355  4.24690  2.90347  2.73739  3.18146  2.89801  2.37887  2.77519  2.98518  4.58477  3.61503
          0.01105  4.90685  5.62920  0.61958  0.77255  0.37919  1.15333
    161   2.38365  4.55847  3.86269  3.29453  3.68919  3.09425  3.32676  2.29718  3.23907  1.51185  3.66671  3.08226  2.93617  3.53003  3.56734  3.14607  2.76341  2.82850  5.14957  3.92531    202 l - - -
          2.68618  4.42225  2.77519  2.73123  3.46354  2.40513  3.72494  3.29354  2.67741  2.69355  4.24690  2.90347  2.73739  3.18146  2.89801  2.37887  2.77519  2.98518  4.58477  3.61503
          0.01017  4.98875  5.71109  0.61958  0.77255  0.48576  0.95510
    162   2.36812  5.34229  3.13281  1.64648  4.66876  3.65646  3.85124  4.14086  2.59611  3.00951  4.39103  2.68475  4.05316  2.43849  3.08528  2.06059  2.64513  3.72354  5.78906  4.39015    203 e - - -
          2.68618  4.42225  2.77519  2.73123  3.46354  2.40513  3.72494  3.29354  2.67741  2.69355  4.24690  2.90347  2.73739  3.18146  2.89801  2.37887  2.77519  2.98518  4.58477  3.61503
          0.01017  4.98875  5.71109  0.61958  0.77255  0.48576  0.95510
    163   2.54437  5.37560  2.56500  1.89702  4.71531  3.64822  3.83883  4.19794  2.57730  3.67871  4.41815  2.51944  3.12840  2.20114  3.06985  2.58491  2.67269  2.74908  5.81153  4.40303    204 e - - -
          2.68618  4.42225  2.77519  2.73123  3.46354  2.40513  3.72494  3.29354  2.67741  2.69355  4.24690  2.90347  2.73739  3.18146  2.89801  2.37887  2.77519  2.98518  4.58477  3.61503
          0.01017  4.98875  5.71109  0.61958  0.77255  0.48576  0.95510
    164   2.16621  4.82254  3.49786  2.93517  3.99959  3.78827  4.01350  2.61765  2.13322  2.07086  3.91429  3.40893  4.17365  3.24048  2.80101  2.34683  2.43086  3.11863  5.37320  4.09756    205 l - - -
          2.68618  4.42225  2.77519  2.73123  3.46354  2.40513  3.72494  3.29354  2.67741  2.69355  4.24690  2.90347  2.73739  3.18146  2.89801  2.37887  2.77519  2.98518  4.58477  3.61503
          0.01017  4.98875  5.71109  0.61958  0.77255  0.48576  0.95510
    165   2.92130  5.41189  3.14391  2.04008  4.75783  3.67942  3.86269  4.23501  1.42143  3.04052  4.45582  2.50050  3.11032  2.42669  3.04217  2.88408  3.15060  3.80377  5.83711  4.43862    206 k - - -
          2.68618  4.42225  2.77519  2.73123  3.46354  2.40513  3.72494  3.29354  2.67741  2.69355  4.24690  2.90347  2.73739  3.18146  2.89801  2.37887  2.77519  2.98518  4.58477  3.61503
          0.01017  4.98875  5.71109  0.61958  0.77255  0.48576  0.95510
    166   3.37219  5.71921  3.65415  1.52321  5.18422  4.03417  4.03255  4.57035  1.55040  3.96579  4.77220  3.50569  4.40214  2.69374  1.48364  3.32927  3.55435  4.18253  5.99608  4.74930    207 r - - -
          2.68618  4.42225  2.77519  2.73123  3.46354  2.40513  3.72494  3.29354  2.67741  2.69355  4.24690  2.90347  2.73739  3.18146  2.89801  2.37887  2.77519  2.98518  4.58477  3.61503
          0.01017  4.98875  5.71109  0.61958  0.77255  0.48576  0.95510
    167   2.52021  4.48342  4.16357  3.59403  3.61726  3.96931  4.29171  2.91389  2.77458  1.24910  3.60900  3.88066  4.36006  3.75915  3.73042  2.43342  3.16583  1.97584  5.11295  3.91012    208 l - - -
          2.68618  4.42225  2.77519  2.73123  3.46354  2.40513  3.72494  3.29354  2.67741  2.69355  4.24690  2.90347  2.73739  3.18146  2.89801  2.37887  2.77519  2.98518  4.58477  3.61503
          0.01017  4.98875  5.71109  0.61958  0.77255  0.48576  0.95510
    168   2.98401  5.42235  3.26892  2.26197  4.77620  3.74577  3.00151  4.23129  1.38765  3.70852  3.30059  3.22066  4.13103  2.99202  2.01679  2.95361  2.69291  3.81964  5.82902  4.46563    209 k - - -
          2.68618  4.42225  2.77519  2.73123  3.46354  2.40513  3.72494  3.29354  2.67741  2.69355  4.24690  2.90347  2.73739  3.18146  2.89801  2.37887  2.77519  2.98518  4.58477  3.61503
          0.01017  4.98875  5.71109  0.61958  0.77255  0.48576  0.95510
    169   2.61551  5.37935  2.77260  2.29410  4.71825  3.65171  3.84392  4.19994  1.86040  3.68177  4.42265  3.12134  4.04855  2.14662  3.07335  1.80139  3.11458  3.08976  5.81539  4.40777    210 s - - -
          2.68618  4.42225  2.77519  2.73123  3.46354  2.40513  3.72494  3.29354  2.67741  2.69355  4.24690  2.90347  2.73739  3.18146  2.89801  2.37887  2.77519  2.98518  4.58477  3.61503
          0.01017  4.98875  5.71109  0.61958  0.77255  0.48576  0.95510
    170   3.12772  4.53890  4.80392  4.21983  3.56007  4.28422  4.63960  2.38101  4.06932  0.91792  3.50460  4.35628  3.09596  4.25009  4.18619  3.59629  2.46667  2.21883  5.19971  4.03470    211 l - - -
          2.68618  4.42225  2.77519  2.73123  3.46354  2.40513  3.72494  3.29354  2.67741  2.69355  4.24690  2.90347  2.73739  3.18146  2.89801  2.37887  2.77519  2.98518  4.58477  3.61503
          0.01017  4.98875  5.71109  0.61958  0.77255  0.48576  0.95510
    171   2.87380  5.32883  2.55248  2.58848  4.65188  3.65582  3.84481  3.40509  1.84133  3.62436  4.37559  3.13250  4.04876  2.37375  2.68266  2.47405  2.13568  2.86139  5.77470  4.37830    212 k - - -
          2.68618  4.42225  2.77519  2.73123  3.46354  2.40513  3.72494  3.29354  2.67741  2.69355  4.24690  2.90347  2.73739  3.18146  2.89801  2.37887  2.77519  2.98518  4.58477  3.61503
          0.01017  4.98875  5.71109  0.61958  0.77255  0.48576  0.95510
    172   1.98209  5.39837  3.14163  2.36832  4.74506  2.94666  3.84938  4.22495  1.75609  3.69968  4.44104  2.32482  4.06202  2.58695  2.45349  2.86428  3.13095  3.79041  5.82573  4.42381    213 k - - -
          2.68618  4.42225  2.77519  2.73123  3.46354  2.40513  3.72494  3.29354  2.67741  2.69355  4.24690  2.90347  2.73739  3.18146  2.89801  2.37887  2.77519  2.98518  4.58477  3.61503
          0.01017  4.98875  5.71109  0.61958  0.77255  0.48576  0.95510
    173   3.06955  5.52125  3.30123  2.24316  4.90411  3.79769  3.92473  4.35571  1.47478  3.80513  4.56872  2.49232  4.18769  3.02807  1.68020  2.52806  3.28599  3.93575  5.89885  4.54818    214 k - - -
          2.68618  4.42225  2.77519  2.73123  3.46354  2.40513  3.72494  3.29354  2.67741  2.69355  4.24690  2.90347  2.73739  3.18146  2.89801  2.37887  2.77519  2.98518  4.58477  3.61503
          0.01017  4.98875  5.71109  0.61958  0.77255  0.48576  0.95510
    174   2.61085  5.52416  3.74808  3.08242  4.91826  4.02726  4.03963  4.28795  0.85675  3.77156  3.11625  3.53733  4.39027  3.16590  2.09944  3.30674  3.49950  3.94854  5.87706  4.64051    215 k - - -
          2.68618  4.42225  2.77519  2.73123  3.46354  2.40513  3.72494  3.29354  2.67741  2.69355  4.24690  2.90347  2.73739  3.18146  2.89801  2.37887  2.77519  2.98518  4.58477  3.61503
          0.01017  4.98875  5.71109  0.61958  0.77255  0.48576  0.95510
    175   2.01020  5.43530  2.25382  1.85008  4.77741  3.65822  3.86923  4.26584  2.13788  3.73930  4.47900  2.63481  4.06829  2.66899  3.11623  2.34636  3.15124  3.82478  5.86754  4.45078    216 e - - -
          2.68618  4.42225  2.77519  2.73123  3.46354  2.40513  3.72494  3.29354  2.67741  2.69355  4.24690  2.90347  2.73739  3.18146  2.89801  2.37887  2.77519  2.98518  4.58477  3.61503
          0.01017  4.98875  5.71109  0.61958  0.77255  0.48576  0.95510
    176   2.56573  5.41534  3.18240  1.80450  4.76860  3.69326  3.86076  4.24214  1.97088  3.71288  4.45857  3.16265  4.08456  2.31467  1.99152  2.89320  2.50258  3.81141  5.83298  4.44261    217 e - - -
          2.68618  4.42225  2.77519  2.73123  3.46354  2.40513  3.72494  3.29354  2.67741  2.69355  4.24690  2.90347  2.73739  3.18146  2.89801  2.37887  2.77519  2.98518  4.58477  3.61503
          0.01017  4.98875  5.71109  0.61958  0.77255  0.48576  0.95510
    177   4.22300  5.42066  6.15289  5.57370  3.59380  5.62697  5.92147  2.73855  5.43456  0.53406  2.08262  5.79210  5.61626  5.26827  5.36561  5.03109  4.42347  2.15135  5.86380  4.93885    218 L - - -
          2.68618  4.42225  2.77519  2.73123  3.46354  2.40513  3.72494  3.29354  2.67741  2.69355  4.24690  2.90347  2.73739  3.18146  2.89801  2.37887  2.77519  2.98518  4.58477  3.61503
          0.01017  4.98875  5.71109  0.61958  0.77255  0.48576  0.95510
    178   2.88224  4.95094  3.37332  1.80161  4.15517  3.74534  3.95854  3.04201  2.19178  2.52458  2.80524  3.31464  4.13292  3.14166  3.24160  2.08572  3.11357  2.87808  5.47890  4.17391    219 e - - -
          2.68618  4.42225  2.77519  2.73123  3.46354  2.40513  3.72494  3.29354  2.67741  2.69355  4.24690  2.90347  2.73739  3.18146  2.89801  2.37887  2.77519  2.98518  4.58477  3.61503
          0.01017  4.98875  5.71109  0.61958  0.77255  0.48576  0.95510
    179   2.88174  5.35211  3.14614  1.97390  4.68378  3.65956  3.84443  4.15732  2.29656  2.83209  4.39706  2.78240  4.05216  2.24657  2.24064  2.85129  2.45880  3.73571  5.79100  2.96026    220 e - - -
          2.68618  4.42225  2.77519  2.73123  3.46354  2.40513  3.72494  3.29354  2.67741  2.69355  4.24690  2.90347  2.73739  3.18146  2.89801  2.37887  2.77519  2.98518  4.58477  3.61503
          0.01017  4.98875  5.71109  0.61958  0.77255  0.48576  0.95510
    180   2.87923  5.34119  2.68838  1.99774  4.66650  3.65634  3.84791  4.13852  2.37216  2.43293  4.38776  3.13174  4.05134  2.95152  2.74606  1.84748  2.35826  3.72129  5.78560  4.38703    221 s - - -
          2.68618  4.42225  2.77519  2.73123  3.46354  2.40513  3.72494  3.29354  2.67741  2.69355  4.24690  2.90347  2.73739  3.18146  2.89801  2.37887  2.77519  2.98518  4.58477  3.61503
          0.01017  4.98875  5.71109  0.61958  0.77255  0.48576  0.95510
    181   1.70251  4.36107  4.71090  4.11285  3.45558  4.11019  4.44174  2.41000  3.94538  1.78361  2.21244  4.20148  4.47303  4.11672  4.03117  2.73196  3.18968  1.98121  4.99997  3.82010    222 a - - -
          2.68618  4.42225  2.77519  2.73123  3.46354  2.40513  3.72494  3.29354  2.67741  2.69355  4.24690  2.90347  2.73739  3.18146  2.89801  2.37887  2.77519  2.98518  4.58477  3.61503
          0.01017  4.98875  5.71109  0.61958  0.77255  0.48576  0.95510
    182   2.16683  5.31519  3.15754  1.61596  4.63117  3.66831  3.86055  4.09372  2.60282  2.80531  4.36723  3.15046  4.06361  2.66238  2.62258  2.02605  3.11937  3.69082  5.76712  4.37883    223 e - - -
          2.68618  4.42225  2.77519  2.73123  3.46354  2.40513  3.72494  3.29354  2.67741  2.69355  4.24690  2.90347  2.73739  3.18146  2.89801  2.37887  2.77519  2.98518  4.58477  3.61503
          0.01017  4.98875  5.71109  0.61958  0.77255  0.48576  0.95510
    183   2.51805  5.36383  3.13705  1.81476  4.70055  3.65487  3.84030  3.39443  2.17487  3.66408  4.40726  2.65663  4.04783  2.36747  2.21510  2.84572  3.10948  3.75011  5.80015  3.05320    224 e - - -
          2.68618  4.42225  2.77519  2.73123  3.46354  2.40513  3.72494  3.29354  2.67741  2.69355  4.24690  2.90347  2.73739  3.18146  2.89801  2.37887  2.77519  2.98518  4.58477  3.61503
          0.01017  4.98875  5.71109  0.61958  0.77255  0.48576  0.95510
    184   3.01204  4.40956  4.78053  2.82472  3.44119  4.17056  4.49338  2.23527  4.00865  1.19105  2.47591  4.26516  4.52170  4.16680  4.08423  3.47606  3.24309  2.09761  5.02650  3.15526    225 l - - -
          2.68618  4.42225  2.77519  2.73123  3.46354  2.40513  3.72494  3.29354  2.67741  2.69355  4.24690  2.90347  2.73739  3.18146  2.89801  2.37887  2.77519  2.98518  4.58477  3.61503
          0.01017  4.98875  5.71109  0.61958  0.77255  0.48576  0.95510
    185   3.10608  5.65577  1.26995  1.73303  4.98299  2.91829  3.18566  4.48269  2.49700  3.95348  4.71412  3.16684  4.18548  3.13360  3.35623  3.04082  2.86427  4.03927  6.08658  4.64289    226 d - - -
          2.68618  4.42225  2.77519  2.73123  3.46354  2.40513  3.72494  3.29354  2.67741  2.69355  4.24690  2.90347  2.73739  3.18146  2.89801  2.37887  2.77519  2.98518  4.58477  3.61503
          0.01017  4.98875  5.71109  0.61958  0.77255  0.48576  0.95510
    186   2.36834  5.33094  2.53417  2.07195  4.65499  3.65376  3.84304  2.86874  2.30668  3.13410  3.36196  3.12978  4.04673  2.64996  2.26686  2.47305  3.10304  3.71024  5.77635  4.37856    227 e - - -
          2.68618  4.42225  2.77519  2.73123  3.46354  2.40513  3.72494  3.29354  2.67741  2.69355  4.24690  2.90347  2.73739  3.18146  2.89801  2.37887  2.77519  2.98518  4.58477  3.61503
          0.01077  4.93228  5.65463  0.61958  0.77255  0.48576  0.95510
    187   2.88401  5.37652  2.14286  1.68256  4.71364  3.63961  3.83815  4.19358  2.34845  3.67650  4.42127  3.10905  4.04226  2.64435  2.47769  2.84705  3.11592  2.33528  5.81094  4.40473    228 e - - -
          2.68618  4.42225  2.77519  2.73123  3.46354  2.40513  3.72494  3.29354  2.67741  2.69355  4.24690  2.90347  2.73739  3.18146  2.89801  2.37887  2.77519  2.98518  4.58477  3.61503
          0.01130  4.88485  5.60719  0.61958  0.77255  0.48576  0.95510
    188   2.22466  4.27000  4.68127  4.07659  3.35547  4.02641  4.35203  1.90425  3.89451  1.61047  2.58186  4.13619  4.38917  4.05388  3.17170  3.33142  3.10404  2.20411  4.89097  2.89679    229 l - - -
          2.68618  4.42225  2.77519  2.73123  3.46354  2.40513  3.72494  3.29354  2.67741  2.69355  4.24690  2.90347  2.73739  3.18146  2.89801  2.37887  2.77519  2.98518  4.58477  3.61503
          0.01187  4.83544  5.55779  0.61958  0.77255  0.48576  0.95510
    189   2.09709  4.97013  2.15952  2.35410  4.19438  3.65811  3.86731  2.68255  2.68278  2.46507  4.04490  3.20188  4.04853  2.70038  3.14049  2.86623  3.04965  3.29345  5.48232  3.10814    230 a - - -
          2.68618  4.42225  2.77519  2.73123  3.46354  2.40513  3.72494  3.29354  2.67741  2.69355  4.24690  2.90347  2.73739  3.18146  2.89801  2.37887  2.77519  2.98518  4.58477  3.61503
          0.01187  4.83544  5.55779  0.61958  0.77255  0.48576  0.95510
    190   3.17570  5.62277  3.11471  1.70766  5.00973  3.78252  3.96384  4.45588  1.74121  3.89440  4.68477  3.24799  4.22252  1.39393  2.90307  3.11885  3.39505  4.04376  5.97798  4.63321    231 q - - -
          2.68618  4.42225  2.77519  2.73123  3.46354  2.40513  3.72494  3.29354  2.67741  2.69355  4.24690  2.90347  2.73739  3.18146  2.89801  2.37887  2.77519  2.98518  4.58477  3.61503
          0.01187  4.83544  5.55779  0.61958  0.77255  0.48576  0.95510
    191   3.46767  5.38354  4.03699  3.41440  4.64263  4.16241  4.22511  2.36449  0.67066  3.44652  4.47936  3.79663  4.55956  3.39700  2.78537  3.55838  3.67465  3.48604  5.83272  4.62615    232 K - - -
          2.68618  4.42225  2.77519  2.73123  3.46354  2.40513  3.72494  3.29354  2.67741  2.69355  4.24690  2.90347  2.73739  3.18146  2.89801  2.37887  2.77519  2.98518  4.58477  3.61503
          0.01187  4.83544  5.55779  0.61958  0.77255  0.48576  0.95510
    192   3.00770  5.43823  3.27455  2.05568  4.82089  3.74221  3.85342  4.26439  2.09649  3.71735  4.48610  3.21441  4.12594  2.25408  1.50704  2.97182  2.46242  3.85269  5.81179  4.47277    233 r - - -
          2.68618  4.42225  2.77519  2.73123  3.46354  2.40513  3.72494  3.29354  2.67741  2.69355  4.24690  2.90347  2.73739  3.18146  2.89801  2.37887  2.77519  2.98518  4.58477  3.61503
          0.01187  4.83544  5.55779  0.61958  0.77255  0.48576  0.95510
    193   2.91047  5.34103  3.15297  1.69539  4.68100  3.07992  3.82957  4.13743  2.49922  2.84788  4.39197  3.14161  4.05915  2.34002  1.75287  2.88172  3.13544  3.73108  5.76140  4.39116    234 e - - -
          2.68618  4.42225  2.77519  2.73123  3.46354  2.40513  3.72494  3.29354  2.67741  2.69355  4.24690  2.90347  2.73739  3.18146  2.89801  2.37887  2.77519  2.98518  4.58477  3.61503
          0.01187  4.83544  5.55779  0.61958  0.77255  0.48576  0.95510
    194   2.25810  5.02843  3.20834  1.67821  4.26926  3.64752  3.21857  2.71529  2.64832  3.28711  4.09932  3.17661  4.03906  2.41088  3.11054  2.85349  3.05286  2.61422  5.52975  4.19336    235 e - - -
          2.68618  4.42225  2.77519  2.73123  3.46354  2.40513  3.72494  3.29354  2.67741  2.69355  4.24690  2.90347  2.73739  3.18146  2.89801  2.37887  2.77519  2.98518  4.58477  3.61503
          0.01247  4.78657  5.50892  0.61958  0.77255  0.48576  0.95510
    195   3.71261  4.97113  5.66151  5.07926  1.81762  5.04115  5.34954  1.88968  4.92596  0.93760  3.25793  5.19303  5.19431  4.89133  4.90331  4.40242  3.92922  2.09241  5.51993  4.45911    236 l - - -
          2.68618  4.42225  2.77519  2.73123  3.46354  2.40513  3.72494  3.29354  2.67741  2.69355  4.24690  2.90347  2.73739  3.18146  2.89801  2.37887  2.77519  2.98518  4.58477  3.61503
          0.01247  4.78657  5.50892  0.61958  0.77255  0.48576  0.95510
    196   2.29785  5.35671  3.22352  2.64434  4.72383  3.68759  3.81831  4.17100  1.80793  3.64335  4.41055  3.16628  4.07312  2.24737  1.81163  2.29401  3.15460  3.76336  5.75653  4.40737    237 k - - -
          2.68618  4.42225  2.77519  2.73123  3.46354  2.40513  3.72494  3.29354  2.67741  2.69355  4.24690  2.90347  2.73739  3.18146  2.89801  2.37887  2.77519  2.98518  4.58477  3.61503
          0.01247  4.78657  5.50892  0.61958  0.77255  0.48576  0.95510
    197   2.79983  5.14536  3.11946  1.85537  4.42941  3.59995  3.79284  3.87271  2.55196  2.82257  3.23444  2.40702  3.99154  2.36298  2.55903  2.79665  3.03061  2.71642  5.61536  4.24702    238 e - - -
          2.68618  4.42225  2.77519  2.73123  3.46354  2.40513  3.72494  3.29354  2.67741  2.69355  4.24690  2.90347  2.73739  3.18146  2.89801  2.37887  2.77519  2.98518  4.58477  3.61503
          0.01247  4.78657  5.50892  0.61958  0.77255  0.48576  0.95510
    198   2.91245  4.39155  4.33354  3.74312  3.44072  4.01435  4.30635  2.09626  3.57584  1.30571  3.41325  3.97256  4.37197  2.89668  2.92217  3.30313  3.14288  2.04779  5.00249  3.81975    239 l - - -
          2.68618  4.42225  2.77519  2.73123  3.46354  2.40513  3.72494  3.29354  2.67741  2.69355  4.24690  2.90347  2.73739  3.18146  2.89801  2.37887  2.77519  2.98518  4.58477  3.61503
          0.01247  4.78657  5.50892  0.61958  0.77255  0.48576  0.95510
    199   2.84126  5.05906  3.21511  1.82285  4.30569  3.65455  3.84326  3.72017  2.27015  1.93855  3.05600  3.17820  4.04469  2.39311  3.03096  2.86762  3.06952  3.39578  5.54474  4.21389    240 e - - -
          2.68618  4.42225  2.77519  2.73123  3.46354  2.40513  3.72494  3.29354  2.67741  2.69355  4.24690  2.90347  2.73739  3.18146  2.89801  2.37887  2.77519  2.98518  4.58477  3.61503
          0.01247  4.78657  5.50892  0.61958  0.77255  0.48576  0.95510
    200   2.85911  5.31144  3.11527  2.00919  4.65244  3.62249  2.71530  4.11655  1.78663  3.60223  2.97356  3.09682  4.01460  2.02701  2.91812  2.82823  3.08522  3.70131  5.73376  4.35335    241 k - - -
          2.68618  4.42225  2.77519  2.73123  3.46354  2.40513  3.72494  3.29354  2.67741  2.69355  4.24690  2.90347  2.73739  3.18146  2.89801  2.37887  2.77519  2.98518  4.58477  3.61503
          0.01247  4.78657  5.50892  0.61958  0.77255  0.48576  0.95510
    201   2.82875  5.33313  2.36559  2.09049  4.68041  3.58582  3.77450  4.16267  1.67989  3.63492  4.37577  3.05309  3.98485  2.50572  2.38500  2.78943  2.56885  3.72549  5.75953  4.35423    242 k - - -
          2.68618  4.42225  2.77519  2.73123  3.46354  2.40513  3.72494  3.29354  2.67741  2.69355  4.24690  2.90347  2.73739  3.18146  2.89801  2.37887  2.77519  2.98518  4.58477  3.61503
          0.08091  4.78657  2.66815  0.61958  0.77255  0.48576  0.95510
    202   2.27510  4.56752  3.57022  3.00765  3.72632  3.73545  3.98955  2.31803  2.47180  2.78733  3.67535  2.57959  4.12112  3.28319  3.34150  2.97645  2.34869  1.99700  5.15431  3.90776    243 v - - -
          2.68618  4.42225  2.77519  2.73123  3.46354  2.40513  3.72494  3.29354  2.67741  2.69355  4.24690  2.90347  2.73739  3.18146  2.89801  2.37887  2.77519  2.98518  4.58477  3.61503
          0.01335  4.71901  5.44136  0.61958  0.77255  0.62449  0.76687
    203   2.78974  5.00822  3.17566  2.61739  4.25624  3.61115  3.80659  3.67461  2.09129  2.54042  2.41955  2.60180  4.00104  2.40260  3.02972  2.28145  3.01966  3.34603  5.50145  4.16611    244 k - - -
          2.68618  4.42225  2.77519  2.73123  3.46354  2.40513  3.72494  3.29354  2.67741  2.69355  4.24690  2.90347  2.73739  3.18146  2.89801  2.37887  2.77519  2.98518  4.58477  3.61503
          0.01335  4.71901  5.44136  0.61958  0.77255  0.62449  0.76687
    204   1.97556  5.42580  2.17963  2.02306  4.75762  2.55651  3.83198  4.24984  2.62058  3.72657  4.47973  2.47488  4.01189  2.33114  3.13211  2.84586  3.13999  3.81121  5.86126  4.43167    245 a - - -
          2.68499  4.42299  2.77594  2.73161  3.46325  2.40366  3.72569  3.29330  2.67815  2.69391  4.24764  2.90362  2.73702  3.18220  2.89773  2.37922  2.77495  2.98522  4.58551  3.61577
          0.70717  0.68790  5.44136  1.51574  0.24801  0.62449  0.76687
    205   2.24001  5.08880  3.13833  2.60502  4.42845  3.58201  3.82619  3.86493  2.24057  3.42515  4.21415  3.12585  4.00009  2.46526  3.03536  2.28935  1.66450  3.49354  5.62263  4.26868    256 t - - -
          2.68618  4.42225  2.77519  2.73123  3.46354  2.40513  3.72494  3.29354  2.67741  2.69355  4.24690  2.90347  2.73739  3.18146  2.89801  2.37887  2.77519  2.98518  4.58477  3.61503
          0.13627  4.71901  2.13309  0.61958  0.77255  0.62449  0.76687
    206   2.80501  5.31906  2.23965  2.00100  4.65509  2.61201  3.74917  4.14303  2.00253  3.62147  4.36941  2.97598  2.95844  2.85460  3.01911  2.31973  3.04210  3.70630  5.75530  4.33490    257 e - - -
          2.68618  4.42225  2.77519  2.73123  3.46354  2.40513  3.72494  3.29354  2.67741  2.69355  4.24690  2.90347  2.73739  3.18146  2.89801  2.37887  2.77519  2.98518  4.58477  3.61503
          0.01508  4.59782  5.32017  0.61958  0.77255  0.48349  0.95874
    207   2.90805  5.36734  2.34959  2.56876  4.73071  3.63021  3.80200  4.19286  1.49571  3.66063  4.42191  3.10312  4.03579  2.90793  1.92508  2.41728  3.13332  3.77211  5.77432  4.40166    258 k - - -
          2.68618  4.42225  2.77519  2.73123  3.46354  2.40513  3.72494  3.29354  2.67741  2.69355  4.24690  2.90347  2.73739  3.18146  2.89801  2.37887  2.77519  2.98518  4.58477  3.61503
          0.01335  4.71901  5.44136  0.61958  0.77255  0.62449  0.76687
    208   2.43519  5.25513  3.16226  2.58872  4.58729  3.63158  3.78055  4.03272  2.01851  2.52555  4.30748  2.56239  4.01775  2.28410  1.95068  2.84121  3.08381  3.64063  5.67785  4.32199    259 r - - -
          2.68618  4.42225  2.77519  2.73123  3.46354  2.40513  3.72494  3.29354  2.67741  2.69355  4.24690  2.90347  2.73739  3.18146  2.89801  2.37887  2.77519  2.98518  4.58477  3.61503
          0.01335  4.71901  5.44136  0.61958  0.77255  0.62449  0.76687
    209   2.78834  4.49011  3.70171  3.13720  3.63082  3.77110  4.03973  2.03426  3.07551  2.18557  3.59765  3.53074  4.15583  2.51984  3.41604  2.29292  2.08471  2.74307  5.08554  3.85557    260 i - - -
          2.68618  4.42225  2.77519  2.73123  3.46354  2.40513  3.72494  3.29354  2.67741  2.69355  4.24690  2.90347  2.73739  3.18146  2.89801  2.37887  2.77519  2.98518  4.58477  3.61503
          0.01335  4.71901  5.44136  0.61958  0.77255  0.62449  0.76687
    210   3.07844  5.47014  3.34249  1.72071  4.88494  3.77908  2.78931  4.30456  1.68607  3.73407  4.52086  3.25132  4.15750  2.94969  1.69508  3.03981  3.27883  3.90475  5.80037  4.50299    261 k - - -
          2.68618  4.42225  2.77519  2.73123  3.46354  2.40513  3.72494  3.29354  2.67741  2.69355  4.24690  2.90347  2.73739  3.18146  2.89801  2.37887  2.77519  2.98518  4.58477  3.61503
          0.01335  4.71901  5.44136  0.61958  0.77255  0.62449  0.76687
    211   2.80167  5.26650  2.38002  2.49343  4.60285  3.56066  3.76287  4.07598  2.50038  3.57010  4.32147  3.03816  3.96462  2.43426  2.02789  2.02377  2.34378  3.65505  5.71300  4.31444    262 s - - -
          2.68618  4.42225  2.77519  2.73123  3.46354  2.40513  3.72494  3.29354  2.67741  2.69355  4.24690  2.90347  2.73739  3.18146  2.89801  2.37887  2.77519  2.98518  4.58477  3.61503
          0.01335  4.71901  5.44136  0.61958  0.77255  0.62449  0.76687
    212   2.19032  4.83978  3.32176  2.78111  4.21847  3.57064  3.94048  3.62480  2.77469  3.25517  4.07945  2.12594  2.97222  3.11473  3.21922  2.21693  2.30797  2.37312  5.51841  4.21012    263 n - - -
          2.68618  4.42225  2.77519  2.73123  3.46354  2.40513  3.72494  3.29354  2.67741  2.69355  4.24690  2.90347  2.73739  3.18146  2.89801  2.37887  2.77519  2.98518  4.58477  3.61503
          0.01335  4.71901  5.44136  0.61958  0.77255  0.62449  0.76687
    213   3.04872  5.48812  2.98714  1.75125  4.85702  3.67050  3.90251  4.31335  1.44782  3.78369  4.57007  3.14837  2.08003  3.02233  2.96002  3.00019  3.28096  3.90219  5.89700  4.52896    264 k - - -
          2.68618  4.42225  2.77519  2.73123  3.46354  2.40513  3.72494  3.29354  2.67741  2.69355  4.24690  2.90347  2.73739  3.18146  2.89801  2.37887  2.77519  2.98518  4.58477  3.61503
          0.01335  4.71901  5.44136  0.61958  0.77255  0.40786  1.09383
    214   2.80333  5.25768  2.42940  2.51042  4.58013  3.57819  3.77373  4.05033  2.23297  3.55370  4.30629  2.46045  3.97527  2.51848  3.00931  2.39531  2.08900  2.64280  5.70519  4.30785    265 t - - -
          2.68618  4.42225  2.77519  2.73123  3.46354  2.40513  3.72494  3.29354  2.67741  2.69355  4.24690  2.90347  2.73739  3.18146  2.89801  2.37887  2.77519  2.98518  4.58477  3.61503
          0.01247  4.78657  5.50892  0.61958  0.77255  0.48576  0.95510
    215   2.87809  5.22086  3.04276  2.62219  4.64711  1.79110  2.65906  4.11165  2.71800  3.64562  4.42319  2.42794  2.28155  3.05513  3.20004  2.40460  3.14699  3.69650  5.81801  4.43534    266 g - - -
          2.68618  4.42225  2.77519  2.73123  3.46354  2.40513  3.72494  3.29354  2.67741  2.69355  4.24690  2.90347  2.73739  3.18146  2.89801  2.37887  2.77519  2.98518  4.58477  3.61503
          0.01247  4.78657  5.50892  0.61958  0.77255  0.48576  0.95510
    216   2.80431  5.20099  3.07728  1.85861  4.50903  2.94827  3.79089  3.96564  2.54929  2.57936  4.26210  2.58574  3.08458  2.90480  3.03400  2.27380  2.44445  3.57376  5.66849  4.28499    267 e - - -
          2.68618  4.42225  2.77519  2.73123  3.46354  2.40513  3.72494  3.29354  2.67741  2.69355  4.24690  2.90347  2.73739  3.18146  2.89801  2.37887  2.77519  2.98518  4.58477  3.61503
          0.01247  4.78657  5.50892  0.61958  0.77255  0.48576  0.95510
    217   2.82750  5.25928  2.39545  2.52374  4.57459  2.93198  3.80099  4.04105  2.56219  3.55590  4.31747  3.06861  2.83749  2.46958  3.05259  1.78265  3.06223  3.63648  5.71738  2.80887    268 s - - -
          2.68618  4.42225  2.77519  2.73123  3.46354  2.40513  3.72494  3.29354  2.67741  2.69355  4.24690  2.90347  2.73739  3.18146  2.89801  2.37887  2.77519  2.98518  4.58477  3.61503
          0.01247  4.78657  5.50892  0.61958  0.77255  0.48576  0.95510
    218   2.04709  5.17146  3.15247  2.59210  4.46686  3.62323  3.80548  3.90689  2.22987  2.54394  4.23278  2.44438  3.13423  2.92675  2.04122  2.82683  3.05975  3.53653  5.63409  4.27440    269 r - - -
          2.68618  4.42225  2.77519  2.73123  3.46354  2.40513  3.72494  3.29354  2.67741  2.69355  4.24690  2.90347  2.73739  3.18146  2.89801  2.37887  2.77519  2.98518  4.58477  3.61503
          0.01247  4.78657  5.50892  0.61958  0.77255  0.48576  0.95510
    219   2.86867  5.20507  3.14123  1.61515  4.48108  3.64191  3.82716  3.93089  1.66772  3.47682  4.26613  3.13833  4.03999  2.95235  2.98727  2.86237  3.09707  2.89887  5.65194  2.83700    270 e - - -
          2.68618  4.42225  2.77519  2.73123  3.46354  2.40513  3.72494  3.29354  2.67741  2.69355  4.24690  2.90347  2.73739  3.18146  2.89801  2.37887  2.77519  2.98518  4.58477  3.61503
          0.01247  4.78657  5.50892  0.61958  0.77255  0.48576  0.95510
    220   3.15872  4.65157  4.40397  3.88410  3.55541  4.23853  4.55975  2.06413  3.75114  1.04587  3.49910  2.10706  4.59767  4.02954  3.97123  3.55584  3.40063  2.56632  5.25694  4.04880    271 l - - -
          2.68618  4.42225  2.77519  2.73123  3.46354  2.40513  3.72494  3.29354  2.67741  2.69355  4.24690  2.90347  2.73739  3.18146  2.89801  2.37887  2.77519  2.98518  4.58477  3.61503
          0.01335  4.71901  5.44136  0.61958  0.77255  0.48576  0.95510
    221   2.76268  4.41106  3.93121  3.37837  3.62283  2.60112  4.17444  2.93654  3.30927  2.06757  3.60589  3.68383  4.18996  3.58530  3.60078  2.35268  1.99541  1.84214  5.09813  3.88628    272 v - - -
          2.68618  4.42225  2.77519  2.73123  3.46354  2.40513  3.72494  3.29354  2.67741  2.69355  4.24690  2.90347  2.73739  3.18146  2.89801  2.37887  2.77519  2.98518  4.58477  3.61503
          0.13970  4.71901  2.10820  0.61958  0.77255  0.48576  0.95510
    222   2.87913  5.41064  2.29019  1.95890  4.74217  2.06464  3.79854  4.23500  2.04537  3.70834  4.46563  2.98008  3.97744  2.27078  3.09364  2.82137  3.12059  3.79608  5.84052  4.40963    273 e - - -
          2.68618  4.42225  2.77519  2.73123  3.46354  2.40513  3.72494  3.29354  2.67741  2.69355  4.24690  2.90347  2.73739  3.18146  2.89801  2.37887  2.77519  2.98518  4.58477  3.61503
          0.01513  4.59444  5.31679  0.61958  0.77255  0.70839  0.67813
    223   2.78327  4.23011  4.34371  3.75800  3.27553  3.90172  4.20276  1.80897  3.61277  2.34616  1.93051  3.92257  4.26830  3.82093  3.75891  2.52970  3.01711  2.42663  4.81965  2.54231    274 i - - -
          2.68618  4.42225  2.77519  2.73123  3.46354  2.40513  3.72494  3.29354  2.67741  2.69355  4.24690  2.90347  2.73739  3.18146  2.89801  2.37887  2.77519  2.98518  4.58477  3.61503
          0.01513  4.59444  5.31679  0.61958  0.77255  0.70839  0.67813
    224   2.90062  5.21832  2.94365  1.23408  4.48252  3.58806  3.84221  2.84473  2.59478  3.45410  4.28612  3.08756  4.03173  2.29047  3.03688  2.88874  3.13795  3.54380  5.68233  4.31678    275 e - - -
          2.68618  4.42225  2.77519  2.73123  3.46354  2.40513  3.72494  3.29354  2.67741  2.69355  4.24690  2.90347  2.73739  3.18146  2.89801  2.37887  2.77519  2.98518  4.58477  3.61503
          0.01513  4.59444  5.31679  0.61958  0.77255  0.36814  1.17773
    225   2.79956  5.10923  2.46709  2.11645  4.37584  3.58696  3.79769  2.93162  2.57593  2.23373  4.16951  3.09026  3.98852  1.94506  3.05116  2.80282  3.03209  3.45245  5.58861  4.22623    276 q - - -
          2.68618  4.42225  2.77519  2.73123  3.46354  2.40513  3.72494  3.29354  2.67741  2.69355  4.24690  2.90347  2.73739  3.18146  2.89801  2.37887  2.77519  2.98518  4.58477  3.61503
          0.01335  4.71901  5.44136  0.61958  0.77255  0.48576  0.95510
    226   3.20592  5.83484  1.65272  1.35822  5.13848  3.60016  4.04846  4.66681  2.98047  4.12265  4.92033  2.19213  4.16757  2.15087  3.55552  3.09865  3.47327  4.20943  6.25792  4.75729    277 e - - -
          2.68618  4.42225  2.77519  2.73123  3.46354  2.40513  3.72494  3.29354  2.67741  2.69355  4.24690  2.90347  2.73739  3.18146  2.89801  2.37887  2.77519  2.98518  4.58477  3.61503
          0.01335  4.71901  5.44136  0.61958  0.77255  0.48576  0.95510
    227   3.20352  5.43605  3.59001  2.33693  4.83469  3.89979  3.89368  4.20559  1.94641  2.48330  4.49915  3.39466  4.26050  3.01764  1.12896  3.19061  3.38614  3.86301  5.75586  4.52390    278 r - - -
          2.68618  4.42225  2.77519  2.73123  3.46354  2.40513  3.72494  3.29354  2.67741  2.69355  4.24690  2.90347  2.73739  3.18146  2.89801  2.37887  2.77519  2.98518  4.58477  3.61503
          0.01335  4.71901  5.44136  0.61958  0.77255  0.48576  0.95510
    228   2.99510  4.74114  3.85189  3.21659  3.85223  3.91210  4.04910  3.19180  2.12813  1.30580  2.81545  3.60272  4.27220  3.31989  2.31116  3.18990  3.20811  3.00239  5.26327  4.05763    279 l - - -
          2.68618  4.42225  2.77519  2.73123  3.46354  2.40513  3.72494  3.29354  2.67741  2.69355  4.24690  2.90347  2.73739  3.18146  2.89801  2.37887  2.77519  2.98518  4.58477  3.61503
          0.01335  4.71901  5.44136  0.61958  0.77255  0.48576  0.95510
    229   3.11976  5.50184  3.39009  1.96029  4.93372  3.80960  3.85240  4.34357  1.33499  3.76109  4.55275  3.28108  4.18455  2.15595  2.01974  3.07931  3.31487  3.94572  5.81533  4.53283    280 k - - -
          2.68618  4.42225  2.77519  2.73123  3.46354  2.40513  3.72494  3.29354  2.67741  2.69355  4.24690  2.90347  2.73739  3.18146  2.89801  2.37887  2.77519  2.98518  4.58477  3.61503
          0.41567  4.71901  1.10510  0.61958  0.77255  0.48576  0.95510
    230   2.84756  5.25778  2.61889  1.52594  4.61083  3.41419  3.79115  4.07302  2.62348  3.60388  4.40491  1.99693  3.92741  2.93013  3.11743  2.80564  2.33129  3.66950  5.77463  4.36312    281 e - - -
          2.68618  4.42225  2.77519  2.73123  3.46354  2.40513  3.72494  3.29354  2.67741  2.69355  4.24690  2.90347  2.73739  3.18146  2.89801  2.37887  2.77519  2.98518  4.58477  3.61503
          0.01989  4.32323  5.04558  0.61958  0.77255  0.25733  1.48329
    231   3.29767  5.78430  2.75395  1.23624  5.11210  3.69313  4.09572  4.62116  2.87831  4.08226  4.91913  3.16805  4.25000  1.26904  3.31819  3.20890  3.55754  4.20603  6.19005  4.77196    282 e - - -
          2.68618  4.42225  2.77519  2.73123  3.46354  2.40513  3.72494  3.29354  2.67741  2.69355  4.24690  2.90347  2.73739  3.18146  2.89801  2.37887  2.77519  2.98518  4.58477  3.61503
          0.01335  4.71901  5.44136  0.61958  0.77255  0.48576  0.95510
    232   3.69955  4.90760  5.72160  5.20782  3.78749  5.22473  5.75710  0.97755  5.11185  1.29088  3.53410  5.37425  5.37869  5.20054  5.18421  4.63449  3.94025  1.70665  5.93745  4.84986    283 i - - -
          2.68618  4.42225  2.77519  2.73123  3.46354  2.40513  3.72494  3.29354  2.67741  2.69355  4.24690  2.90347  2.73739  3.18146  2.89801  2.37887  2.77519  2.98518  4.58477  3.61503
          0.01335  4.71901  5.44136  0.61958  0.77255  0.48576  0.95510
    233   1.91645  5.26232  3.03983  2.09836  4.59325  3.57344  3.76629  4.06002  1.94572  3.55826  4.31465  3.05112  3.97418  2.25462  2.96034  2.78354  2.44828  3.64681  5.70341  4.31292    284 a - - -
          2.68618  4.42225  2.77519  2.73123  3.46354  2.40513  3.72494  3.29354  2.67741  2.69355  4.24690  2.90347  2.73739  3.18146  2.89801  2.37887  2.77519  2.98518  4.58477  3.61503
          0.01335  4.71901  5.44136  0.61958  0.77255  0.48576  0.95510
    234   2.88704  5.30165  2.11606  2.58388  4.64005  3.63428  3.79432  4.09060  1.53533  2.57884  4.35428  3.11354  4.02994  2.90457  2.26359  2.85971  3.11044  3.69116  5.71722  4.35528    285 k - - -
          2.68618  4.42225  2.77519  2.73123  3.46354  2.40513  3.72494  3.29354  2.67741  2.69355  4.24690  2.90347  2.73739  3.18146  2.89801  2.37887  2.77519  2.98518  4.58477  3.61503
          0.01335  4.71901  5.44136  0.61958  0.77255  0.48576  0.95510
    235   3.23561  4.71133  4.53697  3.95241  1.91487  4.29159  4.39834  2.85608  3.64624  1.22770  3.43560  4.18643  4.61455  3.98750  1.93551  3.60017  3.46024  2.83608  4.96152  3.60242    286 l - - -
          2.68618  4.42225  2.77519  2.73123  3.46354  2.40513  3.72494  3.29354  2.67741  2.69355  4.24690  2.90347  2.73739  3.18146  2.89801  2.37887  2.77519  2.98518  4.58477  3.61503
          0.01335  4.71901  5.44136  0.61958  0.77255  0.48576  0.95510
    236   2.78638  5.24867  2.56851  2.48456  4.57377  3.55482  3.75248  4.04627  1.78084  3.54545  4.29687  2.41210  2.78751  2.85715  2.98609  2.75664  2.45160  3.62918  5.69330  3.13296    287 k - - -
          2.68618  4.42225  2.77519  2.73123  3.46354  2.40513  3.72494  3.29354  2.67741  2.69355  4.24690  2.90347  2.73739  3.18146  2.89801  2.37887  2.77519  2.98518  4.58477  3.61503
          0.01335  4.71901  5.44136  0.61958  0.77255  0.48576  0.95510
    237   2.88044  5.40540  2.41087  1.67753  4.74456  3.56676  3.81053  4.23457  2.57187  3.70543  4.45448  2.52075  4.00188  1.94550  2.36273  2.82944  3.11740  3.79425  5.83296  4.41110    288 e - - -
          2.68618  4.42225  2.77519  2.73123  3.46354  2.40513  3.72494  3.29354  2.67741  2.69355  4.24690  2.90347  2.73739  3.18146  2.89801  2.37887  2.77519  2.98518  4.58477  3.61503
          0.13970  4.71901  2.10820  0.61958  0.77255  0.48576  0.95510
    238   2.26457  5.16410  3.05300  1.81518  4.47225  3.56880  3.75982  3.90297  1.68305  2.74065  4.22907  3.06374  3.97227  2.88087  2.90274  2.79803  3.03896  3.52971  5.61868  4.25877    289 k - - -
          2.68618  4.42225  2.77519  2.73123  3.46354  2.40513  3.72494  3.29354  2.67741  2.69355  4.24690  2.90347  2.73739  3.18146  2.89801  2.37887  2.77519  2.98518  4.58477  3.61503
          0.01513  4.59444  5.31679  0.61958  0.77255  0.70839  0.67813
    239   2.11052  4.28337  4.60885  4.01490  3.27709  4.04060  4.35895  1.74038  3.84542  1.50422  3.26288  4.12072  4.38832  4.01493  3.93681  3.34850  3.11544  2.38685  3.00620  3.70903    290 l - - -
          2.68618  4.42225  2.77519  2.73123  3.46354  2.40513  3.72494  3.29354  2.67741  2.69355  4.24690  2.90347  2.73739  3.18146  2.89801  2.37887  2.77519  2.98518  4.58477  3.61503
          0.01513  4.59444  5.31679  0.61958  0.77255  0.70839  0.67813
    240   2.79051  5.15455  3.08451  2.10751  4.45654  3.56783  3.73765  3.90395  1.69093  2.71918  4.21010  3.05800  3.95897  2.26484  2.86790  2.77836  3.01644  3.52575  5.59530  3.08697    291 k - - -
          2.68618  4.42225  2.77519  2.73123  3.46354  2.40513  3.72494  3.29354  2.67741  2.69355  4.24690  2.90347  2.73739  3.18146  2.89801  2.37887  2.77519  2.98518  4.58477  3.61503
          0.01513  4.59444  5.31679  0.61958  0.77255  0.70839  0.67813
    241   1.89566  5.12946  2.99451  2.06297  4.42816  3.53036  3.74893  3.87524  2.51440  3.41874  4.19759  2.50516  3.93964  2.22326  2.99269  2.75309  2.99882  2.79468  5.60399  4.22771    292 a - - -
          2.68618  4.42225  2.77519  2.73123  3.46354  2.40513  3.72494  3.29354  2.67741  2.69355  4.24690  2.90347  2.73739  3.18146  2.89801  2.37887  2.77519  2.98518  4.58477  3.61503
          0.01513  4.59444  5.31679  0.61958  0.77255  0.70839  0.67813
    242   2.84963  4.81025  3.42363  2.88100  4.06793  3.68527  3.93030  1.94917  1.59391  3.07472  3.95683  3.33471  4.10249  3.13494  2.99920  2.16070  3.09384  3.08286  5.39182  4.12360    293 k - - -
          2.68618  4.42225  2.77519  2.73123  3.46354  2.40513  3.72494  3.29354  2.67741  2.69355  4.24690  2.90347  2.73739  3.18146  2.89801  2.37887  2.77519  2.98518  4.58477  3.61503
          0.01513  4.59444  5.31679  0.61958  0.77255  0.70839  0.67813
    243   2.83028  5.31051  2.31266  2.46080  4.65090  3.53750  3.75730  4.12532  1.67441  3.60754  4.36543  3.00819  3.96101  1.94554  2.95093  2.78874  2.52269  3.70125  5.73999  4.34019    294 k - - -
          2.68618  4.42225  2.77519  2.73123  3.46354  2.40513  3.72494  3.29354  2.67741  2.69355  4.24690  2.90347  2.73739  3.18146  2.89801  2.37887  2.77519  2.98518  4.58477  3.61503
          0.01513  4.59444  5.31679  0.61958  0.77255  0.70839  0.67813
    244   2.74838  4.73832  3.27930  2.21124  3.92359  3.62296  3.84523  2.68810  2.70316  1.92614  3.82207  3.21934  4.01291  2.36898  3.12510  2.39202  2.97999  3.03325  5.27831  3.99128    295 l - - -
          2.68618  4.42225  2.77519  2.73123  3.46354  2.40513  3.72494  3.29354  2.67741  2.69355  4.24690  2.90347  2.73739  3.18146  2.89801  2.37887  2.77519  2.98518  4.58477  3.61503
          0.01513  4.59444  5.31679  0.61958  0.77255  0.70839  0.67813
    245   2.73457  5.13278  2.44029  2.07514  3.20584  3.52290  3.71489  2.96973  2.05862  3.41841  4.18553  3.00953  3.91631  2.82792  2.29693  2.71923  2.96552  3.50002  5.59070  4.20904    296 k - - -
          2.68618  4.42225  2.77519  2.73123  3.46354  2.40513  3.72494  3.29354  2.67741  2.69355  4.24690  2.90347  2.73739  3.18146  2.89801  2.37887  2.77519  2.98518  4.58477  3.61503
          0.01513  4.59444  5.31679  0.61958  0.77255  0.70839  0.67813
    246   3.71680  4.93903  5.61139  5.09824  3.56678  5.16146  5.60495  0.90992  4.95383  1.21503  3.33412  5.29432  5.29690  5.02643  5.01445  4.57899  3.95249  2.17317  5.74478  4.66468    297 i - - -
          2.68618  4.42225  2.77519  2.73123  3.46354  2.40513  3.72494  3.29354  2.67741  2.69355  4.24690  2.90347  2.73739  3.18146  2.89801  2.37887  2.77519  2.98518  4.58477  3.61503
          0.01513  4.59444  5.31679  0.61958  0.77255  0.70839  0.67813
    247   2.24376  5.14540  3.01555  2.05698  4.44885  3.52813  3.72286  2.66835  2.15133  3.43063  4.19941  2.54505  3.92492  2.32234  2.94447  2.73189  2.97925  3.51354  5.60183  4.22144    298 e - - -
          2.68618  4.42225  2.77519  2.73123  3.46354  2.40513  3.72494  3.29354  2.67741  2.69355  4.24690  2.90347  2.73739  3.18146  2.89801  2.37887  2.77519  2.98518  4.58477  3.61503
          0.01513  4.59444  5.31679  0.61958  0.77255  0.70839  0.67813
    248   2.96457  5.51916  1.77326  1.59674  4.84320  3.52330  3.86151  4.34469  1.99712  3.81555  4.58551  2.98043  4.01999  2.98284  3.21978  2.30958  3.21428  3.90232  5.95031  4.50037    299 e - - -
          2.68618  4.42225  2.77519  2.73123  3.46354  2.40513  3.72494  3.29354  2.67741  2.69355  4.24690  2.90347  2.73739  3.18146  2.89801  2.37887  2.77519  2.98518  4.58477  3.61503
          0.01513  4.59444  5.31679  0.61958  0.77255  0.70839  0.67813
    249   2.85248  5.27316  3.13966  2.01777  4.63151  3.60695  3.73633  4.07857  1.72422  3.55408  3.01377  3.08326  3.99088  2.27410  2.18822  2.82311  3.07051  3.67347  5.67069  4.32022    300 k - - -
          2.68618  4.42225  2.77519  2.73123  3.46354  2.40513  3.72494  3.29354  2.67741  2.69355  4.24690  2.90347  2.73739  3.18146  2.89801  2.37887  2.77519  2.98518  4.58477  3.61503
          0.01513  4.59444  5.31679  0.61958  0.77255  0.70839  0.67813
    250   3.42291  5.60874  3.89174  3.11550  5.15762  4.02472  3.87105  4.46408  1.38685  3.81834  4.67249  3.50724  4.35571  1.74289  1.37452  3.38633  3.55803  4.12340  5.79829  4.66035    301 r - - -
          2.68618  4.42225  2.77519  2.73123  3.46354  2.40513  3.72494  3.29354  2.67741  2.69355  4.24690  2.90347  2.73739  3.18146  2.89801  2.37887  2.77519  2.98518  4.58477  3.61503
          0.01513  4.59444  5.31679  0.61958  0.77255  0.70839  0.67813
    251   3.13721  5.38317  3.54870  2.87538  4.79040  3.83826  3.82197  4.16475  1.27850  2.42695  4.44307  3.33017  4.19380  2.08234  2.05298  3.12137  3.31824  3.81684  5.69479  4.46299    302 k - - -
          2.68618  4.42225  2.77519  2.73123  3.46354  2.40513  3.72494  3.29354  2.67741  2.69355  4.24690  2.90347  2.73739  3.18146  2.89801  2.37887  2.77519  2.98518  4.58477  3.61503
          0.01671  4.49610  5.21844  0.61958  0.77255  0.70839  0.67813
    252   1.85542  5.18403  3.10996  2.61081  4.55908  3.59413  3.78198  3.98031  1.83675  3.49828  4.30141  3.11793  4.01528  1.79390  2.75042  2.87372  3.11287  3.60681  5.64547  4.32356    303 q - - -
          2.68618  4.42225  2.77519  2.73123  3.46354  2.40513  3.72494  3.29354  2.67741  2.69355  4.24690  2.90347  2.73739  3.18146  2.89801  2.37887  2.77519  2.98518  4.58477  3.61503
          0.01671  4.49610  5.21844  0.61958  0.77255  0.70839  0.67813
    253   2.73111  4.40708  3.66795  2.35712  3.55138  3.73169  4.00149  2.20830  3.05254  2.20685  3.51224  3.49610  4.11088  3.35284  3.39082  2.21735  2.96530  2.04295  5.02441  3.79537    304 v - - -
          2.68618  4.42225  2.77519  2.73123  3.46354  2.40513  3.72494  3.29354  2.67741  2.69355  4.24690  2.90347  2.73739  3.18146  2.89801  2.37887  2.77519  2.98518  4.58477  3.61503
          0.01671  4.49610  5.21844  0.61958  0.77255  0.70839  0.67813
    254   2.76940  5.11355  3.02854  2.04288  4.41305  3.53500  3.72099  3.85233  2.42862  3.38947  2.81167  1.98429  3.93520  2.84369  2.23784  2.76044  2.99766  3.48168  5.56565  4.20850    305 n - - -
          2.68618  4.42225  2.77519  2.73123  3.46354  2.40513  3.72494  3.29354  2.67741  2.69355  4.24690  2.90347  2.73739  3.18146  2.89801  2.37887  2.77519  2.98518  4.58477  3.61503
          0.01671  4.49610  5.21844  0.61958  0.77255  0.70839  0.67813
    255   3.11517  5.73271  1.85852  1.15873  5.03006  3.48234  3.94702  4.55618  2.88814  4.01841  4.82810  2.93058  4.06101  2.11733  3.45964  3.00510  3.38559  4.10650  6.15780  4.65786    306 e - - -
          2.68618  4.42225  2.77519  2.73123  3.46354  2.40513  3.72494  3.29354  2.67741  2.69355  4.24690  2.90347  2.73739  3.18146  2.89801  2.37887  2.77519  2.98518  4.58477  3.61503
          0.01671  4.49610  5.21844  0.61958  0.77255  0.70839  0.67813
    256   2.07686  4.63157  3.32289  2.19599  3.83931  3.60546  3.89735  3.14819  2.79832  1.84384  3.75583  3.27331  4.02248  3.13545  3.20119  2.86572  2.44333  2.89780  5.23439  3.96544    307 l - - -
          2.68618  4.42225  2.77519  2.73123  3.46354  2.40513  3.72494  3.29354  2.67741  2.69355  4.24690  2.90347  2.73739  3.18146  2.89801  2.37887  2.77519  2.98518  4.58477  3.61503
          0.01671  4.49610  5.21844  0.61958  0.77255  0.70839  0.67813
    257   3.59426  5.49351  3.52844  3.34116  4.75238  3.93136  4.48603  4.53908  3.12715  3.96776  5.02369  3.78929  4.52140  0.44025  3.37775  3.63722  3.91276  4.23932  5.91742  4.68668    308 Q - - -
          2.68618  4.42225  2.77519  2.73123  3.46354  2.40513  3.72494  3.29354  2.67741  2.69355  4.24690  2.90347  2.73739  3.18146  2.89801  2.37887  2.77519  2.98518  4.58477  3.61503
          0.01671  4.49610  5.21844  0.61958  0.77255  0.70839  0.67813
    258   1.64136  4.52672  3.49152  2.97172  3.89260  3.49873  4.00569  3.27652  2.94714  2.96843  3.83506  3.36415  4.00174  3.26727  3.33171  2.03385  2.21907  2.98246  5.28803  2.81765    309 a - - -
          2.68618  4.42225  2.77519  2.73123  3.46354  2.40513  3.72494  3.29354  2.67741  2.69355  4.24690  2.90347  2.73739  3.18146  2.89801  2.37887  2.77519  2.98518  4.58477  3.61503
          0.01671  4.49610  5.21844  0.61958  0.77255  0.70839  0.67813
    259   2.90532  5.33136  3.05407  2.14391  4.70352  3.59968  2.41878  4.14885  1.56842  3.60635  4.38417  3.07105  4.00377  2.17518  2.69100  2.86519  3.12156  3.74232  5.70454  4.36220    310 k - - -
          2.68589  4.42246  2.77485  2.73089  3.46375  2.40533  3.72515  3.29375  2.67762  2.69376  4.24710  2.90303  2.73760  3.18085  2.89821  2.37869  2.77540  2.98539  4.58498  3.61524
          0.61041  1.23469  1.79607  1.02685  0.44337  0.36814  1.17773
    260   2.16932  4.53617  3.44529  2.87552  2.84035  3.64440  3.87258  2.31815  2.23918  2.74835  3.63252  3.31634  4.02617  3.14333  2.38251  2.88218  2.94239  2.81102  5.09949  3.84735    314 a - - -
          2.68618  4.42225  2.77519  2.73123  3.46354  2.40513  3.72494  3.29354  2.67741  2.69355  4.24690  2.90347  2.73739  3.18146  2.89801  2.37887  2.77519  2.98518  4.58477  3.61503
          0.12119  4.48183  2.27474  0.61958  0.77255  0.72752  0.65991
    261   2.88978  5.24148  1.39314  2.42357  4.83267  2.17983  3.96875  4.33399  2.92390  3.85994  4.67068  2.96853  3.97784  3.12852  3.46922  1.92162  3.22109  3.85788  6.02456  4.58714    315 d - - -
          2.68618  4.42225  2.77519  2.73123  3.46354  2.40513  3.72494  3.29354  2.67741  2.69355  4.24690  2.90347  2.73739  3.18146  2.89801  2.37887  2.77519  2.98518  4.58477  3.61503
          0.01879  4.37944  5.10178  0.61958  0.77255  0.84829  0.55887
    262   2.02704  4.61682  3.26664  2.76510  3.97914  2.36826  3.88270  3.33944  2.75026  3.02269  3.87771  3.21106  3.94038  2.28803  3.16059  2.75031  2.92206  2.18966  5.32856  4.04831    316 a - - -
          2.68618  4.42225  2.77519  2.73123  3.46354  2.40513  3.72494  3.29354  2.67741  2.69355  4.24690  2.90347  2.73739  3.18146  2.89801  2.37887  2.77519  2.98518  4.58477  3.61503
          0.01879  4.37944  5.10178  0.61958  0.77255  0.31166  1.31763
    263   3.22831  5.55519  0.71724  2.62070  5.13155  3.56814  4.27524  4.58360  3.33418  4.18910  5.07292  3.17597  4.23657  3.46447  3.90893  3.18635  2.24033  4.13930  6.36245  4.90875    317 d - - -
          2.68618  4.42225  2.77519  2.73123  3.46354  2.40513  3.72494  3.29354  2.67741  2.69355  4.24690  2.90347  2.73739  3.18146  2.89801  2.37887  2.77519  2.98518  4.58477  3.61503
          0.01456  4.63270  5.35504  0.61958  0.77255  0.48576  0.95510
    264   2.21572  4.84998  3.27889  2.73835  4.10611  3.62197  3.86855  2.44530  2.65571  3.13086  3.97686  1.75348  4.03352  3.05044  2.39324  2.86473  3.03094  3.17846  5.41151  4.11369    318 n - - -
          2.68618  4.42225  2.77519  2.73123  3.46354  2.40513  3.72494  3.29354  2.67741  2.69355  4.24690  2.90347  2.73739  3.18146  2.89801  2.37887  2.77519  2.98518  4.58477  3.61503
          0.01456  4.63270  5.35504  0.61958  0.77255  0.48576  0.95510
    265   2.74613  5.07699  2.43420  2.08230  4.35562  3.54572  3.74499  2.97477  2.51376  3.35333  4.13740  3.04622  3.93982  2.86958  2.42441  2.23857  2.97780  2.52360  5.55298  4.18666    319 e - - -
          2.68618  4.42225  2.77519  2.73123  3.46354  2.40513  3.72494  3.29354  2.67741  2.69355  4.24690  2.90347  2.73739  3.18146  2.89801  2.37887  2.77519  2.98518  4.58477  3.61503
          0.01456  4.63270  5.35504  0.61958  0.77255  0.48576  0.95510
    266   0.54088  4.49797  4.23217  4.04965  4.94051  3.29279  4.98204  4.33939  4.09562  4.08360  4.90125  3.92397  4.11607  4.32394  4.29789  2.04212  3.12650  3.67255  6.30381  5.15541    320 A - - -
          2.68618  4.42225  2.77519  2.73123  3.46354  2.40513  3.72494  3.29354  2.67741  2.69355  4.24690  2.90347  2.73739  3.18146  2.89801  2.37887  2.77519  2.98518  4.58477  3.61503
          0.01456  4.63270  5.35504  0.61958  0.77255  0.48576  0.95510
    267   2.08339  4.99463  2.29301  2.66422  4.58693  2.04897  3.93932  4.04486  2.74651  3.59739  4.37350  3.15852  3.98676  3.07418  3.22273  2.05384  2.30193  3.59917  5.77931  4.41808    321 g - - -
          2.68618  4.42225  2.77519  2.73123  3.46354  2.40513  3.72494  3.29354  2.67741  2.69355  4.24690  2.90347  2.73739  3.18146  2.89801  2.37887  2.77519  2.98518  4.58477  3.61503
          0.15331  4.63270  2.02189  0.61958  0.77255  0.48576  0.95510
    268   3.03898  5.44202  2.97467  2.11310  4.82295  3.63609  3.81027  4.25607  1.86657  3.70685  4.51118  3.10766  4.07760  1.33852  2.70937  2.98754  3.25585  3.86168  5.79675  4.46950    322 q - - -
          2.68618  4.42225  2.77519  2.73123  3.46354  2.40513  3.72494  3.29354  2.67741  2.69355  4.24690  2.90347  2.73739  3.18146  2.89801  2.37887  2.77519  2.98518  4.58477  3.61503
          0.01671  4.49610  5.21844  0.61958  0.77255  0.70839  0.67813
    269   2.86011  5.31333  1.68533  2.41032  4.66225  2.63126  3.81291  4.14079  2.63817  3.64934  4.42797  2.96701  3.96205  2.22597  3.14967  2.81617  2.18013  3.72147  5.80947  4.38947    323 d - - -
          2.68618  4.42225  2.77519  2.73123  3.46354  2.40513  3.72494  3.29354  2.67741  2.69355  4.24690  2.90347  2.73739  3.18146  2.89801  2.37887  2.77519  2.98518  4.58477  3.61503
          0.01671  4.49610  5.21844  0.61958  0.77255  0.70839  0.67813
    270   2.18097  5.26347  2.92063  1.77698  4.60334  3.52038  3.72612  4.06719  1.91289  3.55446  4.32014  2.99441  3.93964  2.21340  2.87195  2.77314  3.04108  3.65403  5.68855  4.30364    324 e - - -
          2.68618  4.42225  2.77519  2.73123  3.46354  2.40513  3.72494  3.29354  2.67741  2.69355  4.24690  2.90347  2.73739  3.18146  2.89801  2.37887  2.77519  2.98518  4.58477  3.61503
          0.01671  4.49610  5.21844  0.61958  0.77255  0.70839  0.67813
    271   2.76131  4.28168  4.04603  2.47105  2.35761  3.83076  4.07471  2.69559  3.37295  2.02890  2.32330  3.73648  4.19602  3.61382  3.60301  3.10852  2.99235  2.52131  4.78539  2.52821    325 l - - -
          2.68618  4.42225  2.77519  2.73123  3.46354  2.40513  3.72494  3.29354  2.67741  2.69355  4.24690  2.90347  2.73739  3.18146  2.89801  2.37887  2.77519  2.98518  4.58477  3.61503
          0.01671  4.49610  5.21844  0.61958  0.77255  0.70839  0.67813
    272   2.83517  5.10277  2.92702  2.56674  4.51023  3.50359  3.86415  3.95647  2.62699  3.51602  4.32580  1.73432  3.99552  2.37868  3.06020  2.84212  1.76480  3.57212  5.70019  4.34254    326 n - - -
          2.68618  4.42225  2.77519  2.73123  3.46354  2.40513  3.72494  3.29354  2.67741  2.69355  4.24690  2.90347  2.73739  3.18146  2.89801  2.37887  2.77519  2.98518  4.58477  3.61503
          0.11937  4.49610  2.28900  0.61958  0.77255  0.70839  0.67813
    273   2.66888  4.81017  2.99452  2.70718  4.56883  3.32796  4.02642  4.03972  2.88600  3.62365  4.42860  1.98660  1.71748  3.19880  3.32793  1.92642  3.04010  3.56404  5.80703  4.46904    327 p - - -
          2.68618  4.42225  2.77519  2.73123  3.46354  2.40513  3.72494  3.29354  2.67741  2.69355  4.24690  2.90347  2.73739  3.18146  2.89801  2.37887  2.77519  2.98518  4.58477  3.61503
          0.01850  4.39523  5.11757  0.61958  0.77255  0.83135  0.57174
    274   2.67387  4.56189  3.36931  2.87087  3.83621  3.53199  3.92720  3.16359  2.82356  2.87493  2.37042  2.33174  3.99583  3.17797  3.20149  2.82658  1.76473  2.90118  5.23699  3.97146    328 t - - -
          2.68618  4.42225  2.77519  2.73123  3.46354  2.40513  3.72494  3.29354  2.67741  2.69355  4.24690  2.90347  2.73739  3.18146  2.89801  2.37887  2.77519  2.98518  4.58477  3.61503
          0.18635  4.39523  1.84720  0.61958  0.77255  0.83135  0.57174
    275   2.82823  4.66907  3.18971  1.89262  3.92494  3.62087  4.04456  2.75990  2.92922  2.81963  3.83775  3.32663  4.10394  3.28756  3.30734  3.00094  3.10342  1.44413  5.40529  4.11945    329 v - - -
          2.68618  4.42225  2.77519  2.73123  3.46354  2.40513  3.72494  3.29354  2.67741  2.69355  4.24690  2.90347  2.73739  3.18146  2.89801  2.37887  2.77519  2.98518  4.58477  3.61503
          0.02184  4.23072  4.95307  0.61958  0.77255  0.98438  0.46788
    276   2.90076  5.02061  3.10529  2.72390  4.50610  3.51513  3.86127  3.92879  1.60834  3.48081  4.34321  3.18686  1.57031  3.02539  2.73328  2.93381  3.17671  3.56925  5.60896  4.34964    330 p - - -
          2.68618  4.42225  2.77519  2.73123  3.46354  2.40513  3.72494  3.29354  2.67741  2.69355  4.24690  2.90347  2.73739  3.18146  2.89801  2.37887  2.77519  2.98518  4.58477  3.61503
          0.02184  4.23072  4.95307  0.61958  0.77255  0.66249  0.72477
    277   3.15135  4.62385  4.51274  4.03998  2.95634  4.09739  4.21796  2.78596  3.78407  2.42642  3.62009  4.14275  4.52867  4.07157  3.93321  3.49740  3.43165  1.82148  1.19451  3.09258    331 w - - -
          2.68666  4.41940  2.77504  2.73110  3.46402  2.40561  3.72543  3.29310  2.67789  2.69344  4.24738  2.90333  2.73735  3.18002  2.89849  2.37861  2.77513  2.98487  4.58525  3.61551
          0.42708  1.07413  5.11757  1.74571  0.19179  0.83135  0.57174
    278   2.11304  5.08342  2.84032  1.87552  4.44401  3.44267  3.75562  3.88990  2.55435  3.44115  4.22974  2.20997  3.90416  2.88724  3.03779  2.73361  2.27498  3.50028  5.63011  4.24977    339 e - - -
          2.68618  4.42225  2.77519  2.73123  3.46354  2.40513  3.72494  3.29354  2.67741  2.69355  4.24690  2.90347  2.73739  3.18146  2.89801  2.37887  2.77519  2.98518  4.58477  3.61503
          0.01850  4.39523  5.11757  0.61958  0.77255  0.83135  0.57174
    279   2.94268  5.11115  3.38471  2.74652  4.41553  3.69330  2.33179  3.81642  1.78177  2.29906  4.18081  3.21086  4.05846  2.87676  1.93065  2.95897  3.13949  3.49715  5.48884  4.22941    340 k - - -
          2.68618  4.42225  2.77519  2.73123  3.46354  2.40513  3.72494  3.29354  2.67741  2.69355  4.24690  2.90347  2.73739  3.18146  2.89801  2.37887  2.77519  2.98518  4.58477  3.61503
          0.01850  4.39523  5.11757  0.61958  0.77255  0.83135  0.57174
    280   4.08628  5.35912  4.65414  4.50643  2.51459  4.47358  3.99287  4.03774  4.35451  3.34883  4.65910  4.42638  4.94630  4.52387  4.41737  4.15785  4.38155  3.93552  4.16882  0.40502    341 Y - - -
          2.68618  4.42225  2.77519  2.73123  3.46354  2.40513  3.72494  3.29354  2.67741  2.69355  4.24690  2.90347  2.73739  3.18146  2.89801  2.37887  2.77519  2.98518  4.58477  3.61503
          0.01850  4.39523  5.11757  0.61958  0.77255  0.83135  0.57174
    281   2.97808  5.20154  3.38908  2.74200  4.56232  3.70530  3.72818  3.94572  1.72014  2.31331  4.26457  3.20731  4.06797  2.01997  1.91565  2.97559  3.16955  3.60877  5.55475  4.30466    342 k - - -
          2.68618  4.42225  2.77519  2.73123  3.46354  2.40513  3.72494  3.29354  2.67741  2.69355  4.24690  2.90347  2.73739  3.18146  2.89801  2.37887  2.77519  2.98518  4.58477  3.61503
          0.01850  4.39523  5.11757  0.61958  0.77255  0.83135  0.57174
    282   2.78369  5.27645  2.16208  1.90454  4.60520  3.44997  3.71240  4.08637  2.48450  3.57375  4.33622  2.91839  2.56075  2.82583  2.16245  2.73578  3.02311  3.66142  5.71449  4.29924    343 e - - -
          2.68618  4.42225  2.77519  2.73123  3.46354  2.40513  3.72494  3.29354  2.67741  2.69355  4.24690  2.90347  2.73739  3.18146  2.89801  2.37887  2.77519  2.98518  4.58477  3.61503
          0.01850  4.39523  5.11757  0.61958  0.77255  0.83135  0.57174
    283   2.75625  4.67509  3.32246  2.83125  3.68694  3.58987  1.95145  3.29166  2.73262  2.17120  3.83502  3.27437  4.02688  3.13105  3.09762  2.05757  3.01291  3.02881  5.11220  3.74082    344 h - - -
          2.68618  4.42225  2.77519  2.73123  3.46354  2.40513  3.72494  3.29354  2.67741  2.69355  4.24690  2.90347  2.73739  3.18146  2.89801  2.37887  2.77519  2.98518  4.58477  3.61503
          0.01850  4.39523  5.11757  0.61958  0.77255  0.83135  0.57174
    284   2.98682  4.51269  4.16550  3.59495  1.69784  4.01087  4.10768  2.75198  3.34924  1.64312  3.36539  3.86238  4.35665  3.68887  2.28628  3.30815  3.21531  2.67288  4.72785  3.32391    345 l - - -
          2.68618  4.42225  2.77519  2.73123  3.46354  2.40513  3.72494  3.29354  2.67741  2.69355  4.24690  2.90347  2.73739  3.18146  2.89801  2.37887  2.77519  2.98518  4.58477  3.61503
          0.01850  4.39523  5.11757  0.61958  0.77255  0.49110  0.94664
    285   3.02166  5.53806  1.95464  1.43690  4.86064  3.50446  3.91821  4.34907  2.81238  3.85160  4.64974  2.97474  4.04425  3.05663  3.35691  2.94700  1.76680  3.92368  6.01087  4.55427    346 e - - -
          2.68618  4.42225  2.77519  2.73123  3.46354  2.40513  3.72494  3.29354  2.67741  2.69355  4.24690  2.90347  2.73739  3.18146  2.89801  2.37887  2.77519  2.98518  4.58477  3.61503
          0.01590  4.54529  5.26763  0.61958  0.77255  0.63717  0.75245
    286   2.95639  4.50803  4.06983  3.55485  1.42705  3.95549  4.08175  2.88110  3.46150  2.48366  2.37601  2.33741  4.34053  3.71823  3.70715  3.25652  3.19924  2.72949  4.69028  3.23733    347 f - - -
          2.68618  4.42225  2.77519  2.73123  3.46354  2.40513  3.72494  3.29354  2.67741  2.69355  4.24690  2.90347  2.73739  3.18146  2.89801  2.37887  2.77519  2.98518  4.58477  3.61503
          0.01590  4.54529  5.26763  0.61958  0.77255  0.63717  0.75245
    287   3.68242  4.91045  5.55753  5.03965  3.51748  5.11184  5.54056  0.98665  4.89260  1.14883  3.28688  5.23829  5.24912  4.96408  4.95366  4.52419  3.91671  2.17035  5.68891  4.61172    348 i - - -
          2.68618  4.42225  2.77519  2.73123  3.46354  2.40513  3.72494  3.29354  2.67741  2.69355  4.24690  2.90347  2.73739  3.18146  2.89801  2.37887  2.77519  2.98518  4.58477  3.61503
          0.01590  4.54529  5.26763  0.61958  0.77255  0.63717  0.75245
    288   3.00368  5.46709  1.58226  1.52955  4.73622  3.52044  3.90500  4.19670  2.78819  2.30644  4.54879  2.99032  4.04309  3.04724  3.31906  2.94164  3.26033  3.80922  5.92290  4.48570    349 e - - -
          2.68618  4.42225  2.77519  2.73123  3.46354  2.40513  3.72494  3.29354  2.67741  2.69355  4.24690  2.90347  2.73739  3.18146  2.89801  2.37887  2.77519  2.98518  4.58477  3.61503
          0.01590  4.54529  5.26763  0.61958  0.77255  0.63717  0.75245
    289   2.87636  5.27074  3.10786  2.57131  4.64465  3.60191  3.75202  4.08684  1.91408  3.56554  4.34324  1.85756  4.00258  2.86398  2.12332  2.17277  3.09831  3.68626  5.68189  4.34029    350 n - - -
          2.68618  4.42225  2.77519  2.73123  3.46354  2.40513  3.72494  3.29354  2.67741  2.69355  4.24690  2.90347  2.73739  3.18146  2.89801  2.37887  2.77519  2.98518  4.58477  3.61503
          0.16436  4.54529  1.95936  0.61958  0.77255  0.63717  0.75245
    290   2.04508  4.43296  4.50583  3.97133  3.50401  4.09969  4.60129  2.25712  3.84987  1.30441  3.38847  4.17579  4.49753  4.08736  4.04280  3.44388  3.24690  1.67576  5.24575  4.07241    351 l - - -
          2.68618  4.42225  2.77519  2.73123  3.46354  2.40513  3.72494  3.29354  2.67741  2.69355  4.24690  2.90347  2.73739  3.18146  2.89801  2.37887  2.77519  2.98518  4.58477  3.61503
          0.01842  4.39934  5.12169  0.61958  0.77255  0.49397  0.94213
    291   2.98126  4.40638  4.51186  3.93459  2.21586  4.09767  2.57987  2.66042  3.78784  1.37950  2.25989  4.09234  4.43008  3.96374  3.92231  3.39821  3.20889  2.58594  4.77432  3.45933    352 l - - -
          2.68618  4.42225  2.77519  2.73123  3.46354  2.40513  3.72494  3.29354  2.67741  2.69355  4.24690  2.90347  2.73739  3.18146  2.89801  2.37887  2.77519  2.98518  4.58477  3.61503
          0.01590  4.54529  5.26763  0.61958  0.77255  0.63717  0.75245
    292   3.15662  5.76385  1.42595  2.37748  5.06233  3.50964  3.99004  4.59624  2.94309  4.06194  4.87759  1.56929  4.09690  2.14088  3.51749  3.04644  3.43151  4.14713  6.20027  4.69731    353 d - - -
          2.68618  4.42225  2.77519  2.73123  3.46354  2.40513  3.72494  3.29354  2.67741  2.69355  4.24690  2.90347  2.73739  3.18146  2.89801  2.37887  2.77519  2.98518  4.58477  3.61503
          0.01590  4.54529  5.26763  0.61958  0.77255  0.63717  0.75245
    293   2.13319  4.74390  3.27108  2.72297  4.04387  3.54386  3.85586  3.42481  2.07796  3.08171  3.92174  3.19962  3.97630  3.04442  3.12373  2.22866  2.26017  2.37197  5.36741  4.07095    354 k - - -
          2.68618  4.42225  2.77519  2.73123  3.46354  2.40513  3.72494  3.29354  2.67741  2.69355  4.24690  2.90347  2.73739  3.18146  2.89801  2.37887  2.77519  2.98518  4.58477  3.61503
          0.16856  4.54529  1.93447  0.61958  0.77255  0.63717  0.75245
    294   2.72983  4.76843  2.32262  2.11773  3.98741  3.56592  3.81715  2.36765  2.67476  2.98197  3.85998  3.13640  3.97353  3.00473  3.12281  2.81524  2.96628  2.16259  5.34185  4.03249    355 e - - -
          2.68618  4.42225  2.77519  2.73123  3.46354  2.40513  3.72494  3.29354  2.67741  2.69355  4.24690  2.90347  2.73739  3.18146  2.89801  2.37887  2.77519  2.98518  4.58477  3.61503
          0.01850  4.39523  5.11757  0.61958  0.77255  0.83135  0.57174
    295   2.70856  4.29217  3.98311  3.43217  3.51668  3.73639  4.18283  1.93815  3.34969  2.52094  3.48111  3.71029  4.17184  3.62101  3.61731  2.12054  2.18387  1.86109  5.04005  3.83145    356 v - - -
          2.68618  4.42225  2.77519  2.73123  3.46354  2.40513  3.72494  3.29354  2.67741  2.69355  4.24690  2.90347  2.73739  3.18146  2.89801  2.37887  2.77519  2.98518  4.58477  3.61503
          0.01850  4.39523  5.11757  0.61958  0.77255  0.83135  0.57174
    296   2.74624  5.14492  2.16713  2.42190  4.44777  3.47881  3.69272  3.90187  1.99800  2.46214  4.20281  2.96243  3.89517  2.20059  2.88900  2.72297  2.97838  3.51455  5.59100  4.21143    357 k - - -
          2.68618  4.42225  2.77519  2.73123  3.46354  2.40513  3.72494  3.29354  2.67741  2.69355  4.24690  2.90347  2.73739  3.18146  2.89801  2.37887  2.77519  2.98518  4.58477  3.61503
          0.01850  4.39523  5.11757  0.61958  0.77255  0.83135  0.57174
    297   2.59065  4.40461  3.75659  3.29485  3.94863  3.43273  4.24454  3.05540  3.23870  2.94721  3.88470  3.55933  1.65783  3.55596  3.55832  2.81106  2.07012  1.93089  5.40836  4.18450    358 p - - -
          2.68618  4.42225  2.77519  2.73123  3.46354  2.40513  3.72494  3.29354  2.67741  2.69355  4.24690  2.90347  2.73739  3.18146  2.89801  2.37887  2.77519  2.98518  4.58477  3.61503
          0.01850  4.39523  5.11757  0.61958  0.77255  0.83135  0.57174
    298   3.02447  5.39179  1.02106  2.42197  4.93685  3.39052  4.05525  4.47654  3.08670  4.01488  4.86362  2.97897  4.04295  3.23474  3.66014  1.83617  3.36958  4.00398  6.15585  4.68555    359 d - - -
          2.68618  4.42225  2.77519  2.73123  3.46354  2.40513  3.72494  3.29354  2.67741  2.69355  4.24690  2.90347  2.73739  3.18146  2.89801  2.37887  2.77519  2.98518  4.58477  3.61503
          0.01850  4.39523  5.11757  0.61958  0.77255  0.83135  0.57174
    299   2.11200  4.58907  3.28817  2.11853  1.85186  3.59842  3.92197  3.09441  2.90325  2.79482  3.72122  3.30403  4.04168  3.21694  3.29035  2.90385  3.00281  2.86056  5.11907  3.79772    360 f - - -
          2.68618  4.42225  2.77519  2.73123  3.46354  2.40513  3.72494  3.29354  2.67741  2.69355  4.24690  2.90347  2.73739  3.18146  2.89801  2.37887  2.77519  2.98518  4.58477  3.61503
          0.01850  4.39523  5.11757  0.61958  0.77255  0.83135  0.57174
    300   3.44881  5.50685  3.99358  3.17420  5.07475  3.99627  3.81269  4.36490  1.41524  3.72558  4.61449  3.51622  4.33092  2.94131  0.96614  3.42800  3.56957  4.05488  5.69270  4.60102    361 r - - -
          2.68618  4.42225  2.77519  2.73123  3.46354  2.40513  3.72494  3.29354  2.67741  2.69355  4.24690  2.90347  2.73739  3.18146  2.89801  2.37887  2.77519  2.98518  4.58477  3.61503
          0.01850  4.39523  5.11757  0.61958  0.77255  0.83135  0.57174
    301   1.38103  5.11788  1.39442  2.54793  4.74768  3.38653  4.07033  4.15293  3.04921  3.79144  4.64410  3.07036  4.02146  3.25203  3.56946  2.90340  3.24728  3.72272  5.99660  4.60160    362 a - - -
          2.68618  4.42225  2.77519  2.73123  3.46354  2.40513  3.72494  3.29354  2.67741  2.69355  4.24690  2.90347  2.73739  3.18146  2.89801  2.37887  2.77519  2.98518  4.58477  3.61503
          0.01850  4.39523  5.11757  0.61958  0.77255  0.83135  0.57174
    302   2.85990  5.03038  3.15710  2.74272  4.59417  3.51904  3.89036  4.02785  1.44300  3.56906  4.39723  3.20168  4.03072  3.04110  2.79216  1.50480  3.15181  3.62650  5.69693  4.40482    363 k - - -
          2.68618  4.42225  2.77519  2.73123  3.46354  2.40513  3.72494  3.29354  2.67741  2.69355  4.24690  2.90347  2.73739  3.18146  2.89801  2.37887  2.77519  2.98518  4.58477  3.61503
          0.01850  4.39523  5.11757  0.61958  0.77255  0.83135  0.57174
    303   1.89250  5.17153  2.70293  1.12289  4.66382  3.43910  3.97325  4.03991  2.84710  3.66631  4.51957  3.05211  4.01851  3.13945  3.32040  2.90828  3.22301  3.65310  5.88331  4.50211    364 e - - -
          2.68618  4.42225  2.77519  2.73123  3.46354  2.40513  3.72494  3.29354  2.67741  2.69355  4.24690  2.90347  2.73739  3.18146  2.89801  2.37887  2.77519  2.98518  4.58477  3.61503
          0.01850  4.39523  5.11757  0.61958  0.77255  0.83135  0.57174
    304   2.06145  4.90418  2.99084  1.99690  4.30421  3.43534  3.78747  3.72500  2.59309  3.31772  4.12223  3.04491  2.61353  2.93435  3.05709  2.71352  2.13446  3.35532  5.53985  4.19385    365 e - - -
          2.68618  4.42225  2.77519  2.73123  3.46354  2.40513  3.72494  3.29354  2.67741  2.69355  4.24690  2.90347  2.73739  3.18146  2.89801  2.37887  2.77519  2.98518  4.58477  3.61503
          0.01850  4.39523  5.11757  0.61958  0.77255  0.83135  0.57174
    305   2.10805  4.22739  4.27946  3.70026  3.24450  3.89986  4.19802  1.86628  3.56790  1.81799  3.26593  3.89518  4.25887  3.78500  3.73638  3.19656  3.01105  2.30488  4.82653  2.42216    366 l - - -
          2.68618  4.42225  2.77519  2.73123  3.46354  2.40513  3.72494  3.29354  2.67741  2.69355  4.24690  2.90347  2.73739  3.18146  2.89801  2.37887  2.77519  2.98518  4.58477  3.61503
          0.01850  4.39523  5.11757  0.61958  0.77255  0.83135  0.57174
    306   2.70510  4.47060  3.48335  2.27958  3.65184  3.65469  3.93952  2.10641  2.91503  2.67708  3.59232  3.37383  4.05178  3.23423  3.28687  2.21098  2.94640  2.06063  5.10011  3.85287    367 v - - -
          2.68618  4.42225  2.77519  2.73123  3.46354  2.40513  3.72494  3.29354  2.67741  2.69355  4.24690  2.90347  2.73739  3.18146  2.89801  2.37887  2.77519  2.98518  4.58477  3.61503
          0.01850  4.39523  5.11757  0.61958  0.77255  0.83135  0.57174
    307   3.03171  5.62244  1.36355  1.76392  4.92849  3.43707  3.87126  4.44188  1.97279  3.90858  4.71252  2.88811  3.99870  3.01184  3.31789  2.93111  3.29626  3.99912  6.04626  4.56612    368 d - - -
          2.68618  4.42225  2.77519  2.73123  3.46354  2.40513  3.72494  3.29354  2.67741  2.69355  4.24690  2.90347  2.73739  3.18146  2.89801  2.37887  2.77519  2.98518  4.58477  3.61503
          0.01850  4.39523  5.11757  0.61958  0.77255  0.83135  0.57174
    308   1.61894  4.82428  3.02283  1.98320  4.30136  3.42024  3.89049  3.66808  2.72590  3.32058  4.15088  3.11856  3.93834  3.06038  3.17038  2.75359  2.06269  3.30805  5.57629  4.25174    369 a - - -
          2.68618  4.42225  2.77519  2.73123  3.46354  2.40513  3.72494  3.29354  2.67741  2.69355  4.24690  2.90347  2.73739  3.18146  2.89801  2.37887  2.77519  2.98518  4.58477  3.61503
          0.01850  4.39523  5.11757  0.61958  0.77255  0.83135  0.57174
    309   3.10914  2.22116  4.74241  4.30749  1.00918  4.03912  4.25133  2.84174  4.14057  2.46008  3.64792  4.24836  4.52547  4.27316  4.21583  3.46479  3.42543  2.72489  4.56799  3.01503    370 f - - -
          2.68618  4.42225  2.77519  2.73123  3.46354  2.40513  3.72494  3.29354  2.67741  2.69355  4.24690  2.90347  2.73739  3.18146  2.89801  2.37887  2.77519  2.98518  4.58477  3.61503
          0.01850  4.39523  5.11757  0.61958  0.77255  0.83135  0.57174
    310   2.96910  5.37328  2.97715  1.96469  4.75966  3.59403  3.74552  4.19098  1.39864  3.63867  4.43686  3.06537  4.02104  2.09539  2.63029  2.92099  3.18290  3.79425  5.72545  4.40198    371 k - - -
          2.68618  4.42225  2.77519  2.73123  3.46354  2.40513  3.72494  3.29354  2.67741  2.69355  4.24690  2.90347  2.73739  3.18146  2.89801  2.37887  2.77519  2.98518  4.58477  3.61503
          0.01850  4.39523  5.11757  0.61958  0.77255  0.83135  0.57174
    311   2.87213  4.88835  3.40729  2.81055  4.06542  3.67046  2.35191  3.51263  2.38100  3.12379  3.99489  3.25966  4.05764  2.98024  1.65280  2.94553  3.09051  2.28833  5.32091  4.03196    372 r - - -
          2.68618  4.42225  2.77519  2.73123  3.46354  2.40513  3.72494  3.29354  2.67741  2.69355  4.24690  2.90347  2.73739  3.18146  2.89801  2.37887  2.77519  2.98518  4.58477  3.61503
          0.01850  4.39523  5.11757  0.61958  0.77255  0.83135  0.57174
    312   2.82794  4.96398  3.03130  2.01591  4.14744  3.57148  3.79880  3.54233  2.54142  1.82423  4.00793  3.11062  3.99601  2.11693  2.93587  2.86566  3.05942  3.26744  5.44087  4.12576    373 l - - -
          2.68618  4.42225  2.77519  2.73123  3.46354  2.40513  3.72494  3.29354  2.67741  2.69355  4.24690  2.90347  2.73739  3.18146  2.89801  2.37887  2.77519  2.98518  4.58477  3.61503
          0.01850  4.39523  5.11757  0.61958  0.77255  0.83135  0.57174
    313   2.70575  4.56764  3.39249  2.82628  3.72936  3.61543  3.84166  3.08251  2.06538  2.16612  2.60488  3.27409  4.00244  3.09212  3.07287  2.20136  2.93784  2.84416  5.12660  3.87029    374 k - - -
          2.68618  4.42225  2.77519  2.73123  3.46354  2.40513  3.72494  3.29354  2.67741  2.69355  4.24690  2.90347  2.73739  3.18146  2.89801  2.37887  2.77519  2.98518  4.58477  3.61503
          0.01850  4.39523  5.11757  0.61958  0.77255  0.83135  0.57174
    314   2.75816  5.03804  2.83604  1.53927  4.48562  3.42323  3.83249  3.92188  2.65003  3.49230  4.29462  3.01844  3.93089  2.97712  3.12237  2.09016  2.09143  3.52400  5.68952  4.31890    375 e - - -
          2.68618  4.42225  2.77519  2.73123  3.46354  2.40513  3.72494  3.29354  2.67741  2.69355  4.24690  2.90347  2.73739  3.18146  2.89801  2.37887  2.77519  2.98518  4.58477  3.61503
          0.01850  4.39523  5.11757  0.61958  0.77255  0.83135  0.57174
    315   2.09357  4.78218  3.11628  2.61442  4.06749  3.49866  3.78919  3.44497  2.60625  3.09574  3.93399  2.36003  3.93051  2.25796  3.03966  2.75456  2.94061  2.24913  5.36984  4.05902    376 a - - -
          2.68618  4.42225  2.77519  2.73123  3.46354  2.40513  3.72494  3.29354  2.67741  2.69355  4.24690  2.90347  2.73739  3.18146  2.89801  2.37887  2.77519  2.98518  4.58477  3.61503
          0.01850  4.39523  5.11757  0.61958  0.77255  0.83135  0.57174
    316   4.26669  5.32976  5.15895  4.98703  1.42127  4.85893  3.66821  3.87945  4.79681  3.10241  4.43711  4.45987  5.13923  4.58949  4.69983  4.25930  4.47628  3.82644  3.76179  0.69123    377 Y - - -
          2.68618  4.42225  2.77519  2.73123  3.46354  2.40513  3.72494  3.29354  2.67741  2.69355  4.24690  2.90347  2.73739  3.18146  2.89801  2.37887  2.77519  2.98518  4.58477  3.61503
          0.01850  4.39523  5.11757  0.61958  0.77255  0.49110  0.94664
    317   2.93525  4.42313  4.28492  3.73567  3.21782  4.00035  4.23756  2.68679  3.58063  1.18446  3.37435  3.95618  4.37005  3.83445  3.77175  3.30793  2.30535  2.56906  4.84558  2.39522    378 l - - -
          2.68618  4.42225  2.77519  2.73123  3.46354  2.40513  3.72494  3.29354  2.67741  2.69355  4.24690  2.90347  2.73739  3.18146  2.89801  2.37887  2.77519  2.98518  4.58477  3.61503
          0.01590  4.54529  5.26763  0.61958  0.77255  0.63717  0.75245
    318   3.04260  5.41394  3.31168  2.04055  4.84184  3.73094  3.77350  4.24911  1.78083  3.67148  4.46622  3.20401  4.10649  2.07226  1.61462  3.00386  3.23737  3.85588  5.72911  4.44947    379 r - - -
          2.68618  4.42225  2.77519  2.73123  3.46354  2.40513  3.72494  3.29354  2.67741  2.69355  4.24690  2.90347  2.73739  3.18146  2.89801  2.37887  2.77519  2.98518  4.58477  3.61503
          0.01590  4.54529  5.26763  0.61958  0.77255  0.63717  0.75245
    319   2.16094  4.90883  3.09005  1.77770  4.19414  3.53759  3.81618  3.59056  2.63118  2.38115  4.04047  3.11314  3.96716  2.97695  3.08608  2.13023  2.99423  3.26754  5.47210  4.14255    380 e - - -
          2.68618  4.42225  2.77519  2.73123  3.46354  2.40513  3.72494  3.29354  2.67741  2.69355  4.24690  2.90347  2.73739  3.18146  2.89801  2.37887  2.77519  2.98518  4.58477  3.61503
          0.01590  4.54529  5.26763  0.61958  0.77255  0.63717  0.75245
    320   3.52767  4.75625  5.50479  4.98035  3.66626  5.00710  5.51005  1.27499  4.87528  1.23800  3.42930  5.14151  5.19137  4.98533  4.95797  4.40037  3.76819  1.46101  5.75637  4.65296    381 l - - -
          2.68618  4.42225  2.77519  2.73123  3.46354  2.40513  3.72494  3.29354  2.67741  2.69355  4.24690  2.90347  2.73739  3.18146  2.89801  2.37887  2.77519  2.98518  4.58477  3.61503
          0.01590  4.54529  5.26763  0.61958  0.77255  0.63717  0.75245
    321   3.20369  5.68800  2.61854  0.89369  5.00156  3.58036  4.00711  4.51157  2.82198  3.98375  4.82882  3.05604  4.14880  2.12210  3.27690  3.11321  3.46860  4.10171  6.10422  4.67637    382 e - - -
          2.68618  4.42225  2.77519  2.73123  3.46354  2.40513  3.72494  3.29354  2.67741  2.69355  4.24690  2.90347  2.73739  3.18146  2.89801  2.37887  2.77519  2.98518  4.58477  3.61503
          0.01590  4.54529  5.26763  0.61958  0.77255  0.63717  0.75245
    322   2.76761  5.20690  2.98666  2.46255  4.54258  3.52141  3.71460  4.00621  1.95647  3.50446  4.26471  2.32153  2.70382  2.25546  2.88605  2.73939  2.38109  3.59566  5.64841  4.26364    383 k - - -
          2.68618  4.42225  2.77519  2.73123  3.46354  2.40513  3.72494  3.29354  2.67741  2.69355  4.24690  2.90347  2.73739  3.18146  2.89801  2.37887  2.77519  2.98518  4.58477  3.61503
          0.01590  4.54529  5.26763  0.61958  0.77255  0.63717  0.75245
    323   2.85302  5.32915  1.81669  2.48095  4.68524  3.55335  3.74342  4.15275  1.93926  3.61845  4.37988  3.02103  3.96985  2.20063  2.24345  2.80885  3.08011  3.72880  5.73274  4.35049    384 d - - -
          2.68618  4.42225  2.77519  2.73123  3.46354  2.40513  3.72494  3.29354  2.67741  2.69355  4.24690  2.90347  2.73739  3.18146  2.89801  2.37887  2.77519  2.98518  4.58477  3.61503
          0.01590  4.54529  5.26763  0.61958  0.77255  0.63717  0.75245
    324   2.89553  4.43525  4.08850  3.51611  3.46708  3.97378  4.26281  2.00970  3.41143  2.30171  2.44586  3.83720  4.32725  1.89712  3.67677  3.25165  3.12813  1.90284  5.07491  3.88365    385 q - - -
          2.68618  4.42225  2.77519  2.73123  3.46354  2.40513  3.72494  3.29354  2.67741  2.69355  4.24690  2.90347  2.73739  3.18146  2.89801  2.37887  2.77519  2.98518  4.58477  3.61503
          0.01590  4.54529  5.26763  0.61958  0.77255  0.63717  0.75245
    325   1.76447  4.79895  2.27033  2.68699  2.62680  3.53380  3.87325  3.49717  2.73915  3.14232  3.98298  3.17594  3.98572  3.06314  3.18694  2.21468  2.99412  3.18666  5.41072  4.09326    386 a - - -
          2.68618  4.42225  2.77519  2.73123  3.46354  2.40513  3.72494  3.29354  2.67741  2.69355  4.24690  2.90347  2.73739  3.18146  2.89801  2.37887  2.77519  2.98518  4.58477  3.61503
          0.15820  4.54529  1.99726  0.61958  0.77255  0.63717  0.75245
    326   3.24942  4.64358  4.85642  4.34039  3.44158  4.42071  4.92069  2.24286  4.16513  1.92001  1.21447  4.53366  4.76091  4.38354  4.31345  3.79865  3.51747  1.61867  5.39008  4.24644    387 m - - -
          2.68618  4.42225  2.77519  2.73123  3.46354  2.40513  3.72494  3.29354  2.67741  2.69355  4.24690  2.90347  2.73739  3.18146  2.89801  2.37887  2.77519  2.98518  4.58477  3.61503
          0.01831  4.40539  5.12774  0.61958  0.77255  0.82015  0.58047
    327   2.68254  4.30787  3.85246  3.30491  3.51683  3.68240  4.10309  1.97179  3.23164  2.54784  3.48812  3.61338  2.52970  3.51343  3.52074  2.24058  2.95166  1.91244  5.01633  3.80229    388 v - - -
          2.68618  4.42225  2.77519  2.73123  3.46354  2.40513  3.72494  3.29354  2.67741  2.69355  4.24690  2.90347  2.73739  3.18146  2.89801  2.37887  2.77519  2.98518  4.58477  3.61503
          0.01831  4.40539  5.12774  0.61958  0.77255  0.82015  0.58047
    328   2.80604  5.24736  2.08055  1.92030  4.52578  3.45493  3.74409  4.01376  2.55759  3.53226  4.31395  2.12014  3.91601  2.87092  3.06228  2.76539  3.04882  3.61515  2.74728  4.27740    389 e - - -
          2.68618  4.42225  2.77519  2.73123  3.46354  2.40513  3.72494  3.29354  2.67741  2.69355  4.24690  2.90347  2.73739  3.18146  2.89801  2.37887  2.77519  2.98518  4.58477  3.61503
          0.01831  4.40539  5.12774  0.61958  0.77255  0.82015  0.58047
    329   2.69651  4.44730  3.52896  2.96028  3.57082  3.64902  3.88634  2.24687  2.23641  2.65926  3.55436  3.36994  4.03347  3.20069  3.17570  2.16164  2.92901  2.72380  2.78706  3.75274    390 s - - -
          2.68618  4.42225  2.77519  2.73123  3.46354  2.40513  3.72494  3.29354  2.67741  2.69355  4.24690  2.90347  2.73739  3.18146  2.89801  2.37887  2.77519  2.98518  4.58477  3.61503
          0.01831  4.40539  5.12774  0.61958  0.77255  0.82015  0.58047
    330   2.88300  5.28082  1.95942  1.50931  4.56918  3.46007  3.82148  3.95940  2.68696  3.56161  4.37846  2.94562  3.96288  2.96377  3.20429  2.84318  3.13762  2.26492  5.77301  4.35911    391 e - - -
          2.68618  4.42225  2.77519  2.73123  3.46354  2.40513  3.72494  3.29354  2.67741  2.69355  4.24690  2.90347  2.73739  3.18146  2.89801  2.37887  2.77519  2.98518  4.58477  3.61503
          0.01831  4.40539  5.12774  0.61958  0.77255  0.82015  0.58047
    331   2.67675  4.68723  3.20149  2.69407  3.96007  2.43738  3.82693  2.31844  2.67653  3.00439  3.85597  3.16837  3.94881  2.25942  3.09433  2.18092  2.93572  3.05179  5.29954  4.00891    392 s - - -
          2.68618  4.42225  2.77519  2.73123  3.46354  2.40513  3.72494  3.29354  2.67741  2.69355  4.24690  2.90347  2.73739  3.18146  2.89801  2.37887  2.77519  2.98518  4.58477  3.61503
          0.01831  4.40539  5.12774  0.61958  0.77255  0.82015  0.58047
    332   2.05292  4.56056  3.40262  2.94932  3.88656  3.54957  4.02247  2.08196  2.94580  2.90084  3.82115  1.76095  4.04212  3.28192  3.32401  2.87212  2.99606  2.77619  5.31493  4.04699    393 n - - -
          2.68625  4.42233  2.77527  2.73131  3.46361  2.40520  3.72502  3.29361  2.67748  2.69362  4.24697  2.90354  2.73685  3.18154  2.89808  2.37894  2.77468  2.98526  4.58484  3.61511
          0.43724  1.05482  5.12774  0.13510  2.06851  0.49826  0.93544
    333   3.14663  5.44672  3.40199  2.81650  4.89600  3.79633  3.81575  4.28258  1.40871  3.70283  4.52150  1.69167  4.17699  2.93332  1.91980  3.11288  3.33358  3.90981  5.74799  4.50579    395 k - - -
          2.68618  4.42225  2.77519  2.73123  3.46354  2.40513  3.72494  3.29354  2.67741  2.69355  4.24690  2.90347  2.73739  3.18146  2.89801  2.37887  2.77519  2.98518  4.58477  3.61503
          0.01590  4.54529  5.26763  0.61958  0.77255  0.63717  0.75245
    334   2.82095  2.54549  4.36508  3.77206  3.33238  3.94423  4.25931  1.97729  3.58409  1.55942  3.31090  3.95467  4.30489  3.83283  2.54084  3.24379  3.05513  2.37256  4.90312  3.72017    396 l - - -
          2.68618  4.42225  2.77519  2.73123  3.46354  2.40513  3.72494  3.29354  2.67741  2.69355  4.24690  2.90347  2.73739  3.18146  2.89801  2.37887  2.77519  2.98518  4.58477  3.61503
          0.01590  4.54529  5.26763  0.61958  0.77255  0.63717  0.75245
    335   2.83781  5.28222  2.99810  1.96214  4.63153  3.55879  3.73748  4.08957  1.67613  3.56967  4.33607  3.03287  3.96693  2.19660  2.82303  2.80197  2.31777  3.67793  5.69458  4.32254    397 k - - -
          2.68618  4.42225  2.77519  2.73123  3.46354  2.40513  3.72494  3.29354  2.67741  2.69355  4.24690  2.90347  2.73739  3.18146  2.89801  2.37887  2.77519  2.98518  4.58477  3.61503
          0.01590  4.54529  5.26763  0.61958  0.77255  0.63717  0.75245
    336   2.86820  5.24890  3.12455  2.05916  4.60159  3.60670  3.74400  4.03724  1.94001  3.52711  4.30828  3.09112  3.99906  2.85738  2.13047  2.84418  1.83063  3.64756  5.65368  4.31569    398 t - - -
          2.68618  4.42225  2.77519  2.73123  3.46354  2.40513  3.72494  3.29354  2.67741  2.69355  4.24690  2.90347  2.73739  3.18146  2.89801  2.37887  2.77519  2.98518  4.58477  3.61503
          0.01590  4.54529  5.26763  0.61958  0.77255  0.63717  0.75245
    337   2.89954  5.43443  2.13529  1.56657  4.76171  3.50577  2.43129  4.25631  2.03806  3.72872  4.49313  2.96509  3.97879  2.92092  3.10633  2.83648  3.14316  3.81882  5.86047  4.42626    399 e - - -
          2.68618  4.42225  2.77519  2.73123  3.46354  2.40513  3.72494  3.29354  2.67741  2.69355  4.24690  2.90347  2.73739  3.18146  2.89801  2.37887  2.77519  2.98518  4.58477  3.61503
          0.01590  4.54529  5.26763  0.61958  0.77255  0.63717  0.75245
    338   3.01878  5.40300  3.28148  1.99227  4.82486  3.71283  3.76719  4.23871  1.49892  3.66420  4.45434  3.18514  4.09046  2.16322  1.95505  2.97965  3.21675  3.84121  5.72623  4.43660    400 k - - -
          2.68618  4.42225  2.77519  2.73123  3.46354  2.40513  3.72494  3.29354  2.67741  2.69355  4.24690  2.90347  2.73739  3.18146  2.89801  2.37887  2.77519  2.98518  4.58477  3.61503
          0.01590  4.54529  5.26763  0.61958  0.77255  0.63717  0.75245
    339   2.74823  4.82429  3.23403  2.68966  4.08170  3.58045  3.82307  3.47638  2.03543  3.10771  2.14766  3.17876  2.70189  3.00163  3.01733  2.20588  2.99042  3.17662  5.37915  4.08002    401 k - - -
          2.68618  4.42225  2.77519  2.73123  3.46354  2.40513  3.72494  3.29354  2.67741  2.69355  4.24690  2.90347  2.73739  3.18146  2.89801  2.37887  2.77519  2.98518  4.58477  3.61503
          0.01590  4.54529  5.26763  0.61958  0.77255  0.63717  0.75245
    340   3.00736  5.22224  3.36022  2.79235  4.56024  3.71527  2.35880  4.03176  2.32007  3.53400  4.35934  3.26104  4.12049  2.96859  1.33642  2.19498  3.22644  3.67759  5.62242  4.33153    402 r - - -
          2.68618  4.42225  2.77519  2.73123  3.46354  2.40513  3.72494  3.29354  2.67741  2.69355  4.24690  2.90347  2.73739  3.18146  2.89801  2.37887  2.77519  2.98518  4.58477  3.61503
          0.01590  4.54529  5.26763  0.61958  0.77255  0.63717  0.75245
    341   2.75593  4.72613  3.32410  2.76184  3.88595  3.63020  3.83483  3.30086  1.81057  2.95705  2.56005  3.23639  4.01804  3.05040  3.05096  2.25914  2.98609  3.03370  5.24043  2.66251    403 k - - -
          2.68618  4.42225  2.77519  2.73123  3.46354  2.40513  3.72494  3.29354  2.67741  2.69355  4.24690  2.90347  2.73739  3.18146  2.89801  2.37887  2.77519  2.98518  4.58477  3.61503
          0.01590  4.54529  5.26763  0.61958  0.77255  0.63717  0.75245
    342   3.59125  4.82760  5.51700  4.97633  3.53401  5.02520  5.46344  1.63584  4.85838  0.89804  3.29479  5.15319  5.18076  4.91516  4.91589  4.41236  3.82363  1.64542  5.65901  4.59893    404 l - - -
          2.68618  4.42225  2.77519  2.73123  3.46354  2.40513  3.72494  3.29354  2.67741  2.69355  4.24690  2.90347  2.73739  3.18146  2.89801  2.37887  2.77519  2.98518  4.58477  3.61503
          0.01590  4.54529  5.26763  0.61958  0.77255  0.63717  0.75245
    343   2.74004  4.90413  3.10831  1.73474  4.15367  3.54767  3.79233  3.57664  2.59912  3.18854  4.01111  3.10750  3.96118  2.95379  3.04962  2.24562  2.29447  3.25664  2.93406  4.10121    405 e - - -
          2.68618  4.42225  2.77519  2.73123  3.46354  2.40513  3.72494  3.29354  2.67741  2.69355  4.24690  2.90347  2.73739  3.18146  2.89801  2.37887  2.77519  2.98518  4.58477  3.61503
          0.01590  4.54529  5.26763  0.61958  0.77255  0.63717  0.75245
    344   3.33533  5.54905  3.76204  3.02637  5.07232  3.95351  3.83438  4.39757  1.27147  3.76691  4.61250  3.43599  4.29327  1.63881  1.72808  3.29980  3.48228  4.04975  5.76156  4.60096    406 k - - -
          2.68618  4.42225  2.77519  2.73123  3.46354  2.40513  3.72494  3.29354  2.67741  2.69355  4.24690  2.90347  2.73739  3.18146  2.89801  2.37887  2.77519  2.98518  4.58477  3.61503
          0.16856  4.54529  1.93447  0.61958  0.77255  0.63717  0.75245
    345   3.51332  4.81078  5.22701  4.65251  1.93286  4.75162  4.92000  2.45973  4.50393  1.21239  1.52057  4.81549  4.91122  4.50299  4.53349  4.09806  3.72430  2.65062  5.12203  3.94790    407 l - - -
          2.68618  4.42225  2.77519  2.73123  3.46354  2.40513  3.72494  3.29354  2.67741  2.69355  4.24690  2.90347  2.73739  3.18146  2.89801  2.37887  2.77519  2.98518  4.58477  3.61503
          0.01850  4.39523  5.11757  0.61958  0.77255  0.83135  0.57174
    346   3.02752  5.05233  3.59009  2.91291  4.35222  3.78048  3.79006  2.24427  1.71919  3.25197  4.13310  3.33520  4.13895  2.94927  1.50209  3.08114  3.21599  3.38871  5.45313  4.24190    408 r - - -
          2.68618  4.42225  2.77519  2.73123  3.46354  2.40513  3.72494  3.29354  2.67741  2.69355  4.24690  2.90347  2.73739  3.18146  2.89801  2.37887  2.77519  2.98518  4.58477  3.61503
          0.01850  4.39523  5.11757  0.61958  0.77255  0.83135  0.57174
    347   2.79247  4.82084  3.26610  2.73110  4.04673  3.60239  3.80730  2.28731  2.50507  3.06713  3.93806  1.85889  4.01034  2.99519  2.15532  2.87220  3.02672  3.12262  5.33943  4.05034    409 n - - -
          2.68618  4.42225  2.77519  2.73123  3.46354  2.40513  3.72494  3.29354  2.67741  2.69355  4.24690  2.90347  2.73739  3.18146  2.89801  2.37887  2.77519  2.98518  4.58477  3.61503
          0.01850  4.39523  5.11757  0.61958  0.77255  0.49110  0.94664
    348   3.23657  4.92765  3.98857  3.45144  3.81069  4.06514  4.24100  3.08465  1.91183  0.94321  3.73558  3.81258  4.45334  3.51294  3.05266  3.45267  3.46270  3.01581  5.38635  4.17405    410 l - - -
          2.68618  4.42225  2.77519  2.73123  3.46354  2.40513  3.72494  3.29354  2.67741  2.69355  4.24690  2.90347  2.73739  3.18146  2.89801  2.37887  2.77519  2.98518  4.58477  3.61503
          0.01590  4.54529  5.26763  0.61958  0.77255  0.63717  0.75245
    349   3.12033  0.94551  4.85800  4.42286  3.68127  4.04475  4.88201  2.68034  4.17538  1.68627  3.69930  4.43535  4.60277  4.45218  4.29122  3.51682  3.48221  2.57352  5.43363  4.18776    411 c - - -
          2.68618  4.42225  2.77519  2.73123  3.46354  2.40513  3.72494  3.29354  2.67741  2.69355  4.24690  2.90347  2.73739  3.18146  2.89801  2.37887  2.77519  2.98518  4.58477  3.61503
          0.01590  4.54529  5.26763  0.61958  0.77255  0.63717  0.75245
    350   3.39399  5.57731  3.85403  3.08581  5.12227  3.99471  3.84467  4.43014  1.02293  3.78743  4.64232  3.47827  4.32748  2.07615  1.69790  3.35815  3.53000  4.09050  5.76961  4.63070    412 k - - -
          2.68618  4.42225  2.77519  2.73123  3.46354  2.40513  3.72494  3.29354  2.67741  2.69355  4.24690  2.90347  2.73739  3.18146  2.89801  2.37887  2.77519  2.98518  4.58477  3.61503
          0.01590  4.54529  5.26763  0.61958  0.77255  0.63717  0.75245
    351   2.80495  4.44625  3.79329  3.22766  3.41373  3.80721  4.03012  2.84465  3.12294  1.94505  3.48906  3.59041  4.17881  1.99575  3.42811  3.07024  3.03593  2.10243  4.93639  2.50152    413 l - - -
          2.68618  4.42225  2.77519  2.73123  3.46354  2.40513  3.72494  3.29354  2.67741  2.69355  4.24690  2.90347  2.73739  3.18146  2.89801  2.37887  2.77519  2.98518  4.58477  3.61503
          0.01590  4.54529  5.26763  0.61958  0.77255  0.63717  0.75245
    352   3.72472  4.96911  5.57968  5.00779  2.08318  5.04618  5.25027  1.79602  4.86397  0.79557  3.07259  5.16048  5.14413  4.78902  4.84117  4.41646  3.93322  2.62687  5.35047  4.23657    414 l - - -
          2.68618  4.42225  2.77519  2.73123  3.46354  2.40513  3.72494  3.29354  2.67741  2.69355  4.24690  2.90347  2.73739  3.18146  2.89801  2.37887  2.77519  2.98518  4.58477  3.61503
          0.01590  4.54529  5.26763  0.61958  0.77255  0.63717  0.75245
    353   3.04360  4.40602  4.81128  4.23812  1.71719  4.19151  4.30164  1.98169  4.05851  2.11998  2.16866  4.26105  4.51499  4.16102  4.09945  3.50785  3.27113  2.54877  4.66969  2.23360    415 f - - -
          2.68618  4.42225  2.77519  2.73123  3.46354  2.40513  3.72494  3.29354  2.67741  2.69355  4.24690  2.90347  2.73739  3.18146  2.89801  2.37887  2.77519  2.98518  4.58477  3.61503
          0.01590  4.54529  5.26763  0.61958  0.77255  0.63717  0.75245
    354   3.18628  5.24390  3.36725  3.05292  4.83733  3.73457  4.18445  4.28618  1.80708  3.82639  4.70968  3.49294  0.91717  3.36439  3.00792  3.23305  3.49286  3.90655  5.90374  4.68479    416 p - - -
          2.68618  4.42225  2.77519  2.73123  3.46354  2.40513  3.72494  3.29354  2.67741  2.69355  4.24690  2.90347  2.73739  3.18146  2.89801  2.37887  2.77519  2.98518  4.58477  3.61503
          0.01590  4.54529  5.26763  0.61958  0.77255  0.63717  0.75245
    355   3.15003  5.74985  1.84088  1.08841  5.06466  3.50367  3.99579  4.59024  2.96396  4.06231  4.87791  2.96110  4.09461  3.14506  3.55032  2.14108  3.42854  4.13990  6.20924  4.70467    417 e - - -
          2.68618  4.42225  2.77519  2.73123  3.46354  2.40513  3.72494  3.29354  2.67741  2.69355  4.24690  2.90347  2.73739  3.18146  2.89801  2.37887  2.77519  2.98518  4.58477  3.61503
          0.01590  4.54529  5.26763  0.61958  0.77255  0.63717  0.75245
    356   2.87041  5.36725  1.76387  2.41129  4.68337  3.50275  2.51859  4.17546  2.59848  3.66620  4.43459  2.97113  3.96862  2.21967  3.10541  2.09171  3.11461  3.75099  5.80888  4.38265    418 d - - -
          2.68618  4.42225  2.77519  2.73123  3.46354  2.40513  3.72494  3.29354  2.67741  2.69355  4.24690  2.90347  2.73739  3.18146  2.89801  2.37887  2.77519  2.98518  4.58477  3.61503
          0.16856  4.54529  1.93447  0.61958  0.77255  0.63717  0.75245
    357   1.32037  4.59259  3.28054  2.94473  4.51261  3.26145  4.16197  3.94987  3.05578  3.58049  4.38863  2.13320  3.92200  3.36106  3.46334  1.83442  2.96839  3.45086  5.79638  4.51174    419 a - - -
          2.68618  4.42225  2.77519  2.73123  3.46354  2.40513  3.72494  3.29354  2.67741  2.69355  4.24690  2.90347  2.73739  3.18146  2.89801  2.37887  2.77519  2.98518  4.58477  3.61503
          0.01850  4.39523  5.11757  0.61958  0.77255  0.83135  0.57174
    358   3.30483  4.61578  5.10861  4.53203  2.12189  4.56399  4.84705  1.36065  4.38080  1.71595  1.97494  4.66101  4.79108  4.44174  4.42587  3.90436  3.52844  2.34500  5.15008  4.00096    420 i - - -
          2.68618  4.42225  2.77519  2.73123  3.46354  2.40513  3.72494  3.29354  2.67741  2.69355  4.24690  2.90347  2.73739  3.18146  2.89801  2.37887  2.77519  2.98518  4.58477  3.61503
          0.01850  4.39523  5.11757  0.61958  0.77255  0.49110  0.94664
    359   1.17643  4.49644  4.02550  3.86562  4.94488  1.01187  4.89299  4.36666  3.99490  4.08383  4.89781  3.83519  4.07849  4.21692  4.22910  2.76581  3.11270  3.68653  6.26724  5.13236    421 g - - -
          2.68618  4.42225  2.77519  2.73123  3.46354  2.40513  3.72494  3.29354  2.67741  2.69355  4.24690  2.90347  2.73739  3.18146  2.89801  2.37887  2.77519  2.98518  4.58477  3.61503
          0.01590  4.54529  5.26763  0.61958  0.77255  0.63717  0.75245
    360   2.73215  4.63291  3.37833  2.81294  3.81027  3.63708  3.86239  2.40719  2.73792  2.85932  3.73005  3.27491  4.02326  2.42491  2.40791  2.24284  2.96389  2.22389  5.19008  3.92392    422 v - - -
          2.68618  4.42225  2.77519  2.73123  3.46354  2.40513  3.72494  3.29354  2.67741  2.69355  4.24690  2.90347  2.73739  3.18146  2.89801  2.37887  2.77519  2.98518  4.58477  3.61503
          0.01590  4.54529  5.26763  0.61958  0.77255  0.63717  0.75245
    361   2.95455  4.78519  4.22855  4.07616  4.76901  3.58780  5.01445  4.00050  4.03641  3.83281  4.87082  4.12144  4.35755  4.39987  4.22259  3.16720  0.40694  3.60388  6.12559  4.99871    423 T - - -
          2.68618  4.42225  2.77519  2.73123  3.46354  2.40513  3.72494  3.29354  2.67741  2.69355  4.24690  2.90347  2.73739  3.18146  2.89801  2.37887  2.77519  2.98518  4.58477  3.61503
          0.01590  4.54529  5.26763  0.61958  0.77255  0.63717  0.75245
    362   2.96233  4.43417  4.49583  3.94854  3.53325  4.06877  4.54702  2.39389  3.81162  2.30360  1.46696  4.14240  4.47440  4.05458  3.99798  3.40443  2.25624  1.70896  5.20984  4.03317    424 m - - -
          2.68618  4.42225  2.77519  2.73123  3.46354  2.40513  3.72494  3.29354  2.67741  2.69355  4.24690  2.90347  2.73739  3.18146  2.89801  2.37887  2.77519  2.98518  4.58477  3.61503
          0.01590  4.54529  5.26763  0.61958  0.77255  0.63717  0.75245
    363   2.75978  4.53036  3.58424  3.13614  3.74875  2.41868  2.48357  3.11958  3.08159  2.87562  3.78237  3.50359  4.12110  3.42668  3.40752  2.96731  3.05294  1.37201  5.19829  3.92463    425 v - - -
          2.68618  4.42225  2.77519  2.73123  3.46354  2.40513  3.72494  3.29354  2.67741  2.69355  4.24690  2.90347  2.73739  3.18146  2.89801  2.37887  2.77519  2.98518  4.58477  3.61503
          0.01590  4.54529  5.26763  0.61958  0.77255  0.63717  0.75245
    364   1.98283  5.01670  3.76814  3.22386  4.70446  3.69465  4.10844  4.05878  2.52728  3.63495  4.52246  3.56236  4.23241  3.28148  0.89256  3.11671  3.34199  3.68651  5.77986  4.58797    426 r - - -
          2.68618  4.42225  2.77519  2.73123  3.46354  2.40513  3.72494  3.29354  2.67741  2.69355  4.24690  2.90347  2.73739  3.18146  2.89801  2.37887  2.77519  2.98518  4.58477  3.61503
          0.01590  4.54529  5.26763  0.61958  0.77255  0.63717  0.75245
    365   3.47661  4.70422  5.47197  5.01591  4.03652  5.01092  5.76433  1.45400  4.93725  2.47493  3.78716  5.17961  5.27635  5.20394  5.11263  4.44750  3.74623  0.67937  6.12978  4.90418    427 V - - -
          2.68618  4.42225  2.77519  2.73123  3.46354  2.40513  3.72494  3.29354  2.67741  2.69355  4.24690  2.90347  2.73739  3.18146  2.89801  2.37887  2.77519  2.98518  4.58477  3.61503
          0.01590  4.54529  5.26763  0.61958  0.77255  0.63717  0.75245
    366   3.82128  5.04799  5.63046  5.09547  3.37603  5.19979  5.54110  1.69261  4.93132  0.63061  3.13739  5.32252  5.27565  4.92284  4.95254  4.61367  4.04122  2.45764  5.60016  4.57932    428 L - - -
          2.68618  4.42225  2.77519  2.73123  3.46354  2.40513  3.72494  3.29354  2.67741  2.69355  4.24690  2.90347  2.73739  3.18146  2.89801  2.37887  2.77519  2.98518  4.58477  3.61503
          0.01590  4.54529  5.26763  0.61958  0.77255  0.63717  0.75245
    367   3.75660  5.84632  3.02567  0.35577  5.31473  3.87880  4.59473  4.93123  3.58586  4.45047  5.45259  3.57235  4.53007  3.83218  4.02930  3.69689  4.08380  4.56159  6.33915  5.14567    429 E - - -
          2.68618  4.42225  2.77519  2.73123  3.46354  2.40513  3.72494  3.29354  2.67741  2.69355  4.24690  2.90347  2.73739  3.18146  2.89801  2.37887  2.77519  2.98518  4.58477  3.61503
          0.01590  4.54529  5.26763  0.61958  0.77255  0.63717  0.75245
    368   3.05947  4.52692  4.48031  3.91347  3.38242  4.16730  4.51965  2.54038  3.77029  1.35160  2.24477  4.15695  4.51086  3.99969  3.95942  3.48039  1.70003  2.49886  5.14154  3.99432    430 l - - -
          2.68618  4.42225  2.77519  2.73123  3.46354  2.40513  3.72494  3.29354  2.67741  2.69355  4.24690  2.90347  2.73739  3.18146  2.89801  2.37887  2.77519  2.98518  4.58477  3.61503
          0.01590  4.54529  5.26763  0.61958  0.77255  0.63717  0.75245
    369   3.90695  5.14942  5.61916  5.06020  3.27390  5.21258  5.47736  2.51042  4.86560  0.59180  1.92596  5.31429  5.25566  4.83212  4.87319  4.61613  4.11264  2.78308  5.51456  4.53379    431 L - - -
          2.68618  4.42225  2.77519  2.73123  3.46354  2.40513  3.72494  3.29354  2.67741  2.69355  4.24690  2.90347  2.73739  3.18146  2.89801  2.37887  2.77519  2.98518  4.58477  3.61503
          0.01590  4.54529  5.26763  0.61958  0.77255  0.63717  0.75245
    370   2.82367  4.26797  4.36974  3.78787  3.29465  3.94878  4.25761  2.53088  3.64673  1.48840  3.30853  3.96452  4.31026  3.85739  3.80059  3.24814  2.31379  1.89321  4.87312  2.51376    432 l - - -
          2.68618  4.42225  2.77519  2.73123  3.46354  2.40513  3.72494  3.29354  2.67741  2.69355  4.24690  2.90347  2.73739  3.18146  2.89801  2.37887  2.77519  2.98518  4.58477  3.61503
          0.01590  4.54529  5.26763  0.61958  0.77255  0.63717  0.75245
    371   2.90638  5.44615  2.05611  1.59037  4.77303  3.50013  3.81452  4.26947  1.97491  3.74377  4.50922  2.95991  3.98103  2.93244  3.14596  2.16062  3.15278  3.83039  5.87911  4.43862    433 e - - -
          2.68618  4.42225  2.77519  2.73123  3.46354  2.40513  3.72494  3.29354  2.67741  2.69355  4.24690  2.90347  2.73739  3.18146  2.89801  2.37887  2.77519  2.98518  4.58477  3.61503
          0.01590  4.54529  5.26763  0.61958  0.77255  0.63717  0.75245
    372   2.81106  5.18143  3.04916  2.53062  4.51258  3.55639  2.57351  3.97248  2.42924  3.48570  4.26523  2.37111  3.96575  2.86763  2.15702  1.82070  3.04285  3.58220  5.63098  4.26894    434 s - - -
          2.68618  4.42225  2.77519  2.73123  3.46354  2.40513  3.72494  3.29354  2.67741  2.69355  4.24690  2.90347  2.73739  3.18146  2.89801  2.37887  2.77519  2.98518  4.58477  3.61503
          0.01590  4.54529  5.26763  0.61958  0.77255  0.63717  0.75245
    373   2.77476  5.25076  2.93977  2.01717  4.58946  3.51249  3.71448  4.06314  1.95945  3.54796  4.30109  2.98428  2.69686  2.22113  2.90757  2.22873  3.00632  3.63969  5.68247  4.28487    435 k - - -
          2.68618  4.42225  2.77519  2.73123  3.46354  2.40513  3.72494  3.29354  2.67741  2.69355  4.24690  2.90347  2.73739  3.18146  2.89801  2.37887  2.77519  2.98518  4.58477  3.61503
          0.01590  4.54529  5.26763  0.61958  0.77255  0.63717  0.75245
    374   2.87664  5.37422  1.73621  2.41101  4.68918  3.50323  2.44564  4.18209  2.60570  3.67290  4.44238  2.97137  3.97181  2.24935  3.11344  2.13660  3.12135  3.75775  5.81565  4.38837    436 d - - -
          2.68618  4.42225  2.77519  2.73123  3.46354  2.40513  3.72494  3.29354  2.67741  2.69355  4.24690  2.90347  2.73739  3.18146  2.89801  2.37887  2.77519  2.98518  4.58477  3.61503
          0.01590  4.54529  5.26763  0.61958  0.77255  0.63717  0.75245
    375   2.72573  4.85933  3.13950  2.07189  4.08230  3.56055  3.77780  3.48610  2.59503  2.45305  2.70893  2.42237  3.95599  2.94468  3.04613  2.22488  2.95862  3.18159  5.37704  4.05699    437 e - - -
          2.68618  4.42225  2.77519  2.73123  3.46354  2.40513  3.72494  3.29354  2.67741  2.69355  4.24690  2.90347  2.73739  3.18146  2.89801  2.37887  2.77519  2.98518  4.58477  3.61503
          0.01590  4.54529  5.26763  0.61958  0.77255  0.63717  0.75245
    376   2.77180  5.06471  3.02494  1.75648  4.33646  3.54368  3.75720  3.76001  2.51443  2.49385  4.13250  3.05231  3.95173  2.20552  2.96827  2.77647  2.30852  3.41186  5.54413  4.19002    438 e - - -
          2.68618  4.42225  2.77519  2.73123  3.46354  2.40513  3.72494  3.29354  2.67741  2.69355  4.24690  2.90347  2.73739  3.18146  2.89801  2.37887  2.77519  2.98518  4.58477  3.61503
          0.01590  4.54529  5.26763  0.61958  0.77255  0.63717  0.75245
    377   2.98775  4.47432  2.46365  3.69448  3.56331  4.12098  4.44672  1.82848  3.62697  1.51966  3.46875  4.00705  4.46647  3.88343  3.89062  3.41231  3.22468  1.78390  5.21913  4.02208    439 l - - -
          2.68625  4.42232  2.77526  2.73130  3.46360  2.40519  3.72501  3.29361  2.67747  2.69361  4.24696  2.90353  2.73746  3.18153  2.89807  2.37893  2.77526  2.98525  4.58484  3.61259
          0.53345  1.31334  1.93447  0.14849  1.98056  0.63717  0.75245
    378   2.91301  5.23712  3.23563  2.63315  4.61312  3.63683  2.51010  4.02731  1.75048  3.49894  4.29860  3.12495  2.54502  2.82240  1.88639  2.89223  3.11600  3.65421  5.59785  4.30699    441 k - - -
          2.68618  4.42225  2.77519  2.73123  3.46354  2.40513  3.72494  3.29354  2.67741  2.69355  4.24690  2.90347  2.73739  3.18146  2.89801  2.37887  2.77519  2.98518  4.58477  3.61503
          0.01850  4.39523  5.11757  0.61958  0.77255  0.83135  0.57174
    379   2.72488  5.06294  2.17666  2.43730  4.35155  3.47210  3.70731  3.79280  2.03386  2.46123  4.13890  2.97438  3.89301  2.83627  2.95185  2.13513  2.96194  3.42504  5.54284  4.17158    442 k - - -
          2.68618  4.42225  2.77519  2.73123  3.46354  2.40513  3.72494  3.29354  2.67741  2.69355  4.24690  2.90347  2.73739  3.18146  2.89801  2.37887  2.77519  2.98518  4.58477  3.61503
          0.01850  4.39523  5.11757  0.61958  0.77255  0.49110  0.94664
    380   3.21854  5.84500  1.12987  1.74489  5.14528  3.50960  4.03799  4.68048  3.04693  4.14857  4.98072  2.96274  2.22716  3.19507  3.65438  3.09601  3.50363  4.22811  6.29584  4.77326    443 d - - -
          2.68618  4.42225  2.77519  2.73123  3.46354  2.40513  3.72494  3.29354  2.67741  2.69355  4.24690  2.90347  2.73739  3.18146  2.89801  2.37887  2.77519  2.98518  4.58477  3.61503
          0.01590  4.54529  5.26763  0.61958  0.77255  0.63717  0.75245
    381   2.75779  4.85168  2.40286  2.65722  4.06378  3.59682  3.80947  3.40839  2.60634  2.40608  3.92780  3.15942  3.99118  2.98304  1.88980  2.82271  2.99010  2.40265  5.37629  4.06617    444 r - - -
          2.68618  4.42225  2.77519  2.73123  3.46354  2.40513  3.72494  3.29354  2.67741  2.69355  4.24690  2.90347  2.73739  3.18146  2.89801  2.37887  2.77519  2.98518  4.58477  3.61503
          0.01590  4.54529  5.26763  0.61958  0.77255  0.63717  0.75245
    382   3.48596  4.77260  5.31611  4.74706  3.40019  4.80342  5.16594  2.29425  4.60187  1.13192  2.04562  4.91153  4.99932  4.66491  4.65596  4.15974  3.71221  1.39654  5.43703  4.37413    445 l - - -
          2.68618  4.42225  2.77519  2.73123  3.46354  2.40513  3.72494  3.29354  2.67741  2.69355  4.24690  2.90347  2.73739  3.18146  2.89801  2.37887  2.77519  2.98518  4.58477  3.61503
          0.01590  4.54529  5.26763  0.61958  0.77255  0.63717  0.75245
    383   3.04630  5.15516  3.49599  2.87666  4.39760  3.79035  3.84385  3.80132  2.31486  2.21712  4.20496  3.32944  4.16308  1.45268  1.95779  3.07804  3.24600  3.52144  5.53618  4.28161    446 q - - -
          2.68618  4.42225  2.77519  2.73123  3.46354  2.40513  3.72494  3.29354  2.67741  2.69355  4.24690  2.90347  2.73739  3.18146  2.89801  2.37887  2.77519  2.98518  4.58477  3.61503
          0.01590  4.54529  5.26763  0.61958  0.77255  0.63717  0.75245
    384   2.15576  5.12261  3.01628  2.53120  4.53264  3.50916  3.78421  3.98598  1.67714  3.51028  4.28547  2.35188  3.95110  2.90495  2.96176  2.09674  3.02686  3.57744  5.67173  4.30344    447 k - - -
          2.68618  4.42225  2.77519  2.73123  3.46354  2.40513  3.72494  3.29354  2.67741  2.69355  4.24690  2.90347  2.73739  3.18146  2.89801  2.37887  2.77519  2.98518  4.58477  3.61503
          0.01590  4.54529  5.26763  0.61958  0.77255  0.63717  0.75245
    385   3.37231  6.04676  1.68433  0.78982  5.32938  3.53062  4.13769  4.89728  3.23332  4.35573  5.23288  2.98358  4.19083  3.31255  3.88511  3.21882  3.67558  4.43549  6.48474  4.92792    448 e - - -
          2.68618  4.42225  2.77519  2.73123  3.46354  2.40513  3.72494  3.29354  2.67741  2.69355  4.24690  2.90347  2.73739  3.18146  2.89801  2.37887  2.77519  2.98518  4.58477  3.61503
          0.01590  4.54529  5.26763  0.61958  0.77255  0.63717  0.75245
    386   3.59948  4.86736  5.41120  4.85681  1.28998  4.87566  4.99481  1.72339  4.70486  1.34516  3.15744  4.95797  5.04247  4.68976  4.70969  4.23477  3.81646  2.54602  5.16965  3.89933    449 f - - -
          2.68618  4.42225  2.77519  2.73123  3.46354  2.40513  3.72494  3.29354  2.67741  2.69355  4.24690  2.90347  2.73739  3.18146  2.89801  2.37887  2.77519  2.98518  4.58477  3.61503
          0.01590  4.54529  5.26763  0.61958  0.77255  0.63717  0.75245
    387   1.95097  4.52291  3.77438  3.32062  3.92214  3.56443  4.27239  3.16157  3.25748  1.96943  3.87171  3.61928  1.47496  3.58786  3.57489  2.93509  3.07367  2.91482  5.40822  4.17842    450 p - - -
          2.68618  4.42225  2.77519  2.73123  3.46354  2.40513  3.72494  3.29354  2.67741  2.69355  4.24690  2.90347  2.73739  3.18146  2.89801  2.37887  2.77519  2.98518  4.58477  3.61503
          0.01590  4.54529  5.26763  0.61958  0.77255  0.63717  0.75245
    388   2.76185  4.91960  3.07473  2.08886  4.19137  3.54551  3.82225  3.59884  2.63713  2.31723  4.04443  3.11618  2.14165  2.98647  3.08703  2.17408  3.00963  3.27900  5.47185  4.14361    451 e - - -
          2.68618  4.42225  2.77519  2.73123  3.46354  2.40513  3.72494  3.29354  2.67741  2.69355  4.24690  2.90347  2.73739  3.18146  2.89801  2.37887  2.77519  2.98518  4.58477  3.61503
          0.01590  4.54529  5.26763  0.61958  0.77255  0.63717  0.75245
    389   2.10893  5.06602  2.93382  1.31503  4.53721  3.48805  3.91949  3.93215  2.74173  3.53881  4.34995  3.10660  4.00231  3.06736  3.21130  2.83303  2.20405  3.54320  5.75486  4.39148    452 e - - -
          2.68618  4.42225  2.77519  2.73123  3.46354  2.40513  3.72494  3.29354  2.67741  2.69355  4.24690  2.90347  2.73739  3.18146  2.89801  2.37887  2.77519  2.98518  4.58477  3.61503
          0.18465  4.54529  1.84526  0.61958  0.77255  0.63717  0.75245
    390   2.83794  5.17737  2.66103  1.44885  4.67724  2.17905  3.88739  4.15163  2.75859  3.68731  4.48980  2.97855  3.95424  3.03604  3.26084  2.00832  3.13930  3.71579  5.86008  4.45452    453 e - - -
          2.68618  4.42225  2.77519  2.73123  3.46354  2.40513  3.72494  3.29354  2.67741  2.69355  4.24690  2.90347  2.73739  3.18146  2.89801  2.37887  2.77519  2.98518  4.58477  3.61503
          0.01879  4.37944  5.10178  0.61958  0.77255  0.84829  0.55887
    391   3.05301  5.45613  2.62039  1.10487  4.61880  3.50607  2.22542  4.25555  2.69612  3.75349  4.59550  2.99675  4.04566  3.04965  3.14163  2.98758  3.31108  3.86869  5.81010  4.37445    454 e - - -
          2.68618  4.42225  2.77519  2.73123  3.46354  2.40513  3.72494  3.29354  2.67741  2.69355  4.24690  2.90347  2.73739  3.18146  2.89801  2.37887  2.77519  2.98518  4.58477  3.61503
          0.01879  4.37944  5.10178  0.61958  0.77255  0.84829  0.55887
    392   1.92142  4.74981  3.31331  2.80451  4.36998  3.41535  3.91361  3.77911  2.60312  3.37841  4.19844  3.22608  3.94664  3.07951  1.64135  1.99561  2.98605  3.37963  5.58297  4.30111    455 r - - -
          2.68618  4.42225  2.77519  2.73123  3.46354  2.40513  3.72494  3.29354  2.67741  2.69355  4.24690  2.90347  2.73739  3.18146  2.89801  2.37887  2.77519  2.98518  4.58477  3.61503
          0.01879  4.37944  5.10178  0.61958  0.77255  0.84829  0.55887
    393   2.94083  4.95574  3.59822  3.02708  4.50824  3.63415  3.93103  3.85623  2.36119  3.43563  4.32247  3.40221  4.12332  3.09883  1.11773  3.02104  2.03808  3.51845  5.60326  4.39352    456 r - - -
          2.68618  4.42225  2.77519  2.73123  3.46354  2.40513  3.72494  3.29354  2.67741  2.69355  4.24690  2.90347  2.73739  3.18146  2.89801  2.37887  2.77519  2.98518  4.58477  3.61503
          0.01879  4.37944  5.10178  0.61958  0.77255  0.84829  0.55887
    394   2.83019  4.81607  3.25495  2.90607  3.98639  3.52018  1.30257  3.68793  2.78380  3.30986  4.21282  3.32419  4.07056  3.25501  3.10939  2.92834  2.01347  3.36066  5.36867  3.97286    457 h - - -
          2.68618  4.42225  2.77519  2.73123  3.46354  2.40513  3.72494  3.29354  2.67741  2.69355  4.24690  2.90347  2.73739  3.18146  2.89801  2.37887  2.77519  2.98518  4.58477  3.61503
          0.01879  4.37944  5.10178  0.61958  0.77255  0.48050  0.96357
    395   3.10434  5.65441  1.86164  2.39818  4.89844  3.51515  2.27729  4.47445  2.88473  3.95558  4.76785  1.33406  4.08086  3.10924  3.43722  3.01167  3.37359  4.04216  6.07041  4.58199    458 n - - -
          2.68618  4.42225  2.77519  2.73123  3.46354  2.40513  3.72494  3.29354  2.67741  2.69355  4.24690  2.90347  2.73739  3.18146  2.89801  2.37887  2.77519  2.98518  4.58477  3.61503
          0.01590  4.54529  5.26763  0.61958  0.77255  0.63717  0.75245
    396   3.91608  5.14743  5.56391  5.06683  2.02322  5.13162  5.04470  2.61582  4.91078  0.58742  3.13020  5.17601  5.22762  4.82015  4.88862  4.54052  4.12530  2.87276  5.10769  3.74769    459 L - - -
          2.68618  4.42225  2.77519  2.73123  3.46354  2.40513  3.72494  3.29354  2.67741  2.69355  4.24690  2.90347  2.73739  3.18146  2.89801  2.37887  2.77519  2.98518  4.58477  3.61503
          0.01590  4.54529  5.26763  0.61958  0.77255  0.63717  0.75245
    397   2.77227  4.88144  3.19655  2.68082  4.16815  2.04339  3.83532  3.56741  2.07388  2.28884  4.02330  3.17297  2.61570  3.00566  3.00520  2.83186  3.01977  3.25501  5.44302  4.13748    460 g - - -
          2.68618  4.42225  2.77519  2.73123  3.46354  2.40513  3.72494  3.29354  2.67741  2.69355  4.24690  2.90347  2.73739  3.18146  2.89801  2.37887  2.77519  2.98518  4.58477  3.61503
          0.01590  4.54529  5.26763  0.61958  0.77255  0.63717  0.75245
    398   2.91472  4.78720  3.61106  2.98094  3.97097  3.78173  3.89789  2.27386  1.99535  2.18560  3.85524  3.40573  4.14700  3.11667  1.76564  3.04814  3.12569  3.05055  5.29161  4.06300    461 r - - -
          2.68618  4.42225  2.77519  2.73123  3.46354  2.40513  3.72494  3.29354  2.67741  2.69355  4.24690  2.90347  2.73739  3.18146  2.89801  2.37887  2.77519  2.98518  4.58477  3.61503
          0.01590  4.54529  5.26763  0.61958  0.77255  0.63717  0.75245
    399   2.91680  4.46829  4.07649  3.56879  3.60945  3.96300  4.35083  2.47503  3.46759  1.92515  3.57907  2.37271  4.37104  3.77722  3.73432  3.28163  3.17618  1.25643  5.19831  3.96086    462 v - - -
          2.68618  4.42225  2.77519  2.73123  3.46354  2.40513  3.72494  3.29354  2.67741  2.69355  4.24690  2.90347  2.73739  3.18146  2.89801  2.37887  2.77519  2.98518  4.58477  3.61503
          0.01590  4.54529  5.26763  0.61958  0.77255  0.63717  0.75245
    400   3.48995  4.70456  5.51725  5.05997  4.05184  5.05994  5.81532  1.16073  4.99101  2.48103  3.79327  5.22427  5.30666  5.25364  5.16469  4.49770  3.75622  0.83923  6.15962  4.93654    463 v - - -
          2.68618  4.42225  2.77519  2.73123  3.46354  2.40513  3.72494  3.29354  2.67741  2.69355  4.24690  2.90347  2.73739  3.18146  2.89801  2.37887  2.77519  2.98518  4.58477  3.61503
          0.01590  4.54529  5.26763  0.61958  0.77255  0.63717  0.75245
    401   2.59512  2.49946  3.63239  3.14068  4.21095  3.39689  4.19145  3.60489  3.11700  3.28176  4.12354  2.22883  4.00518  3.43337  3.49462  1.91576  1.64950  3.22119  5.57102  4.32296    464 t - - -
          2.68618  4.42225  2.77519  2.73123  3.46354  2.40513  3.72494  3.29354  2.67741  2.69355  4.24690  2.90347  2.73739  3.18146  2.89801  2.37887  2.77519  2.98518  4.58477  3.61503
          0.01590  4.54529  5.26763  0.61958  0.77255  0.63717  0.75245
    402   2.76376  4.35072  3.88460  3.31847  3.31495  3.78774  2.61237  1.82012  3.20977  2.54547  3.46502  3.63231  4.16653  3.50003  3.48121  2.22966  2.99770  2.61774  2.81516  3.51987    465 i - - -
          2.68618  4.42225  2.77519  2.73123  3.46354  2.40513  3.72494  3.29354  2.67741  2.69355  4.24690  2.90347  2.73739  3.18146  2.89801  2.37887  2.77519  2.98518  4.58477  3.61503
          0.01590  4.54529  5.26763  0.61958  0.77255  0.63717  0.75245
    403   3.91000  5.14174  5.55601  5.06084  1.91337  5.11999  5.01263  2.62328  4.90404  0.61755  3.13788  5.15903  5.22084  4.81337  4.88087  4.52674  4.11935  2.87698  5.07969  3.70420    466 L - - -
          2.68618  4.42225  2.77519  2.73123  3.46354  2.40513  3.72494  3.29354  2.67741  2.69355  4.24690  2.90347  2.73739  3.18146  2.89801  2.37887  2.77519  2.98518  4.58477  3.61503
          0.01590  4.54529  5.26763  0.61958  0.77255  0.63717  0.75245
    404   3.14222  5.27766  3.63050  2.94627  4.66452  3.84973  3.83785  3.99270  1.16956  3.51163  4.36627  3.37700  4.21016  2.97353  1.80927  3.15520  3.32590  2.39849  5.63107  4.42109    467 k - - -
          2.68618  4.42225  2.77519  2.73123  3.46354  2.40513  3.72494  3.29354  2.67741  2.69355  4.24690  2.90347  2.73739  3.18146  2.89801  2.37887  2.77519  2.98518  4.58477  3.61503
          0.01590  4.54529  5.26763  0.61958  0.77255  0.63717  0.75245
    405   2.78363  5.28344  2.25075  2.41371  4.61856  3.49820  3.72616  4.10118  2.01158  3.58305  4.33357  2.24049  3.92133  2.27400  2.97179  2.74054  2.34608  3.67012  5.71817  4.30557    468 k - - -
          2.68618  4.42225  2.77519  2.73123  3.46354  2.40513  3.72494  3.29354  2.67741  2.69355  4.24690  2.90347  2.73739  3.18146  2.89801  2.37887  2.77519  2.98518  4.58477  3.61503
          0.01590  4.54529  5.26763  0.61958  0.77255  0.63717  0.75245
    406   2.10848  4.49764  5.00133  4.45112  3.67447  4.50149  4.95265  1.30800  4.32899  1.79512  3.53673  4.59444  4.81117  4.52806  4.45926  3.84656  3.42563  1.54132  5.45656  4.27559    469 i - - -
          2.68618  4.42225  2.77519  2.73123  3.46354  2.40513  3.72494  3.29354  2.67741  2.69355  4.24690  2.90347  2.73739  3.18146  2.89801  2.37887  2.77519  2.98518  4.58477  3.61503
          0.01590  4.54529  5.26763  0.61958  0.77255  0.63717  0.75245
    407   3.13298  5.12253  3.31005  3.14827  4.50010  0.75595  2.14133  4.39432  3.29639  3.95480  4.84837  3.57392  4.30459  3.68141  3.63994  3.21642  3.52270  3.95740  5.81302  4.44306    470 g - - -
          2.68618  4.42225  2.77519  2.73123  3.46354  2.40513  3.72494  3.29354  2.67741  2.69355  4.24690  2.90347  2.73739  3.18146  2.89801  2.37887  2.77519  2.98518  4.58477  3.61503
          0.01590  4.54529  5.26763  0.61958  0.77255  0.63717  0.75245
    408   2.15291  4.55700  5.08187  4.57514  3.91014  4.58144  5.20749  1.48304  4.47785  2.54380  3.73345  4.72476  4.93248  4.72379  4.64999  3.96158  3.50978  0.95971  5.75123  4.54053    471 v - - -
          2.68618  4.42225  2.77519  2.73123  3.46354  2.40513  3.72494  3.29354  2.67741  2.69355  4.24690  2.90347  2.73739  3.18146  2.89801  2.37887  2.77519  2.98518  4.58477  3.61503
          0.01590  4.54529  5.26763  0.61958  0.77255  0.63717  0.75245
    409   2.20172  4.56443  5.13279  4.62661  3.91752  4.62956  5.25175  1.21272  4.53000  2.53773  3.73490  4.77263  4.96702  4.77332  4.69634  4.01149  3.52886  1.12908  5.77430  4.56373    472 v - - -
          2.68618  4.42225  2.77519  2.73123  3.46354  2.40513  3.72494  3.29354  2.67741  2.69355  4.24690  2.90347  2.73739  3.18146  2.89801  2.37887  2.77519  2.98518  4.58477  3.61503
          0.33641  4.54529  1.29080  0.61958  0.77255  0.63717  0.75245
    410   3.31675  5.45460  2.70679  0.60530  4.85455  3.54664  4.18576  4.38455  3.11687  3.94961  4.92487  3.20504  4.17329  3.40460  3.55147  3.27148  3.62918  4.03710  5.95610  4.70047    473 E - - -
          2.68618  4.42225  2.77519  2.73123  3.46354  2.40513  3.72494  3.29354  2.67741  2.69355  4.24690  2.90347  2.73739  3.18146  2.89801  2.37887  2.77519  2.98518  4.58477  3.61503
          0.02184  4.23072  4.95307  0.61958  0.77255  0.98438  0.46788
    411   3.58452  4.94903  4.76474  4.42099  3.31457  4.43363  4.96674  2.55153  4.18650  0.53285  3.25129  4.66278  4.81662  4.46634  4.29775  4.07027  3.86738  2.67911  5.30765  4.10885    474 L - - -
          2.68618  4.42225  2.77519  2.73123  3.46354  2.40513  3.72494  3.29354  2.67741  2.69355  4.24690  2.90347  2.73739  3.18146  2.89801  2.37887  2.77519  2.98518  4.58477  3.61503
          0.02184  4.23072  4.95307  0.61958  0.77255  0.64412  0.74470
    412   2.06641  4.42260  4.56589  4.03588  3.59441  4.14698  4.67109  2.14992  3.91878  1.68942  3.47983  4.23185  4.54524  4.16533  4.11364  3.49566  3.26092  1.26509  5.32184  4.13262    475 v - - -
          2.68618  4.42225  2.77519  2.73123  3.46354  2.40513  3.72494  3.29354  2.67741  2.69355  4.24690  2.90347  2.73739  3.18146  2.89801  2.37887  2.77519  2.98518  4.58477  3.61503
          0.01831  4.40539  5.12774  0.61958  0.77255  0.82015  0.58047
    413   2.71180  4.34009  3.84601  3.29451  3.51874  3.71477  4.10960  2.65183  3.21468  1.98209  3.47669  3.61817  2.45789  3.50554  3.50990  3.00949  2.16665  1.91275  5.03550  3.82259    476 v - - -
          2.68618  4.42225  2.77519  2.73123  3.46354  2.40513  3.72494  3.29354  2.67741  2.69355  4.24690  2.90347  2.73739  3.18146  2.89801  2.37887  2.77519  2.98518  4.58477  3.61503
          0.01831  4.40539  5.12774  0.61958  0.77255  0.82015  0.58047
    414   3.26921  5.94672  1.16245  1.24451  5.22395  3.43554  4.03697  4.78669  3.12958  4.24758  5.12137  2.88612  4.09316  3.21051  3.78163  3.11687  3.57089  4.32680  6.38348  4.82429    477 d - - -
          2.68618  4.42225  2.77519  2.73123  3.46354  2.40513  3.72494  3.29354  2.67741  2.69355  4.24690  2.90347  2.73739  3.18146  2.89801  2.37887  2.77519  2.98518  4.58477  3.61503
          0.01831  4.40539  5.12774  0.61958  0.77255  0.82015  0.58047
    415   2.67887  4.80881  3.12326  2.68538  4.32889  3.42071  3.89005  3.74948  2.67043  3.35390  4.17370  3.15120  3.93877  2.08213  3.08335  2.06779  1.66075  3.36690  5.57709  4.26168    478 t - - -
          2.68618  4.42225  2.77519  2.73123  3.46354  2.40513  3.72494  3.29354  2.67741  2.69355  4.24690  2.90347  2.73739  3.18146  2.89801  2.37887  2.77519  2.98518  4.58477  3.61503
          0.01831  4.40539  5.12774  0.61958  0.77255  0.82015  0.58047
    416   2.82804  4.87197  3.30866  2.75069  4.11210  3.62791  3.80112  2.35904  2.44204  3.11772  3.98513  2.21138  4.02839  2.98014  1.71400  2.89890  3.05614  3.18735  5.37000  4.08871    479 r - - -
          2.68618  4.42225  2.77519  2.73123  3.46354  2.40513  3.72494  3.29354  2.67741  2.69355  4.24690  2.90347  2.73739  3.18146  2.89801  2.37887  2.77519  2.98518  4.58477  3.61503
          0.01831  4.40539  5.12774  0.61958  0.77255  0.82015  0.58047
    417   2.87228  4.35128  4.37320  3.84266  3.60427  3.98546  4.50482  1.70644  3.73716  2.47420  3.53356  4.05211  4.41153  3.99694  3.95302  2.14094  3.15003  1.30875  5.23169  4.02320    480 v - - -
          2.68618  4.42225  2.77519  2.73123  3.46354  2.40513  3.72494  3.29354  2.67741  2.69355  4.24690  2.90347  2.73739  3.18146  2.89801  2.37887  2.77519  2.98518  4.58477  3.61503
          0.19651  4.40539  1.79458  0.61958  0.77255  0.82015  0.58047
    418   2.72185  5.00821  2.71723  1.84878  4.45091  3.35508  3.78133  3.90201  2.61079  3.46254  4.26886  2.94377  2.34014  2.92983  3.08522  1.89251  3.00833  3.50159  5.65454  4.27882    481 e - - -
          2.68618  4.42225  2.77519  2.73123  3.46354  2.40513  3.72494  3.29354  2.67741  2.69355  4.24690  2.90347  2.73739  3.18146  2.89801  2.37887  2.77519  2.98518  4.58477  3.61503
          0.02184  4.23072  4.95307  0.61958  0.77255  0.98438  0.46788
    419   2.83899  5.14897  2.56738  1.33206  4.60417  3.34898  3.85669  4.07165  2.72644  3.63333  4.46538  2.93043  3.92386  3.01899  3.20511  1.82219  3.14245  3.66125  5.80478  4.40336    482 e - - -
          2.68618  4.42225  2.77519  2.73123  3.46354  2.40513  3.72494  3.29354  2.67741  2.69355  4.24690  2.90347  2.73739  3.18146  2.89801  2.37887  2.77519  2.98518  4.58477  3.61503
          0.02184  4.23072  4.95307  0.61958  0.77255  0.98438  0.46788
    420   2.63790  4.78399  2.97866  2.58646  4.30548  2.18848  3.82381  3.72795  2.60532  3.32605  4.14760  3.06194  3.87617  1.98751  3.01948  2.69412  2.10404  3.34201  5.54335  4.22255    483 q - - -
          2.68618  4.42225  2.77519  2.73123  3.46354  2.40513  3.72494  3.29354  2.67741  2.69355  4.24690  2.90347  2.73739  3.18146  2.89801  2.37887  2.77519  2.98518  4.58477  3.61503
          0.02184  4.23072  4.95307  0.61958  0.77255  0.98438  0.46788
    421   2.67261  4.58962  3.21978  2.74596  3.81592  2.41156  3.83218  2.13824  2.67993  2.84530  3.74608  3.19867  3.95184  2.18223  3.05363  2.80380  2.93155  2.88358  5.20004  3.92445    484 i - - -
          2.68618  4.42225  2.77519  2.73123  3.46354  2.40513  3.72494  3.29354  2.67741  2.69355  4.24690  2.90347  2.73739  3.18146  2.89801  2.37887  2.77519  2.98518  4.58477  3.61503
          0.02184  4.23072  4.95307  0.61958  0.77255  0.98438  0.46788
    422   3.31675  5.45460  2.70679  0.60530  4.85455  3.54664  4.18576  4.38455  3.11687  3.94961  4.92487  3.20504  4.17329  3.40460  3.55147  3.27148  3.62918  4.03710  5.95610  4.70047    485 E - - -
          2.68625  4.42232  2.77527  2.73131  3.46361  2.40520  3.72502  3.29361  2.67748  2.69362  4.24697  2.90354  2.73692  3.18154  2.89808  2.37851  2.77527  2.98526  4.58484  3.61510
          0.53943  0.89195  4.95307  0.13639  2.05964  0.98438  0.46788
    423   3.07527  5.23935  3.37476  2.79972  4.63017  3.69850  3.72584  4.04949  2.07725  3.49519  4.36177  3.23494  4.09364  1.48186  1.61023  3.06772  3.26525  3.71882  5.55459  4.33440    487 q - - -
          2.68618  4.42225  2.77519  2.73123  3.46354  2.40513  3.72494  3.29354  2.67741  2.69355  4.24690  2.90347  2.73739  3.18146  2.89801  2.37887  2.77519  2.98518  4.58477  3.61503
          0.02184  4.23072  4.95307  0.61958  0.77255  0.98438  0.46788
    424   2.75797  5.10487  1.97866  2.35888  4.38523  3.39232  2.28361  3.87256  2.56091  3.42543  4.23174  2.90514  3.87708  2.87347  3.05057  2.73695  2.19337  3.49571  5.59964  4.19952    488 d - - -
          2.68618  4.42225  2.77519  2.73123  3.46354  2.40513  3.72494  3.29354  2.67741  2.69355  4.24690  2.90347  2.73739  3.18146  2.89801  2.37887  2.77519  2.98518  4.58477  3.61503
          0.02184  4.23072  4.95307  0.61958  0.77255  0.98438  0.46788
    425   2.83655  4.62476  3.38384  3.02335  3.57307  3.63103  4.02253  2.98480  2.94864  1.36633  3.70894  2.10021  4.11855  3.35423  3.26183  3.01905  3.12143  2.81335  5.11758  3.76576    489 l - - -
          2.68618  4.42225  2.77519  2.73123  3.46354  2.40513  3.72494  3.29354  2.67741  2.69355  4.24690  2.90347  2.73739  3.18146  2.89801  2.37887  2.77519  2.98518  4.58477  3.61503
          0.02184  4.23072  4.95307  0.61958  0.77255  0.98438  0.46788
    426   1.87155  2.26226  2.10048  2.81622  4.05438  3.31294  3.96802  3.36051  2.88805  3.10255  3.96478  3.21776  3.88278  3.19329  3.29818  2.67007  2.88449  3.02253  5.41657  4.14013    490 a - - -
          2.68618  4.42225  2.77519  2.73123  3.46354  2.40513  3.72494  3.29354  2.67741  2.69355  4.24690  2.90347  2.73739  3.18146  2.89801  2.37887  2.77519  2.98518  4.58477  3.61503
          0.02184  4.23072  4.95307  0.61958  0.77255  0.98438  0.46788
    427   1.58044  4.28742  3.58496  3.27602  4.52085  1.78887  4.36168  3.95759  3.34970  3.62268  4.42354  3.42249  3.80260  3.61746  3.67995  1.52805  2.81881  3.35567  5.84199  4.63303    491 s - - -
          2.68618  4.42225  2.77519  2.73123  3.46354  2.40513  3.72494  3.29354  2.67741  2.69355  4.24690  2.90347  2.73739  3.18146  2.89801  2.37887  2.77519  2.98518  4.58477  3.61503
          0.02184  4.23072  4.95307  0.61958  0.77255  0.98438  0.46788
    428   3.07527  5.23935  3.37476  2.79972  4.63017  3.69850  3.72584  4.04949  2.07725  3.49519  4.36177  3.23494  4.09364  1.48186  1.61023  3.06772  3.26525  3.71882  5.55459  4.33440    492 q - - -
          2.68618  4.42225  2.77519  2.73123  3.46354  2.40513  3.72494  3.29354  2.67741  2.69355  4.24690  2.90347  2.73739  3.18146  2.89801  2.37887  2.77519  2.98518  4.58477  3.61503
          0.02184  4.23072  4.95307  0.61958  0.77255  0.66249  0.72477
    429   2.91543  2.01707  1.01194  2.92324  4.47206  3.50763  4.24800  3.82701  3.22228  3.57741  4.48178  3.37907  4.12633  3.48215  3.65647  3.00968  3.28142  3.47544  5.77433  4.49221    493 d - - -
          2.68618  4.42225  2.77519  2.73123  3.46354  2.40513  3.72494  3.29354  2.67741  2.69355  4.24690  2.90347  2.73739  3.18146  2.89801  2.37887  2.77519  2.98518  4.58477  3.61503
          0.17516  4.39523  1.90826  0.61958  0.77255  0.49110  0.94664
    430   2.76514  4.23213  4.25027  3.67543  2.32516  3.87052  4.18527  2.51174  3.55292  1.79908  3.28261  3.87237  4.24262  3.76812  3.72843  2.19817  3.00499  1.84476  4.82397  3.59788    494 l - - -
          2.68618  4.42225  2.77519  2.73123  3.46354  2.40513  3.72494  3.29354  2.67741  2.69355  4.24690  2.90347  2.73739  3.18146  2.89801  2.37887  2.77519  2.98518  4.58477  3.61503
          0.01814  4.41459  5.13694  0.61958  0.77255  0.50501  0.92508
    431   3.00758  5.57110  1.96926  1.51497  4.88039  2.31362  2.34464  4.38872  2.76709  3.86438  4.64882  2.95752  4.02893  3.01984  3.31252  2.92530  3.26484  3.94914  6.00636  4.54120    495 e - - -
          2.68618  4.42225  2.77519  2.73123  3.46354  2.40513  3.72494  3.29354  2.67741  2.69355  4.24690  2.90347  2.73739  3.18146  2.89801  2.37887  2.77519  2.98518  4.58477  3.61503
          0.01590  4.54529  5.26763  0.61958  0.77255  0.63717  0.75245
    432   3.24752  5.44663  2.80366  1.78293  5.11553  0.80388  4.33258  4.63747  3.31266  4.18880  5.06766  3.29014  4.26404  3.53525  3.79328  3.23576  3.61104  4.17776  6.26077  4.93163    496 g - - -
          2.68618  4.42225  2.77519  2.73123  3.46354  2.40513  3.72494  3.29354  2.67741  2.69355  4.24690  2.90347  2.73739  3.18146  2.89801  2.37887  2.77519  2.98518  4.58477  3.61503
          0.01590  4.54529  5.26763  0.61958  0.77255  0.63717  0.75245
    433   2.79675  5.16451  3.05435  2.52863  4.51563  3.54846  3.74738  3.96131  1.96646  3.47778  4.25554  3.05464  3.95830  1.87357  2.85703  2.12862  2.33215  3.56939  5.63253  4.27370    497 q - - -
          2.68618  4.42225  2.77519  2.73123  3.46354  2.40513  3.72494  3.29354  2.67741  2.69355  4.24690  2.90347  2.73739  3.18146  2.89801  2.37887  2.77519  2.98518  4.58477  3.61503
          0.01590  4.54529  5.26763  0.61958  0.77255  0.63717  0.75245
    434   2.93911  4.80523  3.48995  2.97301  3.72109  3.77852  2.54205  3.30501  2.70004  1.41580  3.83796  3.40954  4.17038  2.26676  3.00859  3.06911  3.16293  3.09614  5.16024  3.81351    498 l - - -
          2.68618  4.42225  2.77519  2.73123  3.46354  2.40513  3.72494  3.29354  2.67741  2.69355  4.24690  2.90347  2.73739  3.18146  2.89801  2.37887  2.77519  2.98518  4.58477  3.61503
          0.01590  4.54529  5.26763  0.61958  0.77255  0.63717  0.75245
    435   3.49509  4.70847  5.52420  5.06681  4.04377  5.06697  5.82020  0.94722  4.99773  2.46768  3.78437  5.23155  5.31042  5.25673  5.16933  4.50527  3.76089  1.03092  6.15678  4.93735    499 i - - -
          2.68618  4.42225  2.77519  2.73123  3.46354  2.40513  3.72494  3.29354  2.67741  2.69355  4.24690  2.90347  2.73739  3.18146  2.89801  2.37887  2.77519  2.98518  4.58477  3.61503
          0.01590  4.54529  5.26763  0.61958  0.77255  0.63717  0.75245
    436   3.01772  4.39698  4.75529  4.16258  3.23071  4.19269  4.48387  2.50112  3.99672  1.35386  2.22544  4.27218  4.50793  4.13349  4.07368  3.50535  3.24568  1.88624  4.94913  2.34005    500 l - - -
          2.68618  4.42225  2.77519  2.73123  3.46354  2.40513  3.72494  3.29354  2.67741  2.69355  4.24690  2.90347  2.73739  3.18146  2.89801  2.37887  2.77519  2.98518  4.58477  3.61503
          0.01590  4.54529  5.26763  0.61958  0.77255  0.63717  0.75245
    437   2.18391  5.00640  3.15072  2.03878  4.27621  3.58594  3.77114  3.67894  2.48143  2.45146  4.08451  3.11466  3.98169  2.91494  1.89372  2.81478  3.01902  3.35135  5.49064  4.16713    501 r - - -
          2.68618  4.42225  2.77519  2.73123  3.46354  2.40513  3.72494  3.29354  2.67741  2.69355  4.24690  2.90347  2.73739  3.18146  2.89801  2.37887  2.77519  2.98518  4.58477  3.61503
          0.01590  4.54529  5.26763  0.61958  0.77255  0.63717  0.75245
    438   2.89268  4.30131  4.54588  3.96826  3.42542  4.06646  4.43182  1.54459  3.82939  2.34439  2.27854  4.12122  4.42498  4.03324  3.96864  2.37894  3.13329  1.72879  5.02942  3.84451    502 i - - -
          2.68618  4.42225  2.77519  2.73123  3.46354  2.40513  3.72494  3.29354  2.67741  2.69355  4.24690  2.90347  2.73739  3.18146  2.89801  2.37887  2.77519  2.98518  4.58477  3.61503
          0.01590  4.54529  5.26763  0.61958  0.77255  0.63717  0.75245
    439   3.03292  5.34937  3.38308  2.75066  4.75903  3.74376  3.77596  4.15596  1.76696  3.60583  4.41006  3.22961  4.11164  2.12957  1.62632  3.00842  2.21508  3.78257  5.68388  4.41635    503 r - - -
          2.68618  4.42225  2.77519  2.73123  3.46354  2.40513  3.72494  3.29354  2.67741  2.69355  4.24690  2.90347  2.73739  3.18146  2.89801  2.37887  2.77519  2.98518  4.58477  3.61503
          0.15820  4.54529  1.99726  0.61958  0.77255  0.63717  0.75245
    440   3.46613  4.74809  5.25744  4.69717  1.56500  4.73774  4.90490  1.64274  4.54887  1.28060  3.08067  4.81733  4.92059  4.56140  4.57329  4.09079  3.68498  2.43082  5.11563  3.87593    504 l - - -
          2.68618  4.42225  2.77519  2.73123  3.46354  2.40513  3.72494  3.29354  2.67741  2.69355  4.24690  2.90347  2.73739  3.18146  2.89801  2.37887  2.77519  2.98518  4.58477  3.61503
          0.01831  4.40539  5.12774  0.61958  0.77255  0.82015  0.58047
    441   2.92783  5.45618  1.56166  1.79942  4.77721  3.45632  3.80506  4.27079  2.62514  3.74833  4.53345  2.91712  3.96449  2.93317  2.09869  2.85489  3.17847  3.84092  5.88422  4.44557    505 d - - -
          2.68618  4.42225  2.77519  2.73123  3.46354  2.40513  3.72494  3.29354  2.67741  2.69355  4.24690  2.90347  2.73739  3.18146  2.89801  2.37887  2.77519  2.98518  4.58477  3.61503
          0.01831  4.40539  5.12774  0.61958  0.77255  0.82015  0.58047
    442   2.72443  5.09448  2.24552  2.00579  2.73728  3.47228  3.69583  3.83136  2.46762  3.37238  4.15584  2.96259  3.88801  2.82057  2.21053  2.70970  2.95877  3.45499  5.55041  4.16719    506 e - - -
          2.68618  4.42225  2.77519  2.73123  3.46354  2.40513  3.72494  3.29354  2.67741  2.69355  4.24690  2.90347  2.73739  3.18146  2.89801  2.37887  2.77519  2.98518  4.58477  3.61503
          0.17322  4.40539  1.91843  0.61958  0.77255  0.82015  0.58047
    443   2.63675  4.70253  2.98897  2.73924  4.40014  3.28511  4.02542  3.81276  2.87886  3.48384  4.33741  1.41778  3.91587  3.22748  3.27355  2.72807  1.83261  3.39201  5.68997  4.36642    507 n - - -
          2.68358  4.42355  2.77287  2.73141  3.46484  2.40562  3.72624  3.29376  2.67818  2.69372  4.24565  2.90404  2.73808  3.18276  2.89858  2.37801  2.77649  2.98497  4.58607  3.61349
          0.52457  0.89602        *  2.67053  0.07173  0.00000        *
//
```
