## Supplementary_Files_1-154 for "Mosaic origin of the eukaryotic kinetochore": spc24_fl.hmm

```
HMMER3/f [3.1b1 | May 2013]
NAME  spc24_orths_v3_fl
LENG  196
ALPH  amino
RF    no
MM    no
CONS  yes
CS    no
MAP   yes
DATE  Tue Aug  1 14:04:32 2017
NSEQ  68
EFFN  11.276611
CKSUM 1243469776
STATS LOCAL MSV      -10.5495  0.70560
STATS LOCAL VITERBI  -11.3598  0.70560
STATS LOCAL FORWARD   -4.8575  0.70560
HMM          A        C        D        E        F        G        H        I        K        L        M        N        P        Q        R        S        T        V        W        Y   
            m->m     m->i     m->d     i->m     i->i     d->m     d->d
  COMPO   2.54777  4.68461  2.78504  2.23329  3.71936  3.40042  3.77940  2.88722  2.50030  2.41303  3.71276  2.98722  3.78748  2.74106  2.86131  2.59234  2.87193  2.92392  4.60624  3.83994
          2.68404  4.42499  2.77365  2.73025  3.46627  2.40444  3.72507  3.29458  2.67865  2.69529  4.23606  2.90391  2.73841  3.18157  2.89866  2.37751  2.77512  2.98673  4.58750  3.61705
          2.19962  0.86740  0.75691  1.68353  0.20545  0.00000        *
      1   2.32335  5.57900  3.04131  2.09952  4.92324  3.84441  3.47696  4.40862  2.12402  3.45882  3.01030  2.55830  3.71098  2.43046  2.98978  2.19757  3.01214  3.14603  6.01218  4.60173      9 e - - -
          2.68618  4.42225  2.77519  2.73123  3.46354  2.40513  3.72494  3.29354  2.67741  2.69355  4.24690  2.90347  2.73739  3.18146  2.89801  2.37887  2.77519  2.98518  4.58477  3.61503
          0.02995  5.41808  3.68597  0.61958  0.77255  1.73960  0.19309
      2   2.64964  4.23271  2.53962  2.10665  4.93439  3.04177  3.03458  3.74972  2.77744  3.89504  3.66762  2.82050  3.61398  2.47835  2.73774  1.82152  2.96225  3.98031  6.02323  4.61274     10 s - - -
          2.68618  4.42225  2.77519  2.73123  3.46354  2.40513  3.72494  3.29354  2.67741  2.69355  4.24690  2.90347  2.73739  3.18146  2.89801  2.37887  2.77519  2.98518  4.58477  3.61503
          0.00647  5.43909  6.16144  0.61958  0.77255  1.55943  0.23605
      3   2.38455  5.57466  2.69419  2.38057  3.99134  3.90501  3.53110  2.94598  2.60733  2.67283  4.62159  2.44705  4.29790  2.70484  2.74675  2.31997  2.82681  2.92025  6.02174  3.65225     11 s - - -
          2.68618  4.42225  2.77519  2.73123  3.46354  2.40513  3.72494  3.29354  2.67741  2.69355  4.24690  2.90347  2.73739  3.18146  2.89801  2.37887  2.77519  2.98518  4.58477  3.61503
          0.00602  5.51156  6.23391  0.61958  0.77255  1.91152  0.16000
      4   1.79689  5.62743  2.68314  2.58826  4.97116  3.43253  4.08143  3.45556  2.26867  3.93214  4.66845  2.54343  3.62085  2.95589  3.05061  1.98250  2.46274  3.59619  6.06093  4.65078     12 a - - -
          2.68618  4.42225  2.77519  2.73123  3.46354  2.40513  3.72494  3.29354  2.67741  2.69355  4.24690  2.90347  2.73739  3.18146  2.89801  2.37887  2.77519  2.98518  4.58477  3.61503
          0.00602  5.51156  6.23391  0.61958  0.77255  0.66327  0.72394
      5   2.58050  4.77658  3.36431  4.57317  1.59125  4.52621  4.85097  2.63991  4.39236  1.82928  3.03887  3.80630  3.40495  3.55912  4.45731  2.98302  3.60750  2.42191  2.68837  3.63219     13 f - - -
          2.68668  4.42303  2.77477  2.73083  3.46366  2.40567  3.72425  3.29432  2.67784  2.69224  4.24473  2.90260  2.73784  3.18225  2.89801  2.37891  2.77534  2.98516  4.58338  3.61582
          0.48956  1.00108  3.93095  0.85172  0.55631  0.50634  0.92306
      6   2.95012  5.87694  2.25847  1.23820  5.22326  4.13631  3.44337  4.71011  2.72021  3.65339  4.91731  2.24673  4.52996  2.71430  2.42965  2.85612  3.59449  3.73238  6.30884  4.89711     18 e - - -
          2.68532  4.42253  2.77547  2.73151  3.46382  2.40540  3.72522  3.29382  2.67740  2.69300  4.24717  2.90331  2.73767  3.18174  2.89752  2.37914  2.77547  2.98468  4.58305  3.61531
          0.14881  1.98801  6.64435  0.68602  0.70033  0.43363  1.04456
      7   2.84565  5.92386  2.02720  1.12211  5.26996  3.75169  4.37084  4.75672  2.28802  3.59720  4.07194  2.72396  3.57825  3.15674  3.59835  2.70877  3.38594  4.31506  6.35590  4.94423     21 e - - -
          2.68618  4.42225  2.77519  2.73123  3.46354  2.40513  3.72494  3.29354  2.67741  2.69355  4.24690  2.90347  2.73739  3.18146  2.89801  2.37887  2.77519  2.98518  4.58477  3.61503
          0.00371  5.99472  6.71707  0.61958  0.77255  0.70046  0.68589
      8   2.24766  2.68509  4.15122  4.63994  3.40098  4.65641  3.74743  2.56290  3.23573  1.90808  2.72062  4.00777  2.46216  3.78400  4.56654  3.55236  2.20545  2.40358  4.09533  3.85131     22 l - - -
          2.68618  4.42225  2.77519  2.73123  3.46354  2.40513  3.72494  3.29354  2.67741  2.69355  4.24690  2.90347  2.73739  3.18146  2.89801  2.37887  2.77519  2.98518  4.58477  3.61503
          0.00371  5.99472  6.71707  0.61958  0.77255  0.70046  0.68589
      9   2.67526  5.86020  2.79803  2.25908  5.17935  3.04699  3.51124  2.47418  2.60279  2.50429  3.19105  3.11425  4.59031  2.75091  2.83017  2.97934  3.35758  2.14001  6.30872  4.12428     23 v - - -
          2.68618  4.42225  2.77519  2.73123  3.46354  2.40513  3.72494  3.29354  2.67741  2.69355  4.24690  2.90347  2.73739  3.18146  2.89801  2.37887  2.77519  2.98518  4.58477  3.61503
          0.00371  5.99472  6.71707  0.61958  0.77255  0.70046  0.68589
     10   2.60917  5.92525  1.72032  1.77415  5.27152  3.14984  3.81175  4.75845  2.27212  3.76440  4.96565  2.78459  4.57786  3.16541  3.59917  2.06008  2.63178  4.31655  6.35717  4.94530     24 d - - -
          2.68618  4.42225  2.77519  2.73123  3.46354  2.40513  3.72494  3.29354  2.67741  2.69355  4.24690  2.90347  2.73739  3.18146  2.89801  2.37887  2.77519  2.98518  4.58477  3.61503
          0.00371  5.99472  6.71707  0.61958  0.77255  0.70046  0.68589
     11   3.14352  4.89850  3.99309  4.85581  3.52762  4.68910  5.02187  1.51587  3.72614  1.30331  2.70134  4.84662  5.05294  3.91548  4.65743  3.09200  3.38587  2.07114  4.18936  3.45940     25 l - - -
          2.68618  4.42225  2.77519  2.73123  3.46354  2.40513  3.72494  3.29354  2.67741  2.69355  4.24690  2.90347  2.73739  3.18146  2.89801  2.37887  2.77519  2.98518  4.58477  3.61503
          0.00371  5.99472  6.71707  0.61958  0.77255  0.70046  0.68589
     12   2.51723  3.51841  5.48430  4.86913  3.98962  2.79605  3.95520  2.02183  4.65441  1.30292  2.44819  4.85346  5.05529  4.78598  4.66324  2.84231  3.75460  1.90819  5.51950  4.34349     26 l - - -
          2.68625  4.42232  2.77527  2.73130  3.46361  2.40520  3.72502  3.29305  2.67748  2.69334  4.24697  2.90320  2.73747  3.18154  2.89808  2.37894  2.77527  2.98495  4.58484  3.61510
          0.07280  2.67360  6.71707  0.13834  2.04643  0.37169  1.16980
     13   2.75981  5.94367  2.13255  2.26210  5.29002  3.64748  3.52549  3.98461  2.36736  3.66405  4.98399  2.63822  4.02292  2.19172  2.08291  2.36007  3.37658  3.72594  6.37559  3.64895     28 r - - -
          2.68618  4.42225  2.77519  2.73123  3.46354  2.40513  3.72494  3.29354  2.67741  2.69355  4.24690  2.90347  2.73739  3.18146  2.89801  2.37887  2.77519  2.98518  4.58477  3.61503
          0.00360  6.02565  6.74800  0.61958  0.77255  0.48576  0.95510
     14   2.67103  5.93993  1.68048  1.39493  4.11022  3.63422  3.33421  4.77004  3.12657  4.24498  4.98075  3.30928  4.59793  2.57555  3.61931  2.21021  3.13046  3.79675  4.63519  4.96230     29 e - - -
          2.68618  4.42225  2.77519  2.73123  3.46354  2.40513  3.72494  3.29354  2.67741  2.69355  4.24690  2.90347  2.73739  3.18146  2.89801  2.37887  2.77519  2.98518  4.58477  3.61503
          0.00360  6.02565  6.74800  0.61958  0.77255  0.48576  0.95510
     15   3.01819  3.74959  5.53000  4.91416  3.20073  4.72496  5.05991  2.53301  4.69651  1.09014  2.31644  4.89163  5.08800  4.82530  4.70032  3.18113  2.40906  1.84353  5.54932  4.37374     30 l - - -
          2.68618  4.42225  2.77519  2.73123  3.46354  2.40513  3.72494  3.29354  2.67741  2.69355  4.24690  2.90347  2.73739  3.18146  2.89801  2.37887  2.77519  2.98518  4.58477  3.61503
          0.00360  6.02565  6.74800  0.61958  0.77255  0.48576  0.95510
     16   2.70530  4.31132  2.82750  2.51368  4.29204  3.78809  3.91991  2.25189  2.52739  2.69684  3.60977  2.71257  3.87958  3.28729  2.24724  2.90805  2.55001  2.77170  6.28544  4.08948     31 r - - -
          2.68618  4.42225  2.77519  2.73123  3.46354  2.40513  3.72494  3.29354  2.67741  2.69355  4.24690  2.90347  2.73739  3.18146  2.89801  2.37887  2.77519  2.98518  4.58477  3.61503
          0.00360  6.02565  6.74800  0.61958  0.77255  0.48576  0.95510
     17   2.10944  5.94373  2.49573  1.62233  5.29010  3.35295  3.47959  4.77699  2.52252  3.25243  4.98405  2.93019  3.82327  2.82589  2.91848  2.20089  2.84342  3.68822  6.37563  4.96390     32 e - - -
          2.68618  4.42225  2.77519  2.73123  3.46354  2.40513  3.72494  3.29354  2.67741  2.69355  4.24690  2.90347  2.73739  3.18146  2.89801  2.37887  2.77519  2.98518  4.58477  3.61503
          0.00360  6.02565  6.74800  0.61958  0.77255  0.48576  0.95510
     18   3.47462  5.40096  3.47067  2.99132  3.51090  3.08575  4.60639  2.27362  3.19923  2.09775  3.26892  2.38306  4.76407  2.98793  3.50020  2.11439  3.70616  1.86708  5.95277  4.67797     33 v - - -
          2.68618  4.42225  2.77519  2.73123  3.46354  2.40513  3.72494  3.29354  2.67741  2.69355  4.24690  2.90347  2.73739  3.18146  2.89801  2.37887  2.77519  2.98518  4.58477  3.61503
          0.00360  6.02565  6.74800  0.61958  0.77255  0.48576  0.95510
     19   3.23927  4.92823  5.51972  4.90439  1.37458  4.72416  5.05685  2.89428  3.70925  1.35560  2.99340  4.88710  5.08691  4.81877  4.69605  3.54162  3.78632  2.91393  5.54795  1.92771     34 l - - -
          2.68631  4.42267  2.77561  2.73044  3.46395  2.40554  3.72456  3.29331  2.67704  2.69368  4.24586  2.90328  2.73781  3.17942  2.89799  2.37904  2.77561  2.98560  4.58518  3.61545
          0.32738  1.55907  2.67564  0.55928  0.84774  0.48576  0.95510
     20   2.20994  5.89256  2.20568  2.67957  5.23660  2.56312  4.34566  3.83345  2.55468  3.24740  4.08572  2.61578  4.55194  2.76929  2.56566  2.09153  2.93148  3.35896  6.32586  3.82710     37 s - - -
          2.68618  4.42225  2.77519  2.73123  3.46354  2.40513  3.72494  3.29354  2.67741  2.69355  4.24690  2.90347  2.73739  3.18146  2.89801  2.37887  2.77519  2.98518  4.58477  3.61503
          0.00386  5.95556  6.67791  0.61958  0.77255  0.42043  1.06934
     21   2.30014  5.92736  3.12185  2.23008  5.27176  3.75024  2.96904  2.64245  2.92255  3.22572  4.96819  2.56465  2.78737  2.67983  3.10046  2.20792  2.36688  3.53423  6.36044  4.94989     38 s - - -
          2.68618  4.42225  2.77519  2.73123  3.46354  2.40513  3.72494  3.29354  2.67741  2.69355  4.24690  2.90347  2.73739  3.18146  2.89801  2.37887  2.77519  2.98518  4.58477  3.61503
          0.00366  6.00754  6.72988  0.61958  0.77255  0.61782  0.77462
     22   2.51004  5.93186  2.13603  2.27788  5.27828  2.75686  3.83602  4.76521  2.46541  3.66183  4.97216  2.19997  3.87737  2.63306  2.37560  2.47688  2.72835  3.70000  6.36373  4.95196     39 d - - -
          2.68618  4.42225  2.77519  2.73123  3.46354  2.40513  3.72494  3.29354  2.67741  2.69355  4.24690  2.90347  2.73739  3.18146  2.89801  2.37887  2.77519  2.98518  4.58477  3.61503
          0.00366  6.00754  6.72988  0.61958  0.77255  0.41124  1.08716
     23   2.37168  5.94384  2.25066  1.78348  5.29025  3.26459  4.39024  4.77718  2.05538  3.61318  4.98415  2.38833  3.21597  2.85858  3.07228  2.46080  2.93230  3.82341  6.37572  4.96396     40 e - - -
          2.68618  4.42225  2.77519  2.73123  3.46354  2.40513  3.72494  3.29354  2.67741  2.69355  4.24690  2.90347  2.73739  3.18146  2.89801  2.37887  2.77519  2.98518  4.58477  3.61503
          0.00360  6.02565  6.74800  0.61958  0.77255  0.48576  0.95510
     24   2.79050  6.81817  0.72435  1.66988  6.12216  3.05947  5.01285  5.65628  3.95940  5.10772  5.90677  3.36736  3.39341  2.80759  4.54521  4.06247  4.44408  5.19333  7.24181  5.73203     41 d - - -
          2.68618  4.42225  2.77519  2.73123  3.46354  2.40513  3.72494  3.29354  2.67741  2.69355  4.24690  2.90347  2.73739  3.18146  2.89801  2.37887  2.77519  2.98518  4.58477  3.61503
          0.00360  6.02565  6.74800  0.61958  0.77255  0.48576  0.95510
     25   1.67558  5.03694  3.83312  3.10101  3.04867  3.50241  4.89799  2.82720  3.62698  2.00448  3.54988  4.53587  3.24495  4.41875  3.83370  3.40148  2.93710  1.63440  5.64417  3.29405     42 v - - -
          2.68618  4.42225  2.77519  2.73123  3.46354  2.40513  3.72494  3.29354  2.67741  2.69355  4.24690  2.90347  2.73739  3.18146  2.89801  2.37887  2.77519  2.98518  4.58477  3.61503
          0.01986  6.02565  4.05979  0.61958  0.77255  0.48576  0.95510
     26   2.00247  5.93294  2.20289  1.88817  5.27927  3.36045  3.85304  4.76613  2.48078  3.19042  4.97328  2.50928  4.58615  2.23067  3.36098  2.45843  2.99044  3.86676  6.36488  4.95316     43 e - - -
          2.68618  4.42225  2.77519  2.73123  3.46354  2.40513  3.72494  3.29354  2.67741  2.69355  4.24690  2.90347  2.73739  3.18146  2.89801  2.37887  2.77519  2.98518  4.58477  3.61503
          0.00365  6.00944  6.73179  0.61958  0.77255  0.60483  0.79002
     27   2.28525  5.91722  2.85494  2.54277  4.12838  4.19614  3.30596  3.31311  2.42820  2.55547  4.95939  2.48655  4.58948  2.65192  2.76028  2.79904  2.05963  2.84928  6.35335  4.94588     44 t - - -
          2.68618  4.42225  2.77519  2.73123  3.46354  2.40513  3.72494  3.29354  2.67741  2.69355  4.24690  2.90347  2.73739  3.18146  2.89801  2.37887  2.77519  2.98518  4.58477  3.61503
          0.00365  6.00944  6.73179  0.61958  0.77255  0.60483  0.79002
     28   3.31799  3.90540  5.63785  5.02915  4.11519  4.85027  5.19685  1.28708  4.81921  1.13882  3.27824  5.01582  5.20513  3.52161  4.82857  4.16676  3.47736  1.88873  5.67848  4.50360     45 l - - -
          2.68618  4.42225  2.77519  2.73123  3.46354  2.40513  3.72494  3.29354  2.67741  2.69355  4.24690  2.90347  2.73739  3.18146  2.89801  2.37887  2.77519  2.98518  4.58477  3.61503
          0.02069  6.00944  4.01639  0.61958  0.77255  0.60483  0.79002
     29   2.36147  4.47916  3.00587  2.12137  5.26191  4.18240  3.76534  3.95913  2.16571  3.61473  3.64569  3.31989  4.57585  2.22011  1.65388  2.55893  3.63953  3.33207  6.35056  4.94000     46 r - - -
          2.68618  4.42225  2.77519  2.73123  3.46354  2.40513  3.72494  3.29354  2.67741  2.69355  4.24690  2.90347  2.73739  3.18146  2.89801  2.37887  2.77519  2.98518  4.58477  3.61503
          0.00372  5.99247  6.71482  0.61958  0.77255  0.71420  0.67252
     30   2.06398  5.92196  2.85788  2.10102  5.26838  3.44767  3.67444  4.75531  2.26129  3.75742  4.96227  3.10384  3.79485  2.15138  1.88997  2.42155  3.63930  4.31333  6.35384  3.90181     47 r - - -
          2.68618  4.42225  2.77519  2.73123  3.46354  2.40513  3.72494  3.29354  2.67741  2.69355  4.24690  2.90347  2.73739  3.18146  2.89801  2.37887  2.77519  2.98518  4.58477  3.61503
          0.00372  5.99247  6.71482  0.61958  0.77255  0.71420  0.67252
     31   1.95268  3.62844  5.45612  4.84279  3.99208  3.88779  5.01911  1.60017  3.28028  1.77362  3.22123  4.84007  5.05079  4.77048  4.65206  2.82087  2.94938  1.81097  5.52118  4.34456     48 i - - -
          2.68618  4.42225  2.77519  2.73123  3.46354  2.40513  3.72494  3.29354  2.67741  2.69355  4.24690  2.90347  2.73739  3.18146  2.89801  2.37887  2.77519  2.98518  4.58477  3.61503
          0.00372  5.99247  6.71482  0.61958  0.77255  0.36556  1.18354
     32   2.84306  3.80608  3.11516  2.27062  5.25067  3.42673  4.39774  2.88578  2.27864  2.21127  4.23305  3.14712  3.81857  2.35150  2.59432  2.51355  2.80288  2.91385  6.35560  4.95125     49 l - - -
          2.68618  4.42225  2.77519  2.73123  3.46354  2.40513  3.72494  3.29354  2.67741  2.69355  4.24690  2.90347  2.73739  3.18146  2.89801  2.37887  2.77519  2.98518  4.58477  3.61503
          0.00360  6.02565  6.74800  0.61958  0.77255  0.48576  0.95510
     33   2.56394  5.94385  2.75051  1.70862  5.29026  3.13880  3.51962  4.77718  2.49214  4.24970  4.98415  2.66927  4.59682  1.99588  2.72214  2.11258  3.40121  3.49067  6.37573  4.03655     50 e - - -
          2.68618  4.42225  2.77519  2.73123  3.46354  2.40513  3.72494  3.29354  2.67741  2.69355  4.24690  2.90347  2.73739  3.18146  2.89801  2.37887  2.77519  2.98518  4.58477  3.61503
          0.00360  6.02565  6.74800  0.61958  0.77255  0.48576  0.95510
     34   2.82111  5.92458  2.67821  2.54040  5.26242  3.10650  3.86504  2.83102  2.64225  2.41877  3.01479  2.50361  4.60096  2.19280  2.83787  2.80067  2.82519  2.80850  6.36161  4.95505     51 q - - -
          2.68618  4.42225  2.77519  2.73123  3.46354  2.40513  3.72494  3.29354  2.67741  2.69355  4.24690  2.90347  2.73739  3.18146  2.89801  2.37887  2.77519  2.98518  4.58477  3.61503
          0.00360  6.02565  6.74800  0.61958  0.77255  0.48576  0.95510
     35   3.00573  5.34508  4.16440  2.45552  3.32901  3.72602  2.57687  2.45710  3.08605  1.90134  3.17088  3.48390  4.78936  2.43882  2.51635  3.31276  3.40186  3.00641  4.01366  3.18319     52 l - - -
          2.68618  4.42225  2.77519  2.73123  3.46354  2.40513  3.72494  3.29354  2.67741  2.69355  4.24690  2.90347  2.73739  3.18146  2.89801  2.37887  2.77519  2.98518  4.58477  3.61503
          0.00360  6.02565  6.74800  0.61958  0.77255  0.48576  0.95510
     36   2.36063  4.45547  2.71050  2.01464  5.28973  3.77190  3.86915  3.51602  2.13030  3.70716  4.98382  2.68418  4.59688  2.43758  2.18339  2.33256  2.68710  4.33474  6.37544  4.96377     53 e - - -
          2.68618  4.42225  2.77519  2.73123  3.46354  2.40513  3.72494  3.29354  2.67741  2.69355  4.24690  2.90347  2.73739  3.18146  2.89801  2.37887  2.77519  2.98518  4.58477  3.61503
          0.00360  6.02565  6.74800  0.61958  0.77255  0.48576  0.95510
     37   2.20010  5.94246  2.57856  1.54286  5.28823  4.20367  4.39066  4.77469  2.17823  3.78299  4.10942  3.67089  4.59717  2.03212  3.32791  2.13303  2.96971  3.78346  6.37472  4.96334     54 e - - -
          2.68618  4.42225  2.77519  2.73123  3.46354  2.40513  3.72494  3.29354  2.67741  2.69355  4.24690  2.90347  2.73739  3.18146  2.89801  2.37887  2.77519  2.98518  4.58477  3.61503
          0.00360  6.02565  6.74800  0.61958  0.77255  0.48576  0.95510
     38   2.12591  4.93362  5.39878  3.92383  3.57721  4.69925  5.02709  1.67580  3.41356  1.50245  3.06814  4.82590  4.01143  4.74986  3.74492  4.00580  2.07350  2.32718  5.55375  4.37521     55 l - - -
          2.68618  4.42225  2.77519  2.73123  3.46354  2.40513  3.72494  3.29354  2.67741  2.69355  4.24690  2.90347  2.73739  3.18146  2.89801  2.37887  2.77519  2.98518  4.58477  3.61503
          0.00360  6.02565  6.74800  0.61958  0.77255  0.48576  0.95510
     39   2.98776  5.93713  2.86411  2.27351  3.78316  3.23043  4.39202  3.32946  2.00184  3.46592  3.72293  2.82299  3.91573  2.54199  2.30083  2.69973  2.36735  2.84569  6.37081  4.96086     56 k - - -
          2.68618  4.42225  2.77519  2.73123  3.46354  2.40513  3.72494  3.29354  2.67741  2.69355  4.24690  2.90347  2.73739  3.18146  2.89801  2.37887  2.77519  2.98518  4.58477  3.61503
          0.00360  6.02565  6.74800  0.61958  0.77255  0.48576  0.95510
     40   2.60112  5.94248  2.12014  1.81414  3.77529  4.20361  3.50582  4.77478  2.48394  3.10525  3.20941  2.30806  4.59709  2.36749  3.32894  2.30225  3.37202  4.33351  6.37472  4.96332     57 e - - -
          2.68618  4.42225  2.77519  2.73123  3.46354  2.40513  3.72494  3.29354  2.67741  2.69355  4.24690  2.90347  2.73739  3.18146  2.89801  2.37887  2.77519  2.98518  4.58477  3.61503
          0.00360  6.02565  6.74800  0.61958  0.77255  0.48576  0.95510
     41   2.26564  5.90121  3.12868  2.25801  3.70817  3.36378  3.53829  3.08393  2.41397  2.63017  4.94646  3.31871  4.60614  2.97451  2.22274  2.77058  2.79277  2.62074  6.34441  3.25430     58 r - - -
          2.68618  4.42225  2.77519  2.73123  3.46354  2.40513  3.72494  3.29354  2.67741  2.69355  4.24690  2.90347  2.73739  3.18146  2.89801  2.37887  2.77519  2.98518  4.58477  3.61503
          0.00360  6.02565  6.74800  0.61958  0.77255  0.48576  0.95510
     42   3.24788  2.04636  5.47054  4.85772  3.12274  4.70882  3.06973  2.59419  4.65067  2.45027  2.50552  4.85917  5.07288  3.13689  1.79742  3.26760  3.77567  2.22958  4.32120  2.76034     59 r - - -
          2.68618  4.42225  2.77519  2.73123  3.46354  2.40513  3.72494  3.29354  2.67741  2.69355  4.24690  2.90347  2.73739  3.18146  2.89801  2.37887  2.77519  2.98518  4.58477  3.61503
          0.00360  6.02565  6.74800  0.61958  0.77255  0.48576  0.95510
     43   2.73093  4.17803  2.95341  1.79088  5.28621  4.20393  3.45685  2.93653  2.39321  2.78947  4.98168  2.80246  4.59740  2.63297  2.63902  2.14539  2.48402  4.33173  6.37367  4.96266     60 e - - -
          2.68618  4.42225  2.77519  2.73123  3.46354  2.40513  3.72494  3.29354  2.67741  2.69355  4.24690  2.90347  2.73739  3.18146  2.89801  2.37887  2.77519  2.98518  4.58477  3.61503
          0.00360  6.02565  6.74800  0.61958  0.77255  0.48576  0.95510
     44   2.28438  5.94355  3.00759  1.80445  5.28983  3.74804  4.39034  4.77665  1.84266  2.89950  4.12746  2.43131  4.59690  2.23602  2.56906  2.96601  3.04137  4.33484  6.37551  4.96383     61 e - - -
          2.68618  4.42225  2.77519  2.73123  3.46354  2.40513  3.72494  3.29354  2.67741  2.69355  4.24690  2.90347  2.73739  3.18146  2.89801  2.37887  2.77519  2.98518  4.58477  3.61503
          0.00360  6.02565  6.74800  0.61958  0.77255  0.48576  0.95510
     45   3.03417  5.94083  2.71686  2.16326  5.28589  3.74265  3.78707  3.16935  2.26276  4.24611  3.48947  3.28517  4.59747  2.25702  1.65037  3.39252  2.33468  3.15682  6.37351  4.96257     62 r - - -
          2.68618  4.42225  2.77519  2.73123  3.46354  2.40513  3.72494  3.29354  2.67741  2.69355  4.24690  2.90347  2.73739  3.18146  2.89801  2.37887  2.77519  2.98518  4.58477  3.61503
          0.00360  6.02565  6.74800  0.61958  0.77255  0.48576  0.95510
     46   3.18809  5.84590  3.30125  1.61226  3.43832  4.22660  3.85843  3.47181  2.68626  2.35316  3.31923  3.71146  4.61903  1.76629  2.97743  2.98551  2.67598  3.30701  6.30326  4.91778     63 e - - -
          2.68618  4.42225  2.77519  2.73123  3.46354  2.40513  3.72494  3.29354  2.67741  2.69355  4.24690  2.90347  2.73739  3.18146  2.89801  2.37887  2.77519  2.98518  4.58477  3.61503
          0.00360  6.02565  6.74800  0.61958  0.77255  0.48576  0.95510
     47   2.48375  5.94325  1.93206  1.65379  5.28941  4.20343  3.50876  3.98426  2.15787  3.18222  4.03869  3.10636  4.59693  2.74170  2.86603  2.71829  2.65155  4.33448  6.37529  4.96368     64 e - - -
          2.68618  4.42225  2.77519  2.73123  3.46354  2.40513  3.72494  3.29354  2.67741  2.69355  4.24690  2.90347  2.73739  3.18146  2.89801  2.37887  2.77519  2.98518  4.58477  3.61503
          0.00360  6.02565  6.74800  0.61958  0.77255  0.48576  0.95510
     48   2.59958  5.94401  2.02141  1.53617  5.29044  2.94135  3.02140  4.03865  2.56335  4.24987  4.98432  2.85722  4.59692  2.87021  2.80160  2.29151  3.09556  4.33538  6.37588  4.96410     65 e - - -
          2.68618  4.42225  2.77519  2.73123  3.46354  2.40513  3.72494  3.29354  2.67741  2.69355  4.24690  2.90347  2.73739  3.18146  2.89801  2.37887  2.77519  2.98518  4.58477  3.61503
          0.00360  6.02565  6.74800  0.61958  0.77255  0.48576  0.95510
     49   1.80774  4.92587  5.45533  3.98910  3.40459  4.70681  3.38620  2.37912  3.44779  1.69458  2.39497  4.85220  5.07101  4.78064  4.66610  2.47109  3.13065  2.03744  4.20667  3.68045     66 l - - -
          2.68618  4.42225  2.77519  2.73123  3.46354  2.40513  3.72494  3.29354  2.67741  2.69355  4.24690  2.90347  2.73739  3.18146  2.89801  2.37887  2.77519  2.98518  4.58477  3.61503
          0.00360  6.02565  6.74800  0.61958  0.77255  0.48576  0.95510
     50   3.20215  5.93759  3.68056  2.37465  4.30945  4.20475  2.88430  4.76613  1.82959  3.60591  4.16654  3.28154  4.59818  1.91876  1.92859  2.48007  2.64053  3.47526  6.37115  4.19955     67 k - - -
          2.68618  4.42225  2.77519  2.73123  3.46354  2.40513  3.72494  3.29354  2.67741  2.69355  4.24690  2.90347  2.73739  3.18146  2.89801  2.37887  2.77519  2.98518  4.58477  3.61503
          0.00360  6.02565  6.74800  0.61958  0.77255  0.48576  0.95510
     51   2.18235  5.94335  2.50791  1.70122  5.28955  3.04538  3.78676  3.87071  2.16828  4.24911  4.01063  2.74339  4.59690  2.69619  3.12736  2.77311  2.45059  3.36207  6.37535  4.96372     68 e - - -
          2.68618  4.42225  2.77519  2.73123  3.46354  2.40513  3.72494  3.29354  2.67741  2.69355  4.24690  2.90347  2.73739  3.18146  2.89801  2.37887  2.77519  2.98518  4.58477  3.61503
          0.00360  6.02565  6.74800  0.61958  0.77255  0.48576  0.95510
     52   2.54117  3.77464  3.79466  2.41544  4.99661  4.25735  4.45570  3.37498  2.27406  2.16567  3.56713  2.93231  4.64833  2.33704  3.04802  2.32964  2.54549  2.50727  6.21730  4.86144     69 l - - -
          2.68618  4.42225  2.77519  2.73123  3.46354  2.40513  3.72494  3.29354  2.67741  2.69355  4.24690  2.90347  2.73739  3.18146  2.89801  2.37887  2.77519  2.98518  4.58477  3.61503
          0.00360  6.02565  6.74800  0.61958  0.77255  0.48576  0.95510
     53   3.54719  4.92437  5.49379  4.87969  3.53379  4.71498  5.04772  1.22755  4.66821  1.22226  3.17916  3.93847  5.07858  3.80042  3.79263  3.13289  3.77936  2.15876  5.54619  4.37000     70 l - - -
          2.68618  4.42225  2.77519  2.73123  3.46354  2.40513  3.72494  3.29354  2.67741  2.69355  4.24690  2.90347  2.73739  3.18146  2.89801  2.37887  2.77519  2.98518  4.58477  3.61503
          0.00360  6.02565  6.74800  0.61958  0.77255  0.48576  0.95510
     54   2.70238  5.94354  2.99467  2.33688  5.28978  4.20358  3.69001  4.77654  1.53070  3.52083  3.93499  3.07923  4.59707  1.87619  1.92217  2.94111  3.66137  3.81514  6.37550  4.96390     71 k - - -
          2.68618  4.42225  2.77519  2.73123  3.46354  2.40513  3.72494  3.29354  2.67741  2.69355  4.24690  2.90347  2.73739  3.18146  2.89801  2.37887  2.77519  2.98518  4.58477  3.61503
          0.01925  6.02565  4.09541  0.61958  0.77255  0.48576  0.95510
     55   2.24945  5.93083  2.05350  1.69143  5.27604  3.10423  3.74035  3.79512  2.39212  3.33171  3.96469  3.15264  4.58704  2.47259  3.21835  3.06170  3.04226  2.87580  6.36342  4.95238     72 e - - -
          2.68618  4.42225  2.77519  2.73123  3.46354  2.40513  3.72494  3.29354  2.67741  2.69355  4.24690  2.90347  2.73739  3.18146  2.89801  2.37887  2.77519  2.98518  4.58477  3.61503
          0.00365  6.01005  6.73240  0.61958  0.77255  0.42011  1.06995
     56   3.16668  3.62086  5.51764  4.90165  2.70490  4.71534  5.04932  2.80782  4.68448  0.74028  2.48035  4.88067  5.07891  3.60140  4.68945  3.55861  3.13135  3.16522  3.95345  3.75909     73 l - - -
          2.68618  4.42225  2.77519  2.73123  3.46354  2.40513  3.72494  3.29354  2.67741  2.69355  4.24690  2.90347  2.73739  3.18146  2.89801  2.37887  2.77519  2.98518  4.58477  3.61503
          0.00360  6.02565  6.74800  0.61958  0.77255  0.48576  0.95510
     57   2.82847  4.54873  3.27360  2.48875  5.26482  3.61589  4.39501  2.94691  2.09753  3.02209  4.22939  3.08078  4.60059  2.19109  3.01701  2.02575  1.96920  3.52115  6.36283  4.95582     74 t - - -
          2.68618  4.42225  2.77519  2.73123  3.46354  2.40513  3.72494  3.29354  2.67741  2.69355  4.24690  2.90347  2.73739  3.18146  2.89801  2.37887  2.77519  2.98518  4.58477  3.61503
          0.00360  6.02565  6.74800  0.61958  0.77255  0.48576  0.95510
     58   2.12006  5.94363  2.48617  2.56804  5.28995  3.82339  3.49014  3.95325  2.14116  3.75183  4.98396  2.82049  4.59688  2.97890  1.72833  2.13715  2.89780  4.33494  6.37556  4.96386     75 r - - -
          2.68618  4.42225  2.77519  2.73123  3.46354  2.40513  3.72494  3.29354  2.67741  2.69355  4.24690  2.90347  2.73739  3.18146  2.89801  2.37887  2.77519  2.98518  4.58477  3.61503
          0.00360  6.02565  6.74800  0.61958  0.77255  0.48576  0.95510
     59   3.10222  5.94275  3.38962  1.42255  5.28858  4.20397  4.39086  3.89054  1.77005  4.24830  3.84042  2.73028  4.59744  1.99843  2.30946  3.39247  3.16179  3.73424  6.37492  4.96362     76 e - - -
          2.68618  4.42225  2.77519  2.73123  3.46354  2.40513  3.72494  3.29354  2.67741  2.69355  4.24690  2.90347  2.73739  3.18146  2.89801  2.37887  2.77519  2.98518  4.58477  3.61503
          0.00360  6.02565  6.74800  0.61958  0.77255  0.48576  0.95510
     60   2.48922  5.01800  4.93802  2.99707  3.55486  4.62046  3.90466  2.43465  3.61554  1.37287  4.13223  3.00550  4.99072  4.46945  3.83206  3.34604  2.90053  1.57797  5.62768  3.85729     77 l - - -
          2.68618  4.42225  2.77519  2.73123  3.46354  2.40513  3.72494  3.29354  2.67741  2.69355  4.24690  2.90347  2.73739  3.18146  2.89801  2.37887  2.77519  2.98518  4.58477  3.61503
          0.00360  6.02565  6.74800  0.61958  0.77255  0.48576  0.95510
     61   2.80972  5.94262  2.28747  1.64181  5.28850  4.20357  4.39055  3.09196  2.42484  4.24825  4.06121  2.57919  4.59706  2.12652  2.96641  2.19978  3.27823  3.80341  6.37483  4.19865     78 e - - -
          2.68618  4.42225  2.77519  2.73123  3.46354  2.40513  3.72494  3.29354  2.67741  2.69355  4.24690  2.90347  2.73739  3.18146  2.89801  2.37887  2.77519  2.98518  4.58477  3.61503
          0.00360  6.02565  6.74800  0.61958  0.77255  0.48576  0.95510
     62   1.99448  5.93515  2.41355  2.25907  5.27766  4.20528  4.39260  3.98249  2.63923  2.73347  4.97648  3.38268  4.59869  1.94966  2.61901  2.58278  3.18940  2.42720  6.36936  4.95996     79 q - - -
          2.68618  4.42225  2.77519  2.73123  3.46354  2.40513  3.72494  3.29354  2.67741  2.69355  4.24690  2.90347  2.73739  3.18146  2.89801  2.37887  2.77519  2.98518  4.58477  3.61503
          0.00360  6.02565  6.74800  0.61958  0.77255  0.48576  0.95510
     63   1.67859  2.91568  3.85662  2.44572  3.19434  3.86075  4.04220  2.77868  3.36583  1.80512  4.30720  4.23314  4.86395  3.51404  3.59356  2.45975  3.12246  2.76799  4.20598  4.55587     80 a - - -
          2.68618  4.42225  2.77519  2.73123  3.46354  2.40513  3.72494  3.29354  2.67741  2.69355  4.24690  2.90347  2.73739  3.18146  2.89801  2.37887  2.77519  2.98518  4.58477  3.61503
          0.00360  6.02565  6.74800  0.61958  0.77255  0.48576  0.95510
     64   2.89572  5.94113  3.67966  1.41549  5.28621  4.20451  3.76538  3.85538  1.87760  3.29537  4.00505  3.04171  4.59795  2.17045  2.13640  3.17104  3.04297  4.33178  6.37373  4.96295     81 e - - -
          2.68503  4.42329  2.77624  2.73049  3.46458  2.40567  3.72537  3.29311  2.67685  2.69405  4.24672  2.90356  2.73812  3.17930  2.89868  2.37897  2.77452  2.98469  4.58581  3.61607
          0.53964  0.87739  6.74800  0.77983  0.61338  0.48576  0.95510
     65   2.29789  4.17301  3.03144  1.64355  5.28959  3.40085  4.39035  4.12006  2.32663  4.24915  4.17925  2.84972  4.59690  1.95357  2.24031  2.56251  3.40212  4.33463  6.37538  4.96374     85 e - - -
          2.68618  4.42225  2.77519  2.73123  3.46354  2.40513  3.72494  3.29354  2.67741  2.69355  4.24690  2.90347  2.73739  3.18146  2.89801  2.37887  2.77519  2.98518  4.58477  3.61503
          0.06508  6.02565  2.80367  0.61958  0.77255  0.48576  0.95510
     66   2.08140  5.89695  3.07406  2.30388  4.20756  4.16458  4.35180  4.72519  1.75146  2.44096  4.93805  3.17770  4.55802  3.10364  2.10980  2.19735  3.34718  3.41772  6.33062  4.92066     86 k - - -
          2.68618  4.42225  2.77519  2.73123  3.46354  2.40513  3.72494  3.29354  2.67741  2.69355  4.24690  2.90347  2.73739  3.18146  2.89801  2.37887  2.77519  2.98518  4.58477  3.61503
          0.00382  5.96440  6.68674  0.61958  0.77255  0.86915  0.54354
     67   1.90710  4.25136  4.41608  3.09863  4.26326  4.45888  4.71974  2.34376  3.12118  1.73717  3.56579  4.22955  3.46970  2.99173  3.22798  2.61924  2.55151  2.29916  5.72160  4.49579     87 l - - -
          2.68618  4.42225  2.77519  2.73123  3.46354  2.40513  3.72494  3.29354  2.67741  2.69355  4.24690  2.90347  2.73739  3.18146  2.89801  2.37887  2.77519  2.98518  4.58477  3.61503
          0.00382  5.96440  6.68674  0.61958  0.77255  0.86915  0.54354
     68   2.40450  5.90215  2.41895  2.19982  5.24792  4.16338  3.87250  4.01299  1.89210  3.34759  3.96542  2.17829  3.07731  2.95200  2.77797  3.12487  2.60120  3.17871  6.33442  4.92304     88 k - - -
          2.68618  4.42225  2.77519  2.73123  3.46354  2.40513  3.72494  3.29354  2.67741  2.69355  4.24690  2.90347  2.73739  3.18146  2.89801  2.37887  2.77519  2.98518  4.58477  3.61503
          0.00382  5.96440  6.68674  0.61958  0.77255  0.86915  0.54354
     69   2.57170  5.90196  2.97173  1.86080  5.24765  2.86205  3.72913  4.06368  2.42154  2.96980  3.50170  3.05729  3.60955  2.56910  2.31867  2.63874  2.78987  3.83649  6.33428  3.35442     89 e - - -
          2.68618  4.42225  2.77519  2.73123  3.46354  2.40513  3.72494  3.29354  2.67741  2.69355  4.24690  2.90347  2.73739  3.18146  2.89801  2.37887  2.77519  2.98518  4.58477  3.61503
          0.00382  5.96440  6.68674  0.61958  0.77255  0.86915  0.54354
     70   1.95320  5.88361  2.17074  2.31726  3.66066  3.69437  3.68454  3.39236  2.59732  2.65508  4.92625  3.24465  2.50200  2.89577  3.58455  2.50514  2.81968  4.27020  4.20597  4.91445     90 a - - -
          2.68618  4.42225  2.77519  2.73123  3.46354  2.40513  3.72494  3.29354  2.67741  2.69355  4.24690  2.90347  2.73739  3.18146  2.89801  2.37887  2.77519  2.98518  4.58477  3.61503
          0.02129  5.96440  3.99001  0.61958  0.77255  0.64908  0.73924
     71   2.33484  5.89479  2.86469  1.96624  3.46860  3.78664  3.10766  3.36179  2.46362  2.32466  3.99672  2.81196  3.23884  2.94158  2.79459  2.69308  3.36786  4.28354  6.32959  3.27078     91 e - - -
          2.68618  4.42225  2.77519  2.73123  3.46354  2.40513  3.72494  3.29354  2.67741  2.69355  4.24690  2.90347  2.73739  3.18146  2.89801  2.37887  2.77519  2.98518  4.58477  3.61503
          0.00381  5.96761  6.68996  0.61958  0.77255  0.66428  0.72287
     72   2.39854  4.51831  2.79714  1.81151  5.26283  3.18808  3.80807  4.74966  2.53727  4.22234  4.95688  3.30715  3.08141  2.28605  3.29375  1.72441  2.76681  3.71202  6.34849  4.93680     92 s - - -
          2.68618  4.42225  2.77519  2.73123  3.46354  2.40513  3.72494  3.29354  2.67741  2.69355  4.24690  2.90347  2.73739  3.18146  2.89801  2.37887  2.77519  2.98518  4.58477  3.61503
          0.00375  5.98467  6.70701  0.61958  0.77255  0.76021  0.63030
     73   2.58868  5.91511  2.57478  1.64972  5.26077  4.17666  3.35314  3.66179  2.21820  2.68878  4.95562  3.07686  3.27675  2.75588  2.99020  2.46060  2.94739  3.36593  6.34744  4.07058     93 e - - -
          2.68618  4.42225  2.77519  2.73123  3.46354  2.40513  3.72494  3.29354  2.67741  2.69355  4.24690  2.90347  2.73739  3.18146  2.89801  2.37887  2.77519  2.98518  4.58477  3.61503
          0.02141  5.98467  3.98096  0.61958  0.77255  0.76021  0.63030
     74   2.30492  5.90341  3.34239  1.90689  5.24897  3.43121  2.76490  3.59859  2.47767  3.34848  4.09288  2.85860  3.96884  2.59093  2.72999  2.02176  2.87235  3.33948  6.33580  4.92455     94 e - - -
          2.68618  4.42225  2.77519  2.73123  3.46354  2.40513  3.72494  3.29354  2.67741  2.69355  4.24690  2.90347  2.73739  3.18146  2.89801  2.37887  2.77519  2.98518  4.58477  3.61503
          0.00381  5.96707  6.68941  0.61958  0.77255  0.85559  0.55344
     75   2.33215  5.90001  3.00861  1.86370  3.66898  3.48276  4.35313  3.97531  2.34272  3.11460  4.94094  2.70270  3.89275  2.15246  3.33136  2.40726  2.77550  2.82261  6.33332  4.92299     95 e - - -
          2.68611  4.42239  2.77534  2.73137  3.46297  2.40499  3.72508  3.29315  2.67755  2.69369  4.24704  2.90361  2.73754  3.18114  2.89815  2.37878  2.77534  2.98532  4.58491  3.61444
          0.15960  2.01792  4.22776  0.08138  2.54903  0.64779  0.74066
     76   2.80248  5.89143  2.88357  2.41426  3.67745  2.92817  1.64786  3.32872  2.40623  3.04155  3.55856  3.29014  4.56584  2.74214  2.86032  2.95933  2.94222  4.27856  6.32803  3.57026     97 h - - -
          2.68618  4.42225  2.77519  2.73123  3.46354  2.40513  3.72494  3.29354  2.67741  2.69355  4.24690  2.90347  2.73739  3.18146  2.89801  2.37887  2.77519  2.98518  4.58477  3.61503
          0.00379  5.97287  6.69521  0.61958  0.77255  0.67619  0.71039
     77   2.02444  5.91681  2.26906  2.11843  5.26282  3.60774  3.72436  3.89780  2.76798  3.72206  4.10739  2.44460  4.57088  2.33670  3.03712  2.12802  2.69955  3.70836  6.34893  4.93741     98 a - - -
          2.68618  4.42225  2.77519  2.73123  3.46354  2.40513  3.72494  3.29354  2.67741  2.69355  4.24690  2.90347  2.73739  3.18146  2.89801  2.37887  2.77519  2.98518  4.58477  3.61503
          0.00374  5.98604  6.70839  0.61958  0.77255  0.75226  0.63733
     78   2.46097  4.15247  2.19458  1.53220  5.26375  3.36943  4.36418  4.75059  2.50773  3.72567  4.95779  2.86001  3.53593  2.39792  2.87413  2.34947  3.36425  3.67995  6.34940  4.93771     99 e - - -
          2.68618  4.42225  2.77519  2.73123  3.46354  2.40513  3.72494  3.29354  2.67741  2.69355  4.24690  2.90347  2.73739  3.18146  2.89801  2.37887  2.77519  2.98518  4.58477  3.61503
          0.00374  5.98604  6.70839  0.61958  0.77255  0.75226  0.63733
     79   2.35461  5.91539  3.12632  1.85498  4.30736  4.17771  3.81725  4.74694  1.91409  3.05873  4.95597  3.03485  3.78724  3.15403  1.88866  3.15036  2.49809  3.16058  6.34789  4.93676    100 e - - -
          2.68618  4.42225  2.77519  2.73123  3.46354  2.40513  3.72494  3.29354  2.67741  2.69355  4.24690  2.90347  2.73739  3.18146  2.89801  2.37887  2.77519  2.98518  4.58477  3.61503
          0.00374  5.98604  6.70839  0.61958  0.77255  0.55831  0.84904
     80   3.24299  4.02990  5.49223  3.35514  2.74749  4.69786  5.03145  1.30443  3.97459  1.56434  2.40188  4.86030  5.06153  4.79292  3.93783  3.47613  3.76066  2.10724  5.52518  4.34922    101 i - - -
          2.68618  4.42225  2.77519  2.73123  3.46354  2.40513  3.72494  3.29354  2.67741  2.69355  4.24690  2.90347  2.73739  3.18146  2.89801  2.37887  2.77519  2.98518  4.58477  3.61503
          0.00368  6.00331  6.72566  0.61958  0.77255  0.64593  0.74271
     81   2.34338  5.91874  2.95831  1.82475  4.20221  3.74590  3.82964  3.22615  2.61746  2.67619  3.08320  3.00668  3.79157  2.18532  2.51269  2.70420  3.64701  3.40669  6.35339  4.94441    102 e - - -
          2.68618  4.42225  2.77519  2.73123  3.46354  2.40513  3.72494  3.29354  2.67741  2.69355  4.24690  2.90347  2.73739  3.18146  2.89801  2.37887  2.77519  2.98518  4.58477  3.61503
          0.00368  6.00331  6.72566  0.61958  0.77255  0.64593  0.74271
     82   2.36535  5.92776  3.28306  1.68509  3.95708  3.69173  4.37580  4.76011  1.79511  4.23337  4.07161  3.12906  4.58231  2.24397  2.71391  2.34281  3.08667  3.19938  6.35999  4.94858    103 e - - -
          2.68618  4.42225  2.77519  2.73123  3.46354  2.40513  3.72494  3.29354  2.67741  2.69355  4.24690  2.90347  2.73739  3.18146  2.89801  2.37887  2.77519  2.98518  4.58477  3.61503
          0.00368  6.00331  6.72566  0.61958  0.77255  0.64593  0.74271
     83   3.52494  3.94886  5.36357  3.36860  4.01394  3.84615  5.00694  2.45996  3.70404  0.81341  2.93282  4.80050  5.04510  4.72295  3.08949  3.52770  3.30200  2.36995  5.53960  3.62296    104 l - - -
          2.68618  4.42225  2.77519  2.73123  3.46354  2.40513  3.72494  3.29354  2.67741  2.69355  4.24690  2.90347  2.73739  3.18146  2.89801  2.37887  2.77519  2.98518  4.58477  3.61503
          0.00368  6.00331  6.72566  0.61958  0.77255  0.64593  0.74271
     84   3.43680  5.95233  2.00072  1.19574  5.29824  4.20116  4.39396  4.78566  2.24848  3.45806  4.99340  2.83805  4.59900  2.14440  3.26772  2.63054  3.66853  4.34354  6.38366  4.97072    105 e - - -
          2.68618  4.42225  2.77519  2.73123  3.46354  2.40513  3.72494  3.29354  2.67741  2.69355  4.24690  2.90347  2.73739  3.18146  2.89801  2.37887  2.77519  2.98518  4.58477  3.61503
          0.00368  6.00331  6.72566  0.61958  0.77255  0.64593  0.74271
     85   2.22769  5.92857  2.83106  2.61014  5.27478  3.74697  3.36203  3.39526  1.84246  3.75614  4.96894  2.31467  4.58214  2.51878  2.28250  2.76882  2.44367  3.84365  6.36058  4.94895    106 k - - -
          2.68618  4.42225  2.77519  2.73123  3.46354  2.40513  3.72494  3.29354  2.67741  2.69355  4.24690  2.90347  2.73739  3.18146  2.89801  2.37887  2.77519  2.98518  4.58477  3.61503
          0.00368  6.00331  6.72566  0.61958  0.77255  0.64593  0.74271
     86   2.64982  4.26029  2.83841  1.11116  5.26843  3.61949  4.37678  3.91711  2.49865  3.28667  4.96508  3.29404  4.58309  2.13938  2.76696  3.37823  3.31728  3.52496  6.35739  4.94694    107 e - - -
          2.68618  4.42225  2.77519  2.73123  3.46354  2.40513  3.72494  3.29354  2.67741  2.69355  4.24690  2.90347  2.73739  3.18146  2.89801  2.37887  2.77519  2.98518  4.58477  3.61503
          0.00368  6.00331  6.72566  0.61958  0.77255  0.64593  0.74271
     87   2.97884  5.49585  3.96191  3.40164  4.69458  3.69595  4.53560  2.86550  1.13354  1.93821  3.89687  3.39688  4.70781  3.31191  2.21636  3.53392  3.38354  3.44565  6.02727  3.93580    108 k - - -
          2.68618  4.42225  2.77519  2.73123  3.46354  2.40513  3.72494  3.29354  2.67741  2.69355  4.24690  2.90347  2.73739  3.18146  2.89801  2.37887  2.77519  2.98518  4.58477  3.61503
          0.00368  6.00331  6.72566  0.61958  0.77255  0.64593  0.74271
     88   2.58048  4.04122  2.22745  2.07090  2.36970  3.42336  3.93545  4.72887  2.78677  3.03533  3.65209  2.84116  4.58613  2.22014  2.34285  3.38198  3.37887  3.75554  6.34696  4.11616    109 e - - -
          2.68618  4.42225  2.77519  2.73123  3.46354  2.40513  3.72494  3.29354  2.67741  2.69355  4.24690  2.90347  2.73739  3.18146  2.89801  2.37887  2.77519  2.98518  4.58477  3.61503
          0.00368  6.00331  6.72566  0.61958  0.77255  0.64593  0.74271
     89   2.21818  5.92868  2.66162  1.74691  5.27490  4.18868  4.37563  4.08798  2.58775  3.43771  4.96904  3.00256  4.58219  2.19626  2.27032  2.28532  2.49837  4.31993  6.36067  4.94903    110 e - - -
          2.68618  4.42225  2.77519  2.73123  3.46354  2.40513  3.72494  3.29354  2.67741  2.69355  4.24690  2.90347  2.73739  3.18146  2.89801  2.37887  2.77519  2.98518  4.58477  3.61503
          0.00368  6.00331  6.72566  0.61958  0.77255  0.64593  0.74271
     90   1.82594  4.93849  5.24095  3.24610  4.03501  4.66179  3.97359  2.17492  3.48748  1.32635  4.05580  4.73995  5.02807  4.65278  4.57042  3.24181  2.42504  2.19891  4.01338  3.77648    111 l - - -
          2.68618  4.42225  2.77519  2.73123  3.46354  2.40513  3.72494  3.29354  2.67741  2.69355  4.24690  2.90347  2.73739  3.18146  2.89801  2.37887  2.77519  2.98518  4.58477  3.61503
          0.00368  6.00331  6.72566  0.61958  0.77255  0.64593  0.74271
     91   1.52008  5.76297  3.75133  2.13876  5.04257  3.16211  3.90798  2.57883  2.75492  2.43468  3.58072  3.72880  4.62122  2.63744  2.93524  2.80376  2.89049  3.54896  6.23697  4.86939    112 a - - -
          2.68618  4.42225  2.77519  2.73123  3.46354  2.40513  3.72494  3.29354  2.67741  2.69355  4.24690  2.90347  2.73739  3.18146  2.89801  2.37887  2.77519  2.98518  4.58477  3.61503
          0.00368  6.00331  6.72566  0.61958  0.77255  0.64593  0.74271
     92   2.79048  5.92850  2.80308  1.84356  5.27466  4.18871  4.37564  3.91926  1.46017  3.60850  4.96888  3.25118  4.58220  2.28568  2.62012  2.32307  3.14015  3.70580  6.36053  4.94894    113 k - - -
          2.68618  4.42225  2.77519  2.73123  3.46354  2.40513  3.72494  3.29354  2.67741  2.69355  4.24690  2.90347  2.73739  3.18146  2.89801  2.37887  2.77519  2.98518  4.58477  3.61503
          0.00368  6.00331  6.72566  0.61958  0.77255  0.64593  0.74271
     93   2.24291  5.92813  3.09844  1.87720  3.90477  4.18874  3.75028  4.76077  2.04370  3.36012  4.11244  2.51016  4.58222  2.29371  2.48999  2.37976  3.28121  4.31927  6.36026  3.70754    114 e - - -
          2.68618  4.42225  2.77519  2.73123  3.46354  2.40513  3.72494  3.29354  2.67741  2.69355  4.24690  2.90347  2.73739  3.18146  2.89801  2.37887  2.77519  2.98518  4.58477  3.61503
          0.00368  6.00331  6.72566  0.61958  0.77255  0.64593  0.74271
     94   3.04975  4.13713  3.52654  2.86886  3.50230  3.94565  4.88091  1.42995  4.16058  1.62641  3.33135  2.86003  4.95905  3.70652  3.55166  2.95590  3.29833  2.59481  4.33754  4.43082    115 i - - -
          2.68618  4.42225  2.77519  2.73123  3.46354  2.40513  3.72494  3.29354  2.67741  2.69355  4.24690  2.90347  2.73739  3.18146  2.89801  2.37887  2.77519  2.98518  4.58477  3.61503
          0.00368  6.00331  6.72566  0.61958  0.77255  0.64593  0.74271
     95   2.47017  4.36775  2.51711  2.61732  4.31934  3.74065  4.37706  4.75179  2.58357  3.74437  4.06974  1.99941  4.58331  1.92402  3.07624  2.30414  2.60696  2.91244  6.35654  4.94640    116 q - - -
          2.68624  4.42231  2.77525  2.73129  3.46360  2.40497  3.72500  3.29360  2.67716  2.69361  4.24695  2.90352  2.73745  3.18152  2.89772  2.37893  2.77525  2.98524  4.58483  3.61509
          0.05817  2.89476  6.72566  0.16343  1.89200  0.64593  0.74271
     96   2.38750  4.53055  2.18416  1.92992  5.27504  3.39898  3.60217  3.97477  2.34086  3.77681  4.11727  2.89691  4.58209  2.20583  2.42499  2.41131  3.12921  4.32005  6.36071  4.94903    118 e - - -
          2.68618  4.42225  2.77519  2.73123  3.46354  2.40513  3.72494  3.29354  2.67741  2.69355  4.24690  2.90347  2.73739  3.18146  2.89801  2.37887  2.77519  2.98518  4.58477  3.61503
          0.00368  6.00331  6.72566  0.61958  0.77255  0.64593  0.74271
     97   2.36457  4.93497  5.26264  3.78838  3.40546  4.66517  4.98626  2.52871  3.92559  1.23027  2.27095  4.03346  5.03120  2.84496  4.57960  3.46577  2.38261  2.80759  5.55293  3.07433    119 l - - -
          2.68618  4.42225  2.77519  2.73123  3.46354  2.40513  3.72494  3.29354  2.67741  2.69355  4.24690  2.90347  2.73739  3.18146  2.89801  2.37887  2.77519  2.98518  4.58477  3.61503
          0.00368  6.00331  6.72566  0.61958  0.77255  0.64593  0.74271
     98   3.12851  5.92927  2.50331  1.04464  5.27552  4.18900  4.37604  3.90964  2.48020  3.75647  4.96964  2.64635  4.58259  2.51850  2.66324  2.96126  3.04308  4.32055  6.36122  4.94956    120 e - - -
          2.68618  4.42225  2.77519  2.73123  3.46354  2.40513  3.72494  3.29354  2.67741  2.69355  4.24690  2.90347  2.73739  3.18146  2.89801  2.37887  2.77519  2.98518  4.58477  3.61503
          0.00368  6.00331  6.72566  0.61958  0.77255  0.64593  0.74271
     99   1.99052  5.92874  2.33476  1.99251  5.27498  4.18868  4.37562  4.76177  2.63270  3.69625  3.68553  2.81994  4.58219  2.38688  2.25613  2.02911  3.11803  4.32001  6.36072  4.94906    121 a - - -
          2.68618  4.42225  2.77519  2.73123  3.46354  2.40513  3.72494  3.29354  2.67741  2.69355  4.24690  2.90347  2.73739  3.18146  2.89801  2.37887  2.77519  2.98518  4.58477  3.61503
          0.00368  6.00331  6.72566  0.61958  0.77255  0.64593  0.74271
    100   2.76294  5.92843  2.14475  1.27632  5.27455  3.27737  4.37565  4.76127  2.74070  3.70242  4.00458  2.74420  4.58219  2.79884  2.70879  2.91932  2.57991  3.64705  6.36048  4.94889    122 e - - -
          2.68618  4.42225  2.77519  2.73123  3.46354  2.40513  3.72494  3.29354  2.67741  2.69355  4.24690  2.90347  2.73739  3.18146  2.89801  2.37887  2.77519  2.98518  4.58477  3.61503
          0.03437  6.00331  3.46364  0.61958  0.77255  0.64593  0.74271
    101   2.50099  3.99827  5.12753  3.83866  3.49798  4.63365  4.94722  1.43041  3.14708  1.71760  3.51413  2.78475  5.00111  3.06221  3.90735  3.51473  3.39700  2.53386  5.56019  2.95893    123 i - - -
          2.68618  4.42225  2.77519  2.73123  3.46354  2.40513  3.72494  3.29354  2.67741  2.69355  4.24690  2.90347  2.73739  3.18146  2.89801  2.37887  2.77519  2.98518  4.58477  3.61503
          0.00374  5.98758  6.70992  0.61958  0.77255  0.64552  0.74316
    102   2.39541  5.92517  3.05293  1.83815  5.26978  4.18957  4.37667  3.78986  2.54625  2.87988  4.06248  3.06838  3.83964  2.21756  2.10717  2.72030  2.48369  3.76689  6.35813  3.90826    124 e - - -
          2.68618  4.42225  2.77519  2.73123  3.46354  2.40513  3.72494  3.29354  2.67741  2.69355  4.24690  2.90347  2.73739  3.18146  2.89801  2.37887  2.77519  2.98518  4.58477  3.61503
          0.01632  5.97565  4.29403  0.61958  0.77255  0.73543  0.65258
    103   2.06470  5.88937  2.51394  2.38662  2.70832  4.16524  4.35278  3.97403  2.45458  3.15697  3.99285  2.66309  4.55860  2.74550  2.84479  1.94040  3.08683  4.27751  6.32484  3.53327    125 s - - -
          2.68618  4.42225  2.77519  2.73123  3.46354  2.40513  3.72494  3.29354  2.67741  2.69355  4.24690  2.90347  2.73739  3.18146  2.89801  2.37887  2.77519  2.98518  4.58477  3.61503
          0.01982  5.96316  4.07163  0.61958  0.77255  0.80530  0.59232
    104   2.51035  4.94888  3.96642  4.35021  4.05220  3.71468  3.88938  2.43003  3.03061  1.09819  2.39282  4.55714  4.94486  4.44971  3.70459  3.37718  2.89821  2.33549  5.56019  4.36838    126 l - - -
          2.68618  4.42225  2.77519  2.73123  3.46354  2.40513  3.72494  3.29354  2.67741  2.69355  4.24690  2.90347  2.73739  3.18146  2.89801  2.37887  2.77519  2.98518  4.58477  3.61503
          0.00389  5.94723  6.66957  0.61958  0.77255  0.88669  0.53105
    105   2.93269  5.89179  3.33782  1.38162  5.23788  4.15217  3.80478  3.50348  2.28015  4.19749  3.71294  2.77408  4.54567  1.90118  2.51076  2.67921  3.05746  4.28297  6.32385  4.91230    127 e - - -
          2.68618  4.42225  2.77519  2.73123  3.46354  2.40513  3.72494  3.29354  2.67741  2.69355  4.24690  2.90347  2.73739  3.18146  2.89801  2.37887  2.77519  2.98518  4.58477  3.61503
          0.00389  5.94723  6.66957  0.61958  0.77255  0.88669  0.53105
    106   1.94934  3.76298  2.87957  2.48055  5.24776  2.90873  3.54562  3.17068  2.34744  4.20770  4.94276  2.45106  4.55759  2.50773  2.77268  2.33927  2.71547  3.38005  6.33463  4.92340    128 a - - -
          2.68618  4.42225  2.77519  2.73123  3.46354  2.40513  3.72494  3.29354  2.67741  2.69355  4.24690  2.90347  2.73739  3.18146  2.89801  2.37887  2.77519  2.98518  4.58477  3.61503
          0.00382  5.96534  6.68769  0.61958  0.77255  0.72234  0.66478
    107   3.15417  5.91384  3.29268  1.22870  5.26020  3.36108  3.71353  4.74708  2.24682  4.21967  3.72605  2.88828  3.78675  1.87172  3.24447  3.07594  2.69528  4.30517  6.34575  4.93402    129 e - - -
          2.68618  4.42225  2.77519  2.73123  3.46354  2.40513  3.72494  3.29354  2.67741  2.69355  4.24690  2.90347  2.73739  3.18146  2.89801  2.37887  2.77519  2.98518  4.58477  3.61503
          0.00376  5.98008  6.70242  0.61958  0.77255  0.56156  0.84471
    108   3.52695  4.02758  5.44967  4.83712  3.35843  4.69180  3.94975  1.66875  3.30242  1.09083  3.64022  4.84070  5.05589  3.35485  3.61443  4.00132  3.06603  2.02482  5.52918  4.35229    130 l - - -
          2.68618  4.42225  2.77519  2.73123  3.46354  2.40513  3.72494  3.29354  2.67741  2.69355  4.24690  2.90347  2.73739  3.18146  2.89801  2.37887  2.77519  2.98518  4.58477  3.61503
          0.02102  6.00293  3.99953  0.61958  0.77255  0.67606  0.71053
    109   2.34604  4.25965  3.07817  1.71515  5.26304  3.09582  3.31090  3.94736  2.03234  4.22263  3.91483  2.76368  3.81739  2.61146  3.05714  2.33450  2.89884  3.65181  6.34891  4.93730    131 e - - -
          2.68618  4.42225  2.77519  2.73123  3.46354  2.40513  3.72494  3.29354  2.67741  2.69355  4.24690  2.90347  2.73739  3.18146  2.89801  2.37887  2.77519  2.98518  4.58477  3.61503
          0.00374  5.98566  6.70801  0.61958  0.77255  0.77937  0.61377
    110   2.65652  4.48976  2.59160  1.58843  5.25885  3.55925  4.36478  3.53587  2.17136  2.77695  4.95471  3.33640  4.57117  2.43843  2.86986  2.20739  3.07322  3.66848  6.34680  4.93598    132 e - - -
          2.68618  4.42225  2.77519  2.73123  3.46354  2.40513  3.72494  3.29354  2.67741  2.69355  4.24690  2.90347  2.73739  3.18146  2.89801  2.37887  2.77519  2.98518  4.58477  3.61503
          0.00374  5.98566  6.70801  0.61958  0.77255  0.77937  0.61377
    111   2.99921  3.93461  5.48556  4.87020  3.98862  4.69112  5.02467  2.23134  3.42359  0.89506  2.43403  4.85358  5.05482  4.78618  3.96908  3.43185  3.01731  2.68872  4.05482  3.21141    133 l - - -
          2.68618  4.42225  2.77519  2.73123  3.46354  2.40513  3.72494  3.29354  2.67741  2.69355  4.24690  2.90347  2.73739  3.18146  2.89801  2.37887  2.77519  2.98518  4.58477  3.61503
          0.02123  5.99479  3.98931  0.61958  0.77255  0.77937  0.61377
    112   3.39844  5.91065  2.75967  1.76566  5.25641  4.17196  4.35890  3.95171  1.46922  3.63463  3.54966  3.12621  4.56543  2.21897  2.26328  3.13600  3.04749  3.70238  6.34289  4.93157    134 k - - -
          2.68618  4.42225  2.77519  2.73123  3.46354  2.40513  3.72494  3.29354  2.67741  2.69355  4.24690  2.90347  2.73739  3.18146  2.89801  2.37887  2.77519  2.98518  4.58477  3.61503
          0.00377  5.97734  6.69969  0.61958  0.77255  0.67929  0.70719
    113   2.02888  5.92220  2.91581  1.99044  5.26807  3.38491  4.37015  4.75460  2.04722  3.07042  3.16838  2.47740  4.57666  2.61777  2.67267  2.56873  3.12214  3.46325  6.35441  4.94297    135 e - - -
          2.68618  4.42225  2.77519  2.73123  3.46354  2.40513  3.72494  3.29354  2.67741  2.69355  4.24690  2.90347  2.73739  3.18146  2.89801  2.37887  2.77519  2.98518  4.58477  3.61503
          0.00371  5.99476  6.71710  0.61958  0.77255  0.77959  0.61359
    114   2.75170  5.91254  3.40201  1.40908  5.25403  4.18562  4.37297  3.88845  1.98219  3.70580  3.45737  3.65447  4.57899  1.94735  2.38429  3.37447  2.80067  3.39493  6.34734  4.93863    136 e - - -
          2.68618  4.42225  2.77519  2.73123  3.46354  2.40513  3.72494  3.29354  2.67741  2.69355  4.24690  2.90347  2.73739  3.18146  2.89801  2.37887  2.77519  2.98518  4.58477  3.61503
          0.01682  5.99476  4.25545  0.61958  0.77255  0.60586  0.78879
    115   2.53840  3.91777  4.56758  2.19766  4.22413  4.51775  3.88655  2.47286  2.35595  1.73372  3.13473  4.34031  4.89335  4.20414  3.39694  2.50704  3.28703  2.44577  5.69880  2.87348    137 l - - -
          2.68618  4.42225  2.77519  2.73123  3.46354  2.40513  3.72494  3.29354  2.67741  2.69355  4.24690  2.90347  2.73739  3.18146  2.89801  2.37887  2.77519  2.98518  4.58477  3.61503
          0.00370  5.99709  6.71943  0.61958  0.77255  0.76624  0.62503
    116   2.25078  5.92260  2.85588  1.47030  5.26792  3.72942  3.81651  4.75407  2.92486  2.48967  4.96319  3.08912  4.57850  2.07156  3.30249  2.48487  2.86612  3.39478  6.35513  4.94402    138 e - - -
          2.68618  4.42225  2.77519  2.73123  3.46354  2.40513  3.72494  3.29354  2.67741  2.69355  4.24690  2.90347  2.73739  3.18146  2.89801  2.37887  2.77519  2.98518  4.58477  3.61503
          0.00370  5.99709  6.71943  0.61958  0.77255  0.76624  0.62503
    117   2.21400  5.92426  2.71553  1.19858  5.27000  4.18520  4.37237  4.75646  2.41584  2.84015  4.96476  2.71354  4.57883  2.60447  3.28423  2.64973  3.64313  3.49565  6.35651  4.94512    139 e - - -
          2.68618  4.42225  2.77519  2.73123  3.46354  2.40513  3.72494  3.29354  2.67741  2.69355  4.24690  2.90347  2.73739  3.18146  2.89801  2.37887  2.77519  2.98518  4.58477  3.61503
          0.00370  5.99709  6.71943  0.61958  0.77255  0.61711  0.77545
    118   2.49223  4.93606  3.18644  4.68973  3.54982  4.67393  4.99646  2.18002  3.32803  1.18860  3.24311  4.76826  5.03969  3.01282  4.59484  3.97608  2.82977  1.94780  5.55451  3.74246    140 l - - -
          2.68618  4.42225  2.77519  2.73123  3.46354  2.40513  3.72494  3.29354  2.67741  2.69355  4.24690  2.90347  2.73739  3.18146  2.89801  2.37887  2.77519  2.98518  4.58477  3.61503
          0.00365  6.00995  6.73230  0.61958  0.77255  0.68855  0.69776
    119   3.00599  5.93244  2.45702  1.53693  5.27841  3.40233  3.70644  3.38423  2.04021  3.28604  4.11679  3.25564  4.58662  1.94115  3.07423  2.77762  3.35769  3.80449  6.36458  4.95309    141 e - - -
          2.68618  4.42225  2.77519  2.73123  3.46354  2.40513  3.72494  3.29354  2.67741  2.69355  4.24690  2.90347  2.73739  3.18146  2.89801  2.37887  2.77519  2.98518  4.58477  3.61503
          0.00365  6.00995  6.73230  0.61958  0.77255  0.68855  0.69776
    120   2.69869  5.93284  2.58928  1.66232  5.27900  3.29877  3.89103  4.09220  1.83532  3.22375  3.55701  3.02250  4.58653  2.68513  2.74159  2.66078  2.69250  3.89691  6.36488  4.95327    142 e - - -
          2.68618  4.42225  2.77519  2.73123  3.46354  2.40513  3.72494  3.29354  2.67741  2.69355  4.24690  2.90347  2.73739  3.18146  2.89801  2.37887  2.77519  2.98518  4.58477  3.61503
          0.00365  6.00995  6.73230  0.61958  0.77255  0.68855  0.69776
    121   2.68041  5.93136  2.48669  2.17804  5.27684  4.19337  3.23658  3.18779  1.80005  2.65908  4.22600  2.82683  4.58685  2.32938  2.49864  2.97533  3.05872  3.65048  6.36379  4.95259    143 k - - -
          2.68618  4.42225  2.77519  2.73123  3.46354  2.40513  3.72494  3.29354  2.67741  2.69355  4.24690  2.90347  2.73739  3.18146  2.89801  2.37887  2.77519  2.98518  4.58477  3.61503
          0.00365  6.00995  6.73230  0.61958  0.77255  0.68855  0.69776
    122   2.22995  5.92382  3.00812  1.74550  5.26594  3.42324  4.38242  2.62689  2.13105  2.71149  4.96526  3.29358  4.58846  3.00787  2.28519  2.76328  3.30106  3.64076  6.35828  3.69608    144 e - - -
          2.68618  4.42225  2.77519  2.73123  3.46354  2.40513  3.72494  3.29354  2.67741  2.69355  4.24690  2.90347  2.73739  3.18146  2.89801  2.37887  2.77519  2.98518  4.58477  3.61503
          0.00365  6.00995  6.73230  0.61958  0.77255  0.68855  0.69776
    123   2.55533  5.92958  2.74204  2.12778  4.27092  3.65443  4.38086  3.40600  2.37839  2.84218  4.97034  2.70261  4.58722  1.91606  2.37942  2.62515  2.88719  3.25187  6.36249  4.95177    145 q - - -
          2.68618  4.42225  2.77519  2.73123  3.46354  2.40513  3.72494  3.29354  2.67741  2.69355  4.24690  2.90347  2.73739  3.18146  2.89801  2.37887  2.77519  2.98518  4.58477  3.61503
          0.00365  6.00995  6.73230  0.61958  0.77255  0.68855  0.69776
    124   2.35055  5.93251  2.79286  1.92442  5.27852  2.93158  2.96602  4.01554  2.93530  3.21803  4.97293  2.50984  4.58660  2.35929  3.12054  2.27245  2.28779  3.75592  6.36464  4.95312    146 e - - -
          2.68618  4.42225  2.77519  2.73123  3.46354  2.40513  3.72494  3.29354  2.67741  2.69355  4.24690  2.90347  2.73739  3.18146  2.89801  2.37887  2.77519  2.98518  4.58477  3.61503
          0.17856  6.00995  1.82591  0.61958  0.77255  0.68855  0.69776
    125   2.55821  4.78689  5.34458  3.45646  3.40027  4.57434  4.90648  1.68218  4.52195  1.74192  2.75792  4.72786  3.98415  3.90880  4.53970  3.40111  2.99441  1.65495  5.40826  2.91499    147 v - - -
          2.68618  4.42225  2.77519  2.73123  3.46354  2.40513  3.72494  3.29354  2.67741  2.69355  4.24690  2.90347  2.73739  3.18146  2.89801  2.37887  2.77519  2.98518  4.58477  3.61503
          0.00435  5.83574  6.55809  0.61958  0.77255  1.38695  0.28746
    126   2.39221  4.25338  1.97815  1.66039  5.16112  3.51978  3.62894  3.42241  2.06595  3.51432  4.11102  3.23512  4.47586  3.12122  2.98513  2.53053  3.30494  3.60964  6.25012  4.83968    148 e - - -
          2.68618  4.42225  2.77519  2.73123  3.46354  2.40513  3.72494  3.29354  2.67741  2.69355  4.24690  2.90347  2.73739  3.18146  2.89801  2.37887  2.77519  2.98518  4.58477  3.61503
          0.00435  5.83574  6.55809  0.61958  0.77255  1.38695  0.28746
    127   2.42063  5.82176  2.75895  1.73314  5.16813  3.46336  3.24532  4.65501  2.09190  4.12759  3.88568  2.94918  4.47489  1.98873  2.66401  2.91766  2.75170  3.70982  6.25367  4.84194    149 e - - -
          2.68618  4.42225  2.77519  2.73123  3.46354  2.40513  3.72494  3.29354  2.67741  2.69355  4.24690  2.90347  2.73739  3.18146  2.89801  2.37887  2.77519  2.98518  4.58477  3.61503
          0.02407  5.83574  3.86988  0.61958  0.77255  1.38695  0.28746
    128   2.44446  4.27756  2.01578  1.92661  5.11247  4.07582  4.26415  3.04695  2.83356  2.60068  3.41086  2.70060  4.46901  2.39125  2.95490  2.45374  3.52868  3.80506  6.21928  4.81565    150 e - - -
          2.68618  4.42225  2.77519  2.73123  3.46354  2.40513  3.72494  3.29354  2.67741  2.69355  4.24690  2.90347  2.73739  3.18146  2.89801  2.37887  2.77519  2.98518  4.58477  3.61503
          0.00444  5.81611  6.53845  0.61958  0.77255  1.43703  0.27133
    129   2.64819  4.22460  3.02465  2.30775  5.11774  4.07501  2.73277  3.50023  2.46014  4.08390  3.35049  2.70625  3.33206  3.13784  2.92576  2.51512  2.10851  2.44416  6.22200  3.89101    151 t - - -
          2.68618  4.42225  2.77519  2.73123  3.46354  2.40513  3.72494  3.29354  2.67741  2.69355  4.24690  2.90347  2.73739  3.18146  2.89801  2.37887  2.77519  2.98518  4.58477  3.61503
          0.05801  5.81611  2.93025  0.61958  0.77255  0.51902  0.90412
    130   3.12863  5.86016  2.77698  2.49359  5.20419  3.04182  4.31333  4.68942  2.30272  2.60985  3.26938  2.67052  4.51961  2.35114  3.02981  2.64208  1.71185  3.31631  6.29348  4.88316    152 t - - -
          2.68618  4.42225  2.77519  2.73123  3.46354  2.40513  3.72494  3.29354  2.67741  2.69355  4.24690  2.90347  2.73739  3.18146  2.89801  2.37887  2.77519  2.98518  4.58477  3.61503
          0.00406  5.90520  6.62754  0.61958  0.77255  1.17627  0.36879
    131   2.49987  5.86293  2.30812  1.82909  5.20819  3.26542  4.31259  3.27317  2.15347  4.16829  3.95961  2.93241  3.41264  3.06812  2.93567  2.68048  2.64092  2.59794  6.29550  4.88443    153 e - - -
          2.68618  4.42225  2.77519  2.73123  3.46354  2.40513  3.72494  3.29354  2.67741  2.69355  4.24690  2.90347  2.73739  3.18146  2.89801  2.37887  2.77519  2.98518  4.58477  3.61503
          0.02025  5.90520  4.05591  0.61958  0.77255  1.17627  0.36879
    132   2.61680  5.85169  1.93522  1.61907  4.04301  3.70934  4.30264  4.68228  2.82886  3.26094  4.89242  2.63832  3.88364  2.58029  2.93711  3.08817  2.61657  2.76662  6.28454  4.87374    154 e - - -
          2.68618  4.42225  2.77519  2.73123  3.46354  2.40513  3.72494  3.29354  2.67741  2.69355  4.24690  2.90347  2.73739  3.18146  2.89801  2.37887  2.77519  2.98518  4.58477  3.61503
          0.08899  5.88907  2.49645  0.61958  0.77255  0.41494  1.07993
    133   2.24337  5.15885  3.26683  2.81902  3.65364  4.39487  3.59411  1.60963  3.66461  2.43168  2.96274  3.13384  2.50519  3.33435  4.02512  3.35123  3.65373  2.24872  5.73856  4.50120    155 i - - -
          2.68618  4.42225  2.77519  2.73123  3.46354  2.40513  3.72494  3.29354  2.67741  2.69355  4.24690  2.90347  2.73739  3.18146  2.89801  2.37887  2.77519  2.98518  4.58477  3.61503
          0.00399  5.92061  6.64296  0.61958  0.77255  0.56766  0.83667
    134   2.32970  4.31611  2.44206  3.14281  5.12352  4.19843  4.39051  3.86953  2.88700  3.10719  4.86971  3.08915  1.13653  3.09367  3.62813  2.43378  3.07624  4.18729  6.27565  4.89012    156 p - - -
          2.68618  4.42225  2.77519  2.73123  3.46354  2.40513  3.72494  3.29354  2.67741  2.69355  4.24690  2.90347  2.73739  3.18146  2.89801  2.37887  2.77519  2.98518  4.58477  3.61503
          0.00375  5.98278  6.70512  0.61958  0.77255  0.84507  0.56129
    135   2.62751  5.90608  3.11389  2.32040  4.13926  3.22382  3.58233  3.36995  2.16811  3.70230  3.76300  2.99893  3.87920  3.24228  1.82055  2.09916  3.27375  3.02740  6.34051  3.91220    157 r - - -
          2.68618  4.42225  2.77519  2.73123  3.46354  2.40513  3.72494  3.29354  2.67741  2.69355  4.24690  2.90347  2.73739  3.18146  2.89801  2.37887  2.77519  2.98518  4.58477  3.61503
          0.00375  5.98278  6.70512  0.61958  0.77255  0.84507  0.56129
    136   1.82198  4.32779  3.00609  2.69892  5.20949  3.61002  4.38230  3.87128  2.40355  3.15396  2.85631  2.11955  4.58643  2.94542  2.77821  3.07666  2.38637  2.81685  6.32484  4.92454    158 a - - -
          2.68618  4.42225  2.77519  2.73123  3.46354  2.40513  3.72494  3.29354  2.67741  2.69355  4.24690  2.90347  2.73739  3.18146  2.89801  2.37887  2.77519  2.98518  4.58477  3.61503
          0.00370  5.99593  6.71828  0.61958  0.77255  0.84507  0.56129
    137   2.53009  5.85781  3.31494  2.04095  5.17563  4.19915  4.38924  3.22116  1.58618  3.71971  3.60340  3.67793  4.59193  2.50208  2.34286  3.39027  2.95560  2.26185  4.46863  4.91327    159 k - - -
          2.68618  4.42225  2.77519  2.73123  3.46354  2.40513  3.72494  3.29354  2.67741  2.69355  4.24690  2.90347  2.73739  3.18146  2.89801  2.37887  2.77519  2.98518  4.58477  3.61503
          0.00370  5.99593  6.71828  0.61958  0.77255  0.84507  0.56129
    138   3.11411  5.43832  4.00472  3.10936  3.87845  3.84450  1.93063  3.19167  3.19424  1.65731  4.52505  2.62038  4.71963  3.04616  3.49857  2.72734  3.33367  3.31858  5.97968  2.13377    160 l - - -
          2.68618  4.42225  2.77519  2.73123  3.46354  2.40513  3.72494  3.29354  2.67741  2.69355  4.24690  2.90347  2.73739  3.18146  2.89801  2.37887  2.77519  2.98518  4.58477  3.61503
          0.00370  5.99593  6.71828  0.61958  0.77255  0.65078  0.73739
    139   2.52256  3.56737  3.88328  2.46503  3.19392  3.61897  4.49891  3.79896  2.03838  1.93667  3.84040  3.50045  4.67999  2.25436  2.76741  2.85155  3.13898  2.82940  6.10513  3.95846    161 l - - -
          2.68618  4.42225  2.77519  2.73123  3.46354  2.40513  3.72494  3.29354  2.67741  2.69355  4.24690  2.90347  2.73739  3.18146  2.89801  2.37887  2.77519  2.98518  4.58477  3.61503
          0.00364  6.01307  6.73541  0.61958  0.77255  0.74844  0.64075
    140   2.19889  4.94671  5.54848  4.93276  2.75551  4.74797  3.92895  2.47067  4.71629  0.75272  3.22466  4.91348  5.10732  4.84143  4.71985  4.06038  3.80725  2.61481  5.56403  3.57742    162 l - - -
          2.68618  4.42225  2.77519  2.73123  3.46354  2.40513  3.72494  3.29354  2.67741  2.69355  4.24690  2.90347  2.73739  3.18146  2.89801  2.37887  2.77519  2.98518  4.58477  3.61503
          0.00364  6.01307  6.73541  0.61958  0.77255  0.74844  0.64075
    141   2.93652  5.93596  3.33083  2.22293  5.28237  2.70147  3.88443  4.76930  2.16970  4.24181  4.97629  3.05122  3.46307  2.05010  3.22520  1.38472  3.12202  4.32732  6.36783  4.95605    163 s - - -
          2.68618  4.42225  2.77519  2.73123  3.46354  2.40513  3.72494  3.29354  2.67741  2.69355  4.24690  2.90347  2.73739  3.18146  2.89801  2.37887  2.77519  2.98518  4.58477  3.61503
          0.00364  6.01307  6.73541  0.61958  0.77255  0.74844  0.64075
    142   5.48245  6.57014  7.48715  6.89689  3.65639  7.04627  7.23357  2.24792  6.80878  0.33163  2.50431  7.26153  6.74373  6.36409  6.59840  6.53206  5.64745  3.08210  6.84346  6.04679    164 L - - -
          2.68618  4.42225  2.77519  2.73123  3.46354  2.40513  3.72494  3.29354  2.67741  2.69355  4.24690  2.90347  2.73739  3.18146  2.89801  2.37887  2.77519  2.98518  4.58477  3.61503
          0.00364  6.01307  6.73541  0.61958  0.77255  0.74844  0.64075
    143   4.07012  5.40479  5.98552  5.40688  1.89915  5.24078  5.35720  3.18599  5.19989  2.56725  3.58287  5.36008  5.55409  5.26028  5.18394  4.56528  3.59279  3.16442  5.68131  0.58451    165 Y - - -
          2.68618  4.42225  2.77519  2.73123  3.46354  2.40513  3.72494  3.29354  2.67741  2.69355  4.24690  2.90347  2.73739  3.18146  2.89801  2.37887  2.77519  2.98518  4.58477  3.61503
          0.00364  6.01307  6.73541  0.61958  0.77255  0.74844  0.64075
    144   1.46434  5.84008  3.71762  2.97645  4.02239  4.21776  2.45745  4.60554  2.46535  4.12857  4.19285  3.42341  4.61020  3.51989  1.99077  2.43178  2.31248  3.44421  6.29680  4.09214    166 a - - -
          2.68618  4.42225  2.77519  2.73123  3.46354  2.40513  3.72494  3.29354  2.67741  2.69355  4.24690  2.90347  2.73739  3.18146  2.89801  2.37887  2.77519  2.98518  4.58477  3.61503
          0.00364  6.01307  6.73541  0.61958  0.77255  0.58985  0.80836
    145   2.88426  5.94238  3.34714  2.59406  5.28770  2.32182  2.56728  4.77387  2.93656  3.75095  3.93061  1.80911  4.59818  2.59435  3.61926  1.62063  2.95451  4.33316  6.37490  4.96377    167 s - - -
          2.68618  4.42225  2.77519  2.73123  3.46354  2.40513  3.72494  3.29354  2.67741  2.69355  4.24690  2.90347  2.73739  3.18146  2.89801  2.37887  2.77519  2.98518  4.58477  3.61503
          0.02056  6.02659  4.02111  0.61958  0.77255  0.66364  0.72356
    146   3.14309  3.89229  6.23402  5.67972  3.32480  5.54832  6.00779  1.03113  5.52467  1.46058  4.53986  5.71731  5.84671  5.68357  5.57255  4.90343  4.41995  1.40383  6.42738  5.24561    168 i - - -
          2.68618  4.42225  2.77519  2.73123  3.46354  2.40513  3.72494  3.29354  2.67741  2.69355  4.24690  2.90347  2.73739  3.18146  2.89801  2.37887  2.77519  2.98518  4.58477  3.61503
          0.00365  6.00969  6.73204  0.61958  0.77255  0.76839  0.62317
    147   3.70889  5.84516  3.48933  3.84504  5.64550  1.48662  5.12402  3.87171  3.99134  4.68509  5.47552  3.59329  5.01778  4.28850  4.44938  1.57169  1.04887  4.61404  6.88505  5.55777    169 t - - -
          2.68618  4.42225  2.77519  2.73123  3.46354  2.40513  3.72494  3.29354  2.67741  2.69355  4.24690  2.90347  2.73739  3.18146  2.89801  2.37887  2.77519  2.98518  4.58477  3.61503
          0.00365  6.00969  6.73204  0.61958  0.77255  0.76839  0.62317
    148   3.45777  5.45495  4.00818  3.44755  3.08498  1.99338  3.95229  3.13233  1.84918  2.81872  4.54119  2.40724  4.72716  3.76620  2.23720  3.27179  3.32787  2.05904  5.99496  4.70536    170 k - - -
          2.68618  4.42225  2.77519  2.73123  3.46354  2.40513  3.72494  3.29354  2.67741  2.69355  4.24690  2.90347  2.73739  3.18146  2.89801  2.37887  2.77519  2.98518  4.58477  3.61503
          0.00365  6.00969  6.73204  0.61958  0.77255  0.76839  0.62317
    149   3.12227  5.35091  3.62104  2.41097  4.51551  4.38668  4.61855  1.14274  3.54180  2.52703  3.85421  3.52631  3.88142  2.87745  3.48427  2.97196  3.37270  2.14003  5.90950  4.64359    171 i - - -
          2.68618  4.42225  2.77519  2.73123  3.46354  2.40513  3.72494  3.29354  2.67741  2.69355  4.24690  2.90347  2.73739  3.18146  2.89801  2.37887  2.77519  2.98518  4.58477  3.61503
          0.00365  6.00969  6.73204  0.61958  0.77255  0.76839  0.62317
    150   2.79193  5.80363  3.45336  2.81618  3.30313  4.22409  3.71788  3.20924  1.59645  2.27462  3.74159  3.71540  3.07238  2.84558  2.19240  3.03761  2.79435  3.21768  6.26884  4.89171    172 k - - -
          2.68647  4.42277  2.77515  2.73048  3.46405  2.40564  3.72546  3.29221  2.67736  2.69387  4.24434  2.90398  2.73791  3.18160  2.89759  2.37853  2.77515  2.98530  4.58528  3.61486
          0.36263  1.49981  2.51355  0.72108  0.66597  0.76839  0.62317
    151   3.10294  5.74749  3.32449  2.92983  5.03704  2.98781  4.37218  4.48581  2.86023  3.58578  4.80367  3.15994  2.67936  3.49053  3.61590  2.49818  3.61246  4.10805  0.98507  3.86059    176 w - - -
          2.68618  4.42225  2.77519  2.73123  3.46354  2.40513  3.72494  3.29354  2.67741  2.69355  4.24690  2.90347  2.73739  3.18146  2.89801  2.37887  2.77519  2.98518  4.58477  3.61503
          0.25783  5.92654  1.49340  0.61958  0.77255  1.15058  0.38046
    152   3.21398  5.72745  1.25626  2.42693  5.07348  3.39778  3.32384  4.56031  2.58228  4.03312  4.76796  2.23642  3.61788  2.89414  2.97245  2.46752  3.44523  4.11863  4.29107  4.74760    177 d - - -
          2.68618  4.42225  2.77519  2.73123  3.46354  2.40513  3.72494  3.29354  2.67741  2.69355  4.24690  2.90347  2.73739  3.18146  2.89801  2.37887  2.77519  2.98518  4.58477  3.61503
          0.00512  5.67382  6.39617  0.61958  0.77255  1.74835  0.19123
    153   3.25656  5.03661  3.38924  3.48050  1.90042  4.21227  3.24906  2.67067  3.44354  2.74433  3.55612  3.25852  3.27477  2.94324  3.33415  2.99538  2.99303  3.31561  5.61032  1.66815    178 y - - -
          2.68618  4.42225  2.77519  2.73123  3.46354  2.40513  3.72494  3.29354  2.67741  2.69355  4.24690  2.90347  2.73739  3.18146  2.89801  2.37887  2.77519  2.98518  4.58477  3.61503
          0.00512  5.67382  6.39617  0.61958  0.77255  1.74835  0.19123
    154   2.55586  4.01162  2.06684  1.80399  5.07005  3.18558  3.57173  4.55676  2.67357  3.50108  4.76433  2.62493  3.14774  2.76309  3.11129  2.06857  3.15686  4.11514  6.15600  4.74442    179 e - - -
          2.68650  4.41499  2.77491  2.73156  3.46386  2.40529  3.72527  3.29387  2.67773  2.69325  4.24722  2.90354  2.73747  3.18179  2.89833  2.37855  2.77471  2.98551  4.58509  3.61536
          0.84710  1.09674  1.43806  0.22856  1.58808  0.41334  1.08305
    155   3.25703  5.76997  1.68134  1.73117  5.11575  3.23614  4.21705  4.60243  2.28090  3.47509  4.81054  3.22481  4.42325  2.20135  3.44520  2.31296  2.97826  3.53011  6.20212  4.79041    182 d - - -
          2.68605  4.42292  2.77449  2.73063  3.46421  2.40507  3.72561  3.29300  2.67783  2.69350  4.24606  2.90223  2.73782  3.18161  2.89794  2.37904  2.77551  2.98585  4.58544  3.61570
          0.51361  1.04016  3.03097  0.77742  0.61542  0.31493  1.30873
    156   2.78784  5.89778  2.54185  2.26927  5.24416  2.56987  3.41441  4.73106  2.44675  3.31615  4.93809  2.74429  2.48593  2.87502  3.11511  1.95574  2.43708  4.28912  6.32967  4.91793    187 s - - -
          2.68618  4.42225  2.77519  2.73123  3.46354  2.40513  3.72494  3.29354  2.67741  2.69355  4.24690  2.90347  2.73739  3.18146  2.89801  2.37887  2.77519  2.98518  4.58477  3.61503
          0.02378  5.95548  3.86753  0.61958  0.77255  1.03676  0.43788
    157   3.13644  5.88479  1.79587  2.12244  5.23111  2.87973  3.45203  4.71796  2.57000  3.28684  4.92513  2.39529  2.91183  2.95471  3.16929  2.25159  2.81041  3.49000  6.31673  4.90503    188 d - - -
          2.68618  4.42225  2.77519  2.73123  3.46354  2.40513  3.72494  3.29354  2.67741  2.69355  4.24690  2.90347  2.73739  3.18146  2.89801  2.37887  2.77519  2.98518  4.58477  3.61503
          0.00394  5.93563  6.65798  0.61958  0.77255  1.11653  0.39662
    158   3.15255  5.46380  3.45640  2.89622  3.13139  4.26653  3.88859  2.28353  2.33267  2.87161  3.42866  2.49840  4.65405  2.65113  2.27205  3.47811  3.10180  2.45860  4.11809  2.86454    189 r - - -
          2.68618  4.42225  2.77519  2.73123  3.46354  2.40513  3.72494  3.29354  2.67741  2.69355  4.24690  2.90347  2.73739  3.18146  2.89801  2.37887  2.77519  2.98518  4.58477  3.61503
          0.00394  5.93563  6.65798  0.61958  0.77255  1.11653  0.39662
    159   2.91584  4.87723  3.51234  4.66745  3.17549  4.62513  4.94956  1.54550  3.34310  2.05731  3.11988  3.83997  4.99054  3.75823  4.55473  2.93942  2.32298  1.78834  4.31974  3.63870    190 i - - -
          2.68618  4.42225  2.77519  2.73123  3.46354  2.40513  3.72494  3.29354  2.67741  2.69355  4.24690  2.90347  2.73739  3.18146  2.89801  2.37887  2.77519  2.98518  4.58477  3.61503
          0.00394  5.93563  6.65798  0.61958  0.77255  0.92961  0.50204
    160   1.95969  5.88684  3.63445  2.61370  5.22905  2.99953  4.34519  4.71299  1.39414  3.62445  3.96846  3.24125  4.55126  2.75044  3.05010  2.16805  2.69379  3.77472  6.32124  4.00391    191 k - - -
          2.68618  4.42225  2.77519  2.73123  3.46354  2.40513  3.72494  3.29354  2.67741  2.69355  4.24690  2.90347  2.73739  3.18146  2.89801  2.37887  2.77519  2.98518  4.58477  3.61503
          0.00387  5.95307  6.67542  0.61958  0.77255  0.83907  0.56583
    161   3.10262  2.90121  5.68452  5.12058  3.22518  0.61327  5.34882  2.74309  4.92663  3.33601  4.30597  5.06718  5.23848  5.06888  4.95462  4.14300  3.95653  2.18923  5.86828  4.68973    192 G - - -
          2.68618  4.42225  2.77519  2.73123  3.46354  2.40513  3.72494  3.29354  2.67741  2.69355  4.24690  2.90347  2.73739  3.18146  2.89801  2.37887  2.77519  2.98518  4.58477  3.61503
          0.00379  5.97232  6.69466  0.61958  0.77255  0.96232  0.48128
    162   3.20761  3.95314  3.47786  3.18731  2.79858  4.54385  3.57131  2.00850  3.02936  2.27045  3.64524  4.43610  4.91666  3.58600  2.65928  3.01011  2.41445  2.21698  4.15294  2.57176    193 i - - -
          2.68618  4.42225  2.77519  2.73123  3.46354  2.40513  3.72494  3.29354  2.67741  2.69355  4.24690  2.90347  2.73739  3.18146  2.89801  2.37887  2.77519  2.98518  4.58477  3.61503
          0.00379  5.97232  6.69466  0.61958  0.77255  0.96232  0.48128
    163   3.12749  4.91305  5.50028  4.88801  4.01325  4.71756  3.08258  1.18309  4.67682  2.48949  2.93943  4.87751  5.07944  4.81130  4.68969  3.51638  3.11038  1.23475  5.55014  4.37334    194 i - - -
          2.68618  4.42225  2.77519  2.73123  3.46354  2.40513  3.72494  3.29354  2.67741  2.69355  4.24690  2.90347  2.73739  3.18146  2.89801  2.37887  2.77519  2.98518  4.58477  3.61503
          0.00379  5.97232  6.69466  0.61958  0.77255  0.96232  0.48128
    164   2.67789  5.69526  3.30469  2.93887  3.97016  4.22229  2.81580  3.32060  2.76091  2.25108  3.94897  2.82260  4.61325  3.22006  2.44881  2.06197  2.63115  2.56753  6.18028  3.05202    195 s - - -
          2.68618  4.42225  2.77519  2.73123  3.46354  2.40513  3.72494  3.29354  2.67741  2.69355  4.24690  2.90347  2.73739  3.18146  2.89801  2.37887  2.77519  2.98518  4.58477  3.61503
          0.00379  5.97232  6.69466  0.61958  0.77255  0.96232  0.48128
    165   2.85456  3.57650  2.15123  3.11359  4.05617  2.51248  4.37058  4.64530  2.58037  3.10142  4.89963  2.62949  3.51873  3.21263  3.09129  1.76420  2.71204  2.81610  6.29951  4.01715    196 s - - -
          2.68618  4.42225  2.77519  2.73123  3.46354  2.40513  3.72494  3.29354  2.67741  2.69355  4.24690  2.90347  2.73739  3.18146  2.89801  2.37887  2.77519  2.98518  4.58477  3.61503
          0.00379  5.97232  6.69466  0.61958  0.77255  0.96232  0.48128
    166   2.39542  5.90793  2.58778  2.18031  5.25399  3.43430  3.56051  4.74065  1.78966  3.42623  4.94834  2.74937  2.09105  3.45139  2.89594  2.66506  3.19664  3.39922  6.34003  4.10017    197 k - - -
          2.68618  4.42225  2.77519  2.73123  3.46354  2.40513  3.72494  3.29354  2.67741  2.69355  4.24690  2.90347  2.73739  3.18146  2.89801  2.37887  2.77519  2.98518  4.58477  3.61503
          0.01487  5.97232  4.40503  0.61958  0.77255  0.96232  0.48128
    167   2.26744  5.90125  2.35402  1.88309  4.07672  3.69006  4.34804  4.73435  2.31877  3.62496  4.94159  2.46020  3.91613  2.78687  2.64354  2.10015  2.85269  3.75120  6.33321  4.92153    198 e - - -
          2.68618  4.42225  2.77519  2.73123  3.46354  2.40513  3.72494  3.29354  2.67741  2.69355  4.24690  2.90347  2.73739  3.18146  2.89801  2.37887  2.77519  2.98518  4.58477  3.61503
          0.19763  5.96128  1.73303  0.61958  0.77255  1.01189  0.45182
    168   2.48707  5.76970  3.19528  2.61181  5.11129  2.55886  4.22980  3.77005  1.58349  3.51641  3.89414  2.33450  4.43577  2.71943  2.86605  3.23121  2.32643  3.52648  6.20448  3.77685    199 k - - -
          2.68618  4.42225  2.77519  2.73123  3.46354  2.40513  3.72494  3.29354  2.67741  2.69355  4.24690  2.90347  2.73739  3.18146  2.89801  2.37887  2.77519  2.98518  4.58477  3.61503
          0.04206  5.76830  3.26862  0.61958  0.77255  1.57985  0.23068
    169   3.24472  5.75259  3.16202  2.44743  3.92392  2.07009  3.65909  4.58164  2.47558  3.38435  4.04708  2.08015  4.41238  2.44835  2.25403  2.40035  3.20286  4.14260  4.12641  3.92367    200 g - - -
          2.68637  4.42244  2.77539  2.73089  3.46373  2.40484  3.72514  3.29373  2.67760  2.69374  4.24709  2.90323  2.73738  3.18166  2.89820  2.37906  2.77471  2.98462  4.58496  3.61523
          0.26637  1.45986  6.45342  0.06095  2.82808  0.34362  1.23511
    170   3.40281  5.87319  1.40360  2.31818  5.20165  3.28356  4.37181  3.52164  2.85983  2.43131  4.07260  2.92444  4.57603  2.91667  2.80473  3.16157  2.86889  2.90497  6.31594  3.26958    202 d - - -
          2.68618  4.42225  2.77519  2.73123  3.46354  2.40513  3.72494  3.29354  2.67741  2.69355  4.24690  2.90347  2.73739  3.18146  2.89801  2.37887  2.77519  2.98518  4.58477  3.61503
          0.01771  5.98063  4.19819  0.61958  0.77255  0.79801  0.59824
    171   2.34019  3.95190  5.46711  4.85231  3.97832  4.67899  3.93004  1.58818  4.63871  1.99350  3.15965  4.83918  5.04272  4.77128  3.63538  3.09718  3.42825  1.24433  5.50809  4.33196    203 v - - -
          2.68618  4.42225  2.77519  2.73123  3.46354  2.40513  3.72494  3.29354  2.67741  2.69355  4.24690  2.90347  2.73739  3.18146  2.89801  2.37887  2.77519  2.98518  4.58477  3.61503
          0.00377  5.97771  6.70006  0.61958  0.77255  0.79633  0.59962
    172   2.97555  5.91610  2.86814  2.60471  4.14673  4.18074  2.95058  3.93151  2.17293  3.26321  4.95690  3.36058  3.93618  2.23218  1.69588  2.33808  3.09828  3.30134  6.34911  3.56858    204 r - - -
          2.68618  4.42225  2.77519  2.73123  3.46354  2.40513  3.72494  3.29354  2.67741  2.69355  4.24690  2.90347  2.73739  3.18146  2.89801  2.37887  2.77519  2.98518  4.58477  3.61503
          0.00373  5.99003  6.71238  0.61958  0.77255  0.87596  0.53864
    173   3.00790  5.87981  3.67361  2.54109  5.20846  3.64139  3.87934  3.03021  2.17388  3.53611  4.08729  3.33966  1.62752  2.70440  3.33208  2.59672  2.08930  3.18272  6.32244  4.92160    205 p - - -
          2.68618  4.42225  2.77519  2.73123  3.46354  2.40513  3.72494  3.29354  2.67741  2.69355  4.24690  2.90347  2.73739  3.18146  2.89801  2.37887  2.77519  2.98518  4.58477  3.61503
          0.00373  5.99003  6.71238  0.61958  0.77255  0.87596  0.53864
    174   3.53844  4.91050  5.51127  4.89620  0.97544  4.70937  3.96117  1.81287  4.67907  2.14755  3.48508  4.87411  5.07147  4.80655  4.68310  3.43287  3.77049  2.21748  5.52336  3.59240    206 f - - -
          2.68618  4.42225  2.77519  2.73123  3.46354  2.40513  3.72494  3.29354  2.67741  2.69355  4.24690  2.90347  2.73739  3.18146  2.89801  2.37887  2.77519  2.98518  4.58477  3.61503
          0.00373  5.99003  6.71238  0.61958  0.77255  0.87596  0.53864
    175   2.89724  4.22294  2.01353  1.88969  5.26667  3.62383  2.88880  4.75357  2.47610  4.22612  4.96059  2.74375  3.11908  2.79830  3.01778  1.85647  3.35787  3.67048  6.35217  4.94042    207 s - - -
          2.68618  4.42225  2.77519  2.73123  3.46354  2.40513  3.72494  3.29354  2.67741  2.69355  4.24690  2.90347  2.73739  3.18146  2.89801  2.37887  2.77519  2.98518  4.58477  3.61503
          0.07590  5.99003  2.65085  0.61958  0.77255  0.54468  0.86756
    176   3.89379  5.23629  5.87796  5.26713  1.51186  5.10058  5.43197  1.46164  5.06094  1.30392  2.92618  5.26989  5.41289  5.14324  5.05147  4.42303  3.46968  2.45034  5.83712  4.01861    208 l - - -
          2.68618  4.42225  2.77519  2.73123  3.46354  2.40513  3.72494  3.29354  2.67741  2.69355  4.24690  2.90347  2.73739  3.18146  2.89801  2.37887  2.77519  2.98518  4.58477  3.61503
          0.02140  5.95177  3.98591  0.61958  0.77255  1.05229  0.42946
    177   3.20683  5.93330  1.02602  2.57603  5.27803  3.62057  4.36925  4.76662  2.52478  4.23842  4.97532  2.20675  3.22269  2.92572  3.26326  2.55114  3.64731  4.32400  6.36477  4.94931    209 d - - -
          2.68618  4.42225  2.77519  2.73123  3.46354  2.40513  3.72494  3.29354  2.67741  2.69355  4.24690  2.90347  2.73739  3.18146  2.89801  2.37887  2.77519  2.98518  4.58477  3.61503
          0.28731  5.93431  1.39807  0.61958  0.77255  1.12159  0.39417
    178   2.73440  4.17956  3.63044  2.60584  4.62424  4.05197  4.25745  3.48886  2.53535  2.70016  4.46527  3.58900  1.61720  3.01092  3.20528  2.16547  2.61520  2.62040  5.89995  4.57018    210 p - - -
          2.68618  4.42225  2.77519  2.73123  3.46354  2.40513  3.72494  3.29354  2.67741  2.69355  4.24690  2.90347  2.73739  3.18146  2.89801  2.37887  2.77519  2.98518  4.58477  3.61503
          0.07541  5.65223  2.67184  0.61958  0.77255  0.45605  1.00452
    179   2.27635  5.84468  2.53115  2.37205  5.19098  3.33678  3.33102  4.67783  1.94524  4.15049  4.12344  2.11944  4.49795  3.12267  2.77491  2.10567  2.75888  3.56939  6.27662  4.86492    211 k - - -
          2.68618  4.42225  2.77519  2.73123  3.46354  2.40513  3.72494  3.29354  2.67741  2.69355  4.24690  2.90347  2.73739  3.18146  2.89801  2.37887  2.77519  2.98518  4.58477  3.61503
          0.00419  5.87263  6.59497  0.61958  0.77255  0.64372  0.74515
    180   2.55098  5.89935  2.35626  1.75858  5.24568  3.21504  3.17277  3.82664  2.07280  3.70755  4.93967  2.87364  3.93479  2.04807  3.29874  2.81024  3.10939  3.51622  6.33127  4.91956    212 e - - -
          2.68618  4.42225  2.77519  2.73123  3.46354  2.40513  3.72494  3.29354  2.67741  2.69355  4.24690  2.90347  2.73739  3.18146  2.89801  2.37887  2.77519  2.98518  4.58477  3.61503
          0.00385  5.95814  6.68049  0.61958  0.77255  1.02544  0.44416
    181   3.13166  5.86461  3.27539  2.57705  4.20107  3.38480  2.97498  3.12616  2.27649  2.33565  3.35992  2.76148  3.36785  2.69823  2.86527  2.59547  3.01590  3.68229  6.30576  2.41653    213 k - - -
          2.68618  4.42225  2.77519  2.73123  3.46354  2.40513  3.72494  3.29354  2.67741  2.69355  4.24690  2.90347  2.73739  3.18146  2.89801  2.37887  2.77519  2.98518  4.58477  3.61503
          0.00385  5.95814  6.68049  0.61958  0.77255  0.81764  0.58245
    182   3.47204  5.96544  2.09573  3.14323  5.31447  3.65707  4.43590  4.79804  2.94224  3.80458  5.02514  2.90258  3.25304  3.53820  3.68405  1.00711  2.01164  4.36254  6.41637  5.00504    214 s - - -
          2.68618  4.42225  2.77519  2.73123  3.46354  2.40513  3.72494  3.29354  2.67741  2.69355  4.24690  2.90347  2.73739  3.18146  2.89801  2.37887  2.77519  2.98518  4.58477  3.61503
          0.00377  5.97729  6.69963  0.61958  0.77255  0.93898  0.49598
    183   2.74815  4.19378  2.57955  1.98476  5.25794  3.38041  3.41238  4.08694  2.22851  3.67118  4.20324  2.95449  2.22829  2.70347  2.58587  2.22958  3.26034  4.30295  6.34363  4.93195    215 e - - -
          2.68618  4.42225  2.77519  2.73123  3.46354  2.40513  3.72494  3.29354  2.67741  2.69355  4.24690  2.90347  2.73739  3.18146  2.89801  2.37887  2.77519  2.98518  4.58477  3.61503
          0.04200  5.97729  3.25461  0.61958  0.77255  0.74703  0.64202
    184   3.13963  4.02062  3.98369  4.55705  1.07657  4.61989  3.06215  3.13004  3.84041  2.82552  4.03111  4.67906  4.98678  3.69506  4.51408  3.48903  3.32057  2.29756  5.53062  1.91754    216 f - - -
          2.68618  4.42225  2.77519  2.73123  3.46354  2.40513  3.72494  3.29354  2.67741  2.69355  4.24690  2.90347  2.73739  3.18146  2.89801  2.37887  2.77519  2.98518  4.58477  3.61503
          0.01663  5.95710  4.27548  0.61958  0.77255  0.83033  0.57253
    185   3.14724  5.84653  2.68707  1.27908  2.02923  4.17503  4.36465  3.78002  2.93130  4.14195  4.89329  3.65189  4.56795  2.80235  2.86297  3.06760  2.85563  3.75168  6.29322  2.72982    217 e - - -
          2.68618  4.42225  2.77519  2.73123  3.46354  2.40513  3.72494  3.29354  2.67741  2.69355  4.24690  2.90347  2.73739  3.18146  2.89801  2.37887  2.77519  2.98518  4.58477  3.61503
          0.00383  5.96294  6.68528  0.61958  0.77255  1.00463  0.45599
    186   2.37423  4.87777  5.42949  4.81636  3.45490  4.66386  4.99572  1.42137  3.39399  1.84098  2.90138  4.81566  5.02786  3.61884  3.78263  3.97375  2.45775  2.03458  5.49906  3.05808    218 i - - -
          2.68618  4.42225  2.77519  2.73123  3.46354  2.40513  3.72494  3.29354  2.67741  2.69355  4.24690  2.90347  2.73739  3.18146  2.89801  2.37887  2.77519  2.98518  4.58477  3.61503
          0.00383  5.96294  6.68528  0.61958  0.77255  1.00463  0.45599
    187   1.02116  2.31228  5.61917  5.20321  5.19685  4.46866  5.78643  4.56351  5.08837  4.30537  5.18535  3.80756  5.19766  5.27714  5.23481  2.25598  1.46994  2.32595  6.66337  5.50562    219 a - - -
          2.68618  4.42225  2.77519  2.73123  3.46354  2.40513  3.72494  3.29354  2.67741  2.69355  4.24690  2.90347  2.73739  3.18146  2.89801  2.37887  2.77519  2.98518  4.58477  3.61503
          0.00383  5.96294  6.68528  0.61958  0.77255  0.84884  0.55846
    188   3.11671  4.23674  2.45552  2.40761  5.29989  4.19909  4.39871  4.78623  2.40289  4.26042  4.99902  0.82054  4.60179  3.49731  3.17078  3.40385  3.31934  4.34641  6.38832  4.97561    220 n - - -
          2.68618  4.42225  2.77519  2.73123  3.46354  2.40513  3.72494  3.29354  2.67741  2.69355  4.24690  2.90347  2.73739  3.18146  2.89801  2.37887  2.77519  2.98518  4.58477  3.61503
          0.00378  5.97688  6.69923  0.61958  0.77255  0.94091  0.49474
    189   2.38650  5.90139  3.40528  2.44445  5.24316  4.17360  3.81410  4.72679  2.10526  3.14056  3.61933  3.64234  4.56699  2.03105  2.78444  2.32934  3.09793  4.29025  6.33604  1.86847    221 y - - -
          2.68618  4.42225  2.77519  2.73123  3.46354  2.40513  3.72494  3.29354  2.67741  2.69355  4.24690  2.90347  2.73739  3.18146  2.89801  2.37887  2.77519  2.98518  4.58477  3.61503
          0.00378  5.97688  6.69923  0.61958  0.77255  0.60471  0.79017
    190   5.31279  6.41649  7.36838  6.82013  3.69949  6.93925  7.26079  1.29351  6.75353  0.50507  4.21063  7.14294  6.72780  6.41925  6.61484  6.42769  5.50513  2.85400  6.92610  6.07620    222 L - - -
          2.68618  4.42225  2.77519  2.73123  3.46354  2.40513  3.72494  3.29354  2.67741  2.69355  4.24690  2.90347  2.73739  3.18146  2.89801  2.37887  2.77519  2.98518  4.58477  3.61503
          0.03068  6.00918  3.58421  0.61958  0.77255  0.77135  0.62062
    191   5.35398  3.98002  6.86419  6.76004  4.25344  5.85636  5.79765  5.36057  6.35200  3.66507  5.98380  6.25330  6.44331  6.43245  6.25478  5.55136  5.77747  5.32310  0.12064  4.23690    223 W - - -
          2.68618  4.42225  2.77519  2.73123  3.46354  2.40513  3.72494  3.29354  2.67741  2.69355  4.24690  2.90347  2.73739  3.18146  2.89801  2.37887  2.77519  2.98518  4.58477  3.61503
          0.00376  5.98225  6.70460  0.61958  0.77255  0.91498  0.51170
    192   3.15901  5.91681  1.39364  1.68063  5.26311  3.31567  4.36308  4.75001  2.51474  4.22260  3.92106  3.17190  4.56953  2.98237  2.56342  2.27076  3.30905  4.30812  6.34871  4.93689    224 d - - -
          2.68618  4.42225  2.77519  2.73123  3.46354  2.40513  3.72494  3.29354  2.67741  2.69355  4.24690  2.90347  2.73739  3.18146  2.89801  2.37887  2.77519  2.98518  4.58477  3.61503
          0.00376  5.98225  6.70460  0.61958  0.77255  0.91498  0.51170
    193   2.86296  4.97322  4.96554  2.78905  3.02730  4.60098  4.90407  2.76294  2.86446  1.26133  2.03587  4.58391  4.97044  4.47669  2.86217  3.06046  3.05941  2.62990  5.58462  4.39294    225 l - - -
          2.68618  4.42225  2.77519  2.73123  3.46354  2.40513  3.72494  3.29354  2.67741  2.69355  4.24690  2.90347  2.73739  3.18146  2.89801  2.37887  2.77519  2.98518  4.58477  3.61503
          0.03935  5.98225  3.32243  0.61958  0.77255  0.91498  0.51170
    194   2.43078  3.44190  5.59049  4.98081  3.53082  4.79760  5.14303  1.08962  4.76933  1.49575  2.65221  4.96472  5.15244  4.89864  4.77627  4.11396  3.34079  2.39757  5.62279  4.44866    226 i - - -
          2.68618  4.42225  2.77519  2.73123  3.46354  2.40513  3.72494  3.29354  2.67741  2.69355  4.24690  2.90347  2.73739  3.18146  2.89801  2.37887  2.77519  2.98518  4.58477  3.61503
          0.11144  5.93721  2.27480  0.61958  0.77255  1.07266  0.41870
    195   3.11393  5.88915  1.54783  2.01710  5.23302  2.40814  4.31976  4.72256  2.48708  4.19397  4.93204  2.76802  3.91827  2.81979  3.56567  1.81297  3.60127  4.27951  6.32051  4.90302    227 d - - -
          2.68618  4.42225  2.77519  2.73123  3.46354  2.40513  3.72494  3.29354  2.67741  2.69355  4.24690  2.90347  2.73739  3.18146  2.89801  2.37887  2.77519  2.98518  4.58477  3.61503
          0.22684  5.83014  1.60939  0.61958  0.77255  1.41370  0.27871
    196   2.91532  5.68087  2.46166  2.01426  5.02445  2.53724  4.13529  3.36073  2.19606  3.36280  3.71290  2.84478  2.73344  3.23210  3.04727  2.65780  2.22102  4.07071  6.11445  4.70440    228 e - - -
          2.68518  4.42302  2.77330  2.73067  3.46154  2.40602  3.72613  3.29377  2.67665  2.69416  4.24759  2.90370  2.73823  3.18230  2.89898  2.37953  2.77430  2.98523  4.57899  3.61702
          1.01635  0.44928        *  1.45958  0.26440  0.00000        *
//
```
