## Supplementary_Files_1-154 for "Mosaic origin of the eukaryotic kinetochore": spc24_rwd.hmm

```
HMMER3/f [3.1b1 | May 2013]
NAME  spc24_orths_v3_rwd
LENG  76
ALPH  amino
RF    no
MM    no
CONS  yes
CS    no
MAP   yes
DATE  Tue Aug  1 14:04:32 2017
NSEQ  68
EFFN  13.069580
CKSUM 3370065056
STATS LOCAL MSV       -8.7090  0.71863
STATS LOCAL VITERBI   -9.5583  0.71863
STATS LOCAL FORWARD   -3.9297  0.71863
HMM          A        C        D        E        F        G        H        I        K        L        M        N        P        Q        R        S        T        V        W        Y   
            m->m     m->i     m->d     i->m     i->i     d->m     d->d
  COMPO   2.70615  4.63784  2.75714  2.53125  3.42122  3.15666  3.74004  2.74722  2.58383  2.43845  3.81839  2.94540  3.45919  2.99875  3.00102  2.54117  2.81114  2.82661  3.93588  3.46165
          2.68618  4.42225  2.77519  2.73123  3.46354  2.40513  3.72494  3.29354  2.67741  2.69355  4.24690  2.90347  2.73739  3.18146  2.89801  2.37887  2.77519  2.98518  4.58477  3.61503
          0.01302  6.16615  4.52505  0.61958  0.77255  0.00000        *
      1   2.68601  6.03054  2.45801  2.29512  5.37612  4.29232  3.23010  3.16988  1.82532  2.69118  4.35940  2.75968  4.68580  2.22718  2.44466  3.04430  3.04246  3.47238  6.46293  5.05167      1 k - - -
          2.68618  4.42225  2.77519  2.73123  3.46354  2.40513  3.72494  3.29354  2.67741  2.69355  4.24690  2.90347  2.73739  3.18146  2.89801  2.37887  2.77519  2.98518  4.58477  3.61503
          0.00315  6.15629  6.87863  0.61958  0.77255  0.57086  0.83249
      2   2.24094  6.02534  2.90248  1.67580  5.36857  3.35061  4.48077  2.61030  2.13696  2.79323  5.06649  3.33628  4.68695  3.09383  2.32836  2.76989  3.38446  3.59147  6.45913  3.65651      2 e - - -
          2.68618  4.42225  2.77519  2.73123  3.46354  2.40513  3.72494  3.29354  2.67741  2.69355  4.24690  2.90347  2.73739  3.18146  2.89801  2.37887  2.77519  2.98518  4.58477  3.61503
          0.00315  6.15629  6.87863  0.61958  0.77255  0.57086  0.83249
      3   2.48319  6.02900  2.83095  2.10129  4.49146  3.59770  4.47975  3.27909  2.38295  2.93280  5.06971  2.68890  4.68614  1.85683  2.42867  2.75538  2.90126  3.09098  6.46180  5.05097      3 q - - -
          2.68618  4.42225  2.77519  2.73123  3.46354  2.40513  3.72494  3.29354  2.67741  2.69355  4.24690  2.90347  2.73739  3.18146  2.89801  2.37887  2.77519  2.98518  4.58477  3.61503
          0.00315  6.15629  6.87863  0.61958  0.77255  0.57086  0.83249
      4   2.32358  6.03164  2.70384  1.93682  5.37772  3.01931  2.82398  4.02843  3.02276  3.16273  5.07204  2.47263  4.68556  2.35466  3.15946  2.33511  2.29192  3.73372  6.46373  5.05218      4 e - - -
          2.68618  4.42225  2.77519  2.73123  3.46354  2.40513  3.72494  3.29354  2.67741  2.69355  4.24690  2.90347  2.73739  3.18146  2.89801  2.37887  2.77519  2.98518  4.58477  3.61503
          0.21745  6.15629  1.64344  0.61958  0.77255  0.57086  0.83249
      5   2.59414  4.86205  5.42373  3.38789  3.36824  4.65040  4.98273  1.66085  4.60010  1.75377  2.74991  4.80508  3.85661  3.98201  4.61662  3.28516  3.03194  1.61779  5.48347  3.09200      5 v - - -
          2.68618  4.42225  2.77519  2.73123  3.46354  2.40513  3.72494  3.29354  2.67741  2.69355  4.24690  2.90347  2.73739  3.18146  2.89801  2.37887  2.77519  2.98518  4.58477  3.61503
          0.00391  5.94274  6.66509  0.61958  0.77255  1.51966  0.24691
      6   2.37443  4.20927  1.90855  1.68701  5.22900  3.67984  3.83500  3.31835  1.98549  3.56721  4.03852  3.25770  4.54355  3.13220  3.00915  2.58487  3.37155  3.64462  6.31791  4.90745      6 e - - -
          2.68618  4.42225  2.77519  2.73123  3.46354  2.40513  3.72494  3.29354  2.67741  2.69355  4.24690  2.90347  2.73739  3.18146  2.89801  2.37887  2.77519  2.98518  4.58477  3.61503
          0.00391  5.94274  6.66509  0.61958  0.77255  1.51966  0.24691
      7   2.51373  5.88957  2.69560  1.66415  5.23598  3.54147  3.20965  4.72290  2.07012  4.19542  4.09804  2.94013  4.54256  1.96541  2.65262  2.96417  2.79476  3.81461  6.32145  4.90969      7 e - - -
          2.68618  4.42225  2.77519  2.73123  3.46354  2.40513  3.72494  3.29354  2.67741  2.69355  4.24690  2.90347  2.73739  3.18146  2.89801  2.37887  2.77519  2.98518  4.58477  3.61503
          0.02884  5.94274  3.65721  0.61958  0.77255  1.51966  0.24691
      8   2.46637  4.21729  1.99685  1.91787  5.17827  4.13954  4.32781  2.93974  2.88287  2.64187  3.40418  2.76722  4.53274  2.38155  2.93033  2.39310  3.59261  3.82127  6.28421  4.88025      8 e - - -
          2.68618  4.42225  2.77519  2.73123  3.46354  2.40513  3.72494  3.29354  2.67741  2.69355  4.24690  2.90347  2.73739  3.18146  2.89801  2.37887  2.77519  2.98518  4.58477  3.61503
          0.00401  5.91791  6.64025  0.61958  0.77255  1.58089  0.23041
      9   2.61981  3.92820  3.01690  2.27093  5.19035  4.13764  2.92814  3.50086  2.41789  4.15502  3.29296  2.69536  3.13533  3.14394  3.00279  2.54428  2.10650  2.49326  6.29041  3.92477      9 t - - -
          2.68618  4.42225  2.77519  2.73123  3.46354  2.40513  3.72494  3.29354  2.67741  2.69355  4.24690  2.90347  2.73739  3.18146  2.89801  2.37887  2.77519  2.98518  4.58477  3.61503
          0.06446  5.91791  2.81780  0.61958  0.77255  0.43690  1.03857
     10   3.25579  5.94806  2.82001  2.45927  5.29259  2.86047  4.39979  4.77818  2.30116  2.50848  3.22122  2.63843  4.60614  2.39061  3.03642  2.74695  1.70690  3.37827  6.38107  4.97045     10 t - - -
          2.68618  4.42225  2.77519  2.73123  3.46354  2.40513  3.72494  3.29354  2.67741  2.69355  4.24690  2.90347  2.73739  3.18146  2.89801  2.37887  2.77519  2.98518  4.58477  3.61503
          0.00355  6.03833  6.76067  0.61958  0.77255  1.22100  0.34946
     11   2.62596  5.95047  2.28024  1.84058  5.29609  3.15416  4.39913  3.29969  2.09854  4.25599  4.00235  2.99581  3.51903  3.07002  2.96043  2.63713  2.56305  2.56412  6.38283  4.97155     11 e - - -
          2.68618  4.42225  2.77519  2.73123  3.46354  2.40513  3.72494  3.29354  2.67741  2.69355  4.24690  2.90347  2.73739  3.18146  2.89801  2.37887  2.77519  2.98518  4.58477  3.61503
          0.02014  6.03833  4.04265  0.61958  0.77255  1.22100  0.34946
     12   2.62758  5.93744  1.89370  1.58963  3.80613  3.81206  4.38872  4.76782  2.90746  3.24271  4.97820  2.57485  4.05724  2.58974  2.99428  3.21344  2.56817  2.80367  6.37035  4.95963     12 e - - -
          2.68618  4.42225  2.77519  2.73123  3.46354  2.40513  3.72494  3.29354  2.67741  2.69355  4.24690  2.90347  2.73739  3.18146  2.89801  2.37887  2.77519  2.98518  4.58477  3.61503
          0.10143  6.02180  2.36413  0.61958  0.77255  0.31368  1.31211
     13   2.35371  5.29328  3.07806  2.75222  3.74948  4.46665  3.54147  1.66070  3.69656  2.42604  2.85846  3.17102  2.30748  3.33244  4.07368  3.35851  3.74325  2.30012  5.86678  4.62088     13 i - - -
          2.68618  4.42225  2.77519  2.73123  3.46354  2.40513  3.72494  3.29354  2.67741  2.69355  4.24690  2.90347  2.73739  3.18146  2.89801  2.37887  2.77519  2.98518  4.58477  3.61503
          0.00349  6.05656  6.77891  0.61958  0.77255  0.52208  0.89965
     14   2.34873  4.20559  2.31659  3.22426  5.24511  4.28581  4.47667  3.85041  2.85253  3.09248  4.98070  3.08248  1.17276  3.12942  3.71192  2.30911  3.10750  4.30513  6.38366  4.99258     14 p - - -
          2.68618  4.42225  2.77519  2.73123  3.46354  2.40513  3.72494  3.29354  2.67741  2.69355  4.24690  2.90347  2.73739  3.18146  2.89801  2.37887  2.77519  2.98518  4.58477  3.61503
          0.00327  6.12048  6.84283  0.61958  0.77255  0.82510  0.57659
     15   2.55274  5.99859  3.12047  2.25943  4.00855  3.30292  3.59290  3.17613  2.24035  3.73034  3.70512  3.05382  3.83290  3.34424  1.80801  2.08792  3.29119  3.23791  6.43294  3.82589     15 r - - -
          2.68618  4.42225  2.77519  2.73123  3.46354  2.40513  3.72494  3.29354  2.67741  2.69355  4.24690  2.90347  2.73739  3.18146  2.89801  2.37887  2.77519  2.98518  4.58477  3.61503
          0.00327  6.12048  6.84283  0.61958  0.77255  0.69024  0.69606
     16   1.83834  4.39284  2.88724  2.68056  5.33056  3.50398  4.46706  4.10895  2.41464  3.25944  2.95744  2.03279  4.67243  2.91805  2.71423  3.13673  2.43387  2.78393  6.43117  5.02515     16 a - - -
          2.68618  4.42225  2.77519  2.73123  3.46354  2.40513  3.72494  3.29354  2.67741  2.69355  4.24690  2.90347  2.73739  3.18146  2.89801  2.37887  2.77519  2.98518  4.58477  3.61503
          0.00324  6.13070  6.85305  0.61958  0.77255  0.75975  0.63071
     17   2.41477  5.94928  3.32824  1.99103  5.26732  4.28993  4.48000  3.29422  1.63465  3.75839  3.52441  3.76861  4.68272  2.60783  2.33579  3.48102  2.92422  2.16662  4.42552  5.00445     17 k - - -
          2.68618  4.42225  2.77519  2.73123  3.46354  2.40513  3.72494  3.29354  2.67741  2.69355  4.24690  2.90347  2.73739  3.18146  2.89801  2.37887  2.77519  2.98518  4.58477  3.61503
          0.00324  6.13070  6.85305  0.61958  0.77255  0.75975  0.63071
     18   3.18407  5.43754  4.21366  3.26996  3.78649  3.88576  1.95914  3.08680  3.34785  1.46327  4.53121  2.83125  4.85503  3.17776  3.62339  2.79243  3.34677  3.33507  5.99589  2.08327     18 l - - -
          2.68618  4.42225  2.77519  2.73123  3.46354  2.40513  3.72494  3.29354  2.67741  2.69355  4.24690  2.90347  2.73739  3.18146  2.89801  2.37887  2.77519  2.98518  4.58477  3.61503
          0.00324  6.13070  6.85305  0.61958  0.77255  0.75975  0.63071
     19   2.55894  3.12652  4.02162  2.51360  3.04361  3.57633  4.61992  3.87719  1.97788  1.95900  3.68497  3.62052  4.79676  2.41197  2.77277  2.86880  3.17160  2.81044  6.17430  3.86024     19 l - - -
          2.68618  4.42225  2.77519  2.73123  3.46354  2.40513  3.72494  3.29354  2.67741  2.69355  4.24690  2.90347  2.73739  3.18146  2.89801  2.37887  2.77519  2.98518  4.58477  3.61503
          0.00314  6.16055  6.88290  0.61958  0.77255  0.75975  0.63071
     20   2.18967  5.06568  5.66968  5.05392  2.76696  4.86820  3.97327  2.53753  4.83725  0.68250  3.45458  5.03422  5.22665  4.96115  4.83995  4.18084  3.92681  2.71879  5.68176  3.59501     20 L - - -
          2.68618  4.42225  2.77519  2.73123  3.46354  2.40513  3.72494  3.29354  2.67741  2.69355  4.24690  2.90347  2.73739  3.18146  2.89801  2.37887  2.77519  2.98518  4.58477  3.61503
          0.00314  6.16055  6.88290  0.61958  0.77255  0.75975  0.63071
     21   2.93964  6.03574  3.41935  2.15329  5.38218  2.80899  3.98877  4.86913  2.19086  4.34160  5.07605  2.99966  3.18687  1.97896  3.13575  1.43684  3.13724  4.42711  6.46759  5.05579     21 s - - -
          2.68618  4.42225  2.77519  2.73123  3.46354  2.40513  3.72494  3.29354  2.67741  2.69355  4.24690  2.90347  2.73739  3.18146  2.89801  2.37887  2.77519  2.98518  4.58477  3.61503
          0.00314  6.16055  6.88290  0.61958  0.77255  0.75975  0.63071
     22   5.61726  6.70334  7.62454  7.03581  3.53267  7.18760  7.37780  2.10876  6.94969  0.35132  2.60104  7.40338  6.88168  6.50358  6.73929  6.67592  5.78266  2.97168  6.98255  6.18704     22 L - - -
          2.68618  4.42225  2.77519  2.73123  3.46354  2.40513  3.72494  3.29354  2.67741  2.69355  4.24690  2.90347  2.73739  3.18146  2.89801  2.37887  2.77519  2.98518  4.58477  3.61503
          0.00314  6.16055  6.88290  0.61958  0.77255  0.75975  0.63071
     23   4.03917  5.38598  5.98879  5.39143  1.88076  5.21939  5.44595  3.09038  5.18176  2.56665  3.50124  5.36460  5.54483  5.26470  5.17231  4.53995  3.26675  3.10712  5.82621  0.62627     23 Y - - -
          2.68618  4.42225  2.77519  2.73123  3.46354  2.40513  3.72494  3.29354  2.67741  2.69355  4.24690  2.90347  2.73739  3.18146  2.89801  2.37887  2.77519  2.98518  4.58477  3.61503
          0.00314  6.16055  6.88290  0.61958  0.77255  0.75975  0.63071
     24   1.53856  5.96348  3.80564  3.02308  4.06626  4.31235  2.26128  4.74435  2.43326  4.25599  4.32956  3.46991  4.70507  3.60952  1.90453  2.39591  2.31190  3.47496  6.41435  4.24132     24 a - - -
          2.68618  4.42225  2.77519  2.73123  3.46354  2.40513  3.72494  3.29354  2.67741  2.69355  4.24690  2.90347  2.73739  3.18146  2.89801  2.37887  2.77519  2.98518  4.58477  3.61503
          0.00314  6.16055  6.88290  0.61958  0.77255  0.57721  0.82431
     25   2.74697  6.04333  3.40593  2.69626  5.38893  2.15000  2.59272  4.87529  3.01240  3.88168  4.04595  1.84607  4.69841  2.55808  3.71938  1.60735  2.93222  4.43426  6.47569  5.06439     25 s - - -
          2.68618  4.42225  2.77519  2.73123  3.46354  2.40513  3.72494  3.29354  2.67741  2.69355  4.24690  2.90347  2.73739  3.18146  2.89801  2.37887  2.77519  2.98518  4.58477  3.61503
          0.00319  6.14471  6.86706  0.61958  0.77255  0.66139  0.72595
     26   3.18026  4.02461  6.36693  5.81377  3.18472  5.68428  6.14585  1.06212  5.66029  1.35187  4.65207  5.85360  5.97874  5.81673  5.70794  5.04079  4.55096  1.44110  6.55861  5.37951     26 i - - -
          2.68618  4.42225  2.77519  2.73123  3.46354  2.40513  3.72494  3.29354  2.67741  2.69355  4.24690  2.90347  2.73739  3.18146  2.89801  2.37887  2.77519  2.98518  4.58477  3.61503
          0.00319  6.14471  6.86706  0.61958  0.77255  0.66139  0.72595
     27   3.83771  6.00135  3.32109  3.89511  5.76777  1.35390  5.20026  3.68939  4.06632  4.80213  5.59120  3.50801  5.12327  4.35965  4.53446  1.59508  1.12963  4.74414  6.99705  5.65702     27 t - - -
          2.68618  4.42225  2.77519  2.73123  3.46354  2.40513  3.72494  3.29354  2.67741  2.69355  4.24690  2.90347  2.73739  3.18146  2.89801  2.37887  2.77519  2.98518  4.58477  3.61503
          0.00319  6.14471  6.86706  0.61958  0.77255  0.66139  0.72595
     28   3.56441  5.44314  4.23160  3.66873  2.87310  2.07700  4.07223  3.03165  1.91753  2.68640  4.53718  2.48179  4.86813  3.96676  2.17343  3.38561  3.31924  1.90285  6.00226  4.73728     28 v - - -
          2.68618  4.42225  2.77519  2.73123  3.46354  2.40513  3.72494  3.29354  2.67741  2.69355  4.24690  2.90347  2.73739  3.18146  2.89801  2.37887  2.77519  2.98518  4.58477  3.61503
          0.00319  6.14471  6.86706  0.61958  0.77255  0.66139  0.72595
     29   3.06011  5.57298  3.44606  2.28383  4.76670  4.42426  4.64188  1.22845  3.50032  2.47887  3.94305  3.36882  3.70808  2.74518  3.49724  2.97790  3.36495  2.20748  6.10851  4.81297     29 i - - -
          2.68618  4.42225  2.77519  2.73123  3.46354  2.40513  3.72494  3.29354  2.67741  2.69355  4.24690  2.90347  2.73739  3.18146  2.89801  2.37887  2.77519  2.98518  4.58477  3.61503
          0.00319  6.14471  6.86706  0.61958  0.77255  0.66139  0.72595
     30   2.84058  5.85566  3.57875  2.87970  3.10925  4.32699  3.79849  3.14713  1.65497  2.14893  3.67555  3.82698  2.80416  2.94272  2.23124  3.06885  2.81670  3.19603  6.33053  4.96391     30 k - - -
          2.68655  4.42294  2.77506  2.73025  3.46422  2.40581  3.72563  3.29171  2.67728  2.69398  4.24350  2.90415  2.73808  3.18167  2.89745  2.37848  2.77513  2.98546  4.58545  3.61475
          0.42008  1.34852  2.48436  0.71806  0.66884  0.66139  0.72595
     31   3.06252  5.87913  3.31164  2.93284  5.18660  2.87614  4.44288  4.64703  2.85385  3.65692  4.93013  3.14787  2.63865  3.55305  3.68066  2.38302  3.69412  4.24946  1.01819  3.65469     34 w - - -
          2.68618  4.42225  2.77519  2.73123  3.46354  2.40513  3.72494  3.29354  2.67741  2.69355  4.24690  2.90347  2.73739  3.18146  2.89801  2.37887  2.77519  2.98518  4.58477  3.61503
          0.31114  6.05878  1.32783  0.61958  0.77255  1.13880  0.38596
     32   3.26020  5.77384  1.25760  2.43335  5.11997  3.39950  3.30032  4.60685  2.62051  4.07955  4.81432  2.14843  3.42763  2.90521  3.01756  2.48827  3.49145  4.16507  4.39731  4.79392     35 d - - -
          2.68618  4.42225  2.77519  2.73123  3.46354  2.40513  3.72494  3.29354  2.67741  2.69355  4.24690  2.90347  2.73739  3.18146  2.89801  2.37887  2.77519  2.98518  4.58477  3.61503
          0.00473  5.75237  6.47472  0.61958  0.77255  1.88861  0.16403
     33   3.29929  5.15761  3.15862  3.42635  1.95689  4.22644  3.28083  2.62328  3.39811  2.86186  3.57197  3.19179  3.15778  2.91461  3.24981  2.95726  2.98306  3.44463  5.71993  1.69738     36 y - - -
          2.68618  4.42225  2.77519  2.73123  3.46354  2.40513  3.72494  3.29354  2.67741  2.69355  4.24690  2.90347  2.73739  3.18146  2.89801  2.37887  2.77519  2.98518  4.58477  3.61503
          0.00473  5.75237  6.47472  0.61958  0.77255  1.88861  0.16403
     34   2.54780  3.97704  2.05900  1.80860  5.11683  3.22760  3.60026  4.60362  2.62124  3.48803  4.81096  2.67925  3.07939  2.65665  3.12420  2.12741  3.13877  4.16186  6.20259  4.79094     37 e - - -
          2.68656  4.41435  2.77486  2.73162  3.46392  2.40533  3.72533  3.29393  2.67779  2.69296  4.24728  2.90355  2.73748  3.18185  2.89839  2.37849  2.77473  2.98557  4.58515  3.61542
          0.84620  1.03280  1.53736  0.24752  1.51748  0.36688  1.18056
     35   3.34840  5.86127  1.64237  1.69603  5.20711  3.21770  4.30855  4.69375  2.27407  3.36831  4.90180  3.27320  4.51483  2.33614  3.53645  2.26849  2.96333  3.41176  6.29343  4.88178     40 d - - -
          2.68593  4.42310  2.77422  2.73094  3.46439  2.40517  3.72580  3.29295  2.67798  2.69342  4.24775  2.90224  2.73792  3.17982  2.89842  2.37911  2.77510  2.98604  4.58562  3.61588
          0.55363  0.93069  3.47839  0.76562  0.62557  0.24622  1.52213
     36   2.72973  5.99976  2.53400  2.25783  5.34617  2.49619  3.38685  4.83309  2.57660  3.12521  5.04007  2.95371  2.51241  2.89734  2.83988  1.98641  2.42612  4.39112  6.43165  5.01989     45 s - - -
          2.68618  4.42225  2.77519  2.73123  3.46354  2.40513  3.72494  3.29354  2.67741  2.69355  4.24690  2.90347  2.73739  3.18146  2.89801  2.37887  2.77519  2.98518  4.58477  3.61503
          0.04801  6.10877  3.10888  0.61958  0.77255  0.89438  0.52570
     37   3.24044  5.96950  1.81270  2.09257  5.31587  2.77657  3.45360  4.80276  2.56255  3.37298  5.00982  2.36938  2.92359  2.93755  3.26115  2.24584  2.77845  3.45501  6.40141  4.98967     46 d - - -
          2.68618  4.42225  2.77519  2.73123  3.46354  2.40513  3.72494  3.29354  2.67741  2.69355  4.24690  2.90347  2.73739  3.18146  2.89801  2.37887  2.77519  2.98518  4.58477  3.61503
          0.00346  6.06422  6.78656  0.61958  0.77255  1.11548  0.39714
     38   3.06109  5.56478  3.44575  2.90265  3.12818  4.34854  3.97004  2.30039  2.35296  2.93941  3.48304  2.51098  4.73633  2.75787  2.20451  3.55907  3.15177  2.44539  3.76745  2.75947     47 r - - -
          2.68618  4.42225  2.77519  2.73123  3.46354  2.40513  3.72494  3.29354  2.67741  2.69355  4.24690  2.90347  2.73739  3.18146  2.89801  2.37887  2.77519  2.98518  4.58477  3.61503
          0.00346  6.06422  6.78656  0.61958  0.77255  1.11548  0.39714
     39   2.80419  4.97822  3.56193  4.71435  3.18982  4.71114  5.03274  1.58187  3.15498  2.14148  3.27858  3.89345  5.07708  3.59041  4.62787  2.79643  2.24128  1.83478  4.28790  3.49285     48 i - - -
          2.68618  4.42225  2.77519  2.73123  3.46354  2.40513  3.72494  3.29354  2.67741  2.69355  4.24690  2.90347  2.73739  3.18146  2.89801  2.37887  2.77519  2.98518  4.58477  3.61503
          0.00346  6.06422  6.78656  0.61958  0.77255  0.86192  0.54879
     40   2.09868  5.97460  3.72240  2.70870  5.31675  2.90510  4.43312  4.80065  1.35741  3.49660  3.90909  3.29677  4.63917  2.79985  2.99682  2.10192  2.61354  3.83514  6.40904  3.89086     49 k - - -
          2.68618  4.42225  2.77519  2.73123  3.46354  2.40513  3.72494  3.29354  2.67741  2.69355  4.24690  2.90347  2.73739  3.18146  2.89801  2.37887  2.77519  2.98518  4.58477  3.61503
          0.00339  6.08571  6.80806  0.61958  0.77255  0.80215  0.59487
     41   3.11476  2.73356  5.80792  5.23858  3.07596  0.62974  5.44941  2.67532  5.04031  3.41988  4.39199  5.18339  5.35120  5.17923  5.06106  4.26517  4.06002  2.17083  5.95808  4.77944     50 G - - -
          2.68618  4.42225  2.77519  2.73123  3.46354  2.40513  3.72494  3.29354  2.67741  2.69355  4.24690  2.90347  2.73739  3.18146  2.89801  2.37887  2.77519  2.98518  4.58477  3.61503
          0.00333  6.10313  6.82548  0.61958  0.77255  0.92579  0.50454
     42   3.11202  3.83138  3.76882  3.47385  2.84625  4.66895  3.64631  1.92519  2.97804  2.21155  3.58518  4.61446  5.03975  3.55790  2.62394  3.03239  2.42053  2.27294  4.18100  2.53283     51 i - - -
          2.68618  4.42225  2.77519  2.73123  3.46354  2.40513  3.72494  3.29354  2.67741  2.69355  4.24690  2.90347  2.73739  3.18146  2.89801  2.37887  2.77519  2.98518  4.58477  3.61503
          0.00333  6.10313  6.82548  0.61958  0.77255  0.92579  0.50454
     43   3.23047  5.00655  5.59995  4.98703  4.10591  4.81145  3.17912  1.17758  4.77434  2.50784  2.88328  4.97337  5.17346  4.90749  4.78489  3.51051  2.96292  1.20990  5.64227  4.46566     52 i - - -
          2.68618  4.42225  2.77519  2.73123  3.46354  2.40513  3.72494  3.29354  2.67741  2.69355  4.24690  2.90347  2.73739  3.18146  2.89801  2.37887  2.77519  2.98518  4.58477  3.61503
          0.00333  6.10313  6.82548  0.61958  0.77255  0.92579  0.50454
     44   2.70365  5.82802  3.38426  2.90159  4.22323  4.29788  2.85232  3.28174  2.68243  2.21087  4.03437  2.89505  4.68943  3.27713  2.33923  2.03947  2.70097  2.53569  6.30262  3.09815     53 s - - -
          2.68618  4.42225  2.77519  2.73123  3.46354  2.40513  3.72494  3.29354  2.67741  2.69355  4.24690  2.90347  2.73739  3.18146  2.89801  2.37887  2.77519  2.98518  4.58477  3.61503
          0.00333  6.10313  6.82548  0.61958  0.77255  0.92579  0.50454
     45   2.86193  3.57704  2.18693  3.19515  3.94201  2.46353  4.45464  4.75278  2.58391  3.24387  4.99747  2.61833  3.52691  3.26547  3.16893  1.65624  2.58570  3.02894  6.39563  4.08405     54 s - - -
          2.68618  4.42225  2.77519  2.73123  3.46354  2.40513  3.72494  3.29354  2.67741  2.69355  4.24690  2.90347  2.73739  3.18146  2.89801  2.37887  2.77519  2.98518  4.58477  3.61503
          0.00333  6.10313  6.82548  0.61958  0.77255  0.92579  0.50454
     46   2.39656  5.99544  2.48418  2.18658  5.34164  3.31538  3.53390  4.82840  1.74186  3.56348  5.03580  2.74419  2.19484  3.53843  2.90510  2.65605  3.22301  3.38653  6.42744  4.04722     55 k - - -
          2.68618  4.42225  2.77519  2.73123  3.46354  2.40513  3.72494  3.29354  2.67741  2.69355  4.24690  2.90347  2.73739  3.18146  2.89801  2.37887  2.77519  2.98518  4.58477  3.61503
          0.01271  6.10313  4.56620  0.61958  0.77255  0.92579  0.50454
     47   2.34369  5.98939  2.36313  1.85487  3.95367  3.74597  4.43600  4.82260  2.31975  3.80790  5.02972  2.41106  3.88536  2.79711  2.54211  2.15273  2.75282  3.77038  6.42131  5.00959     56 e - - -
          2.68618  4.42225  2.77519  2.73123  3.46354  2.40513  3.72494  3.29354  2.67741  2.69355  4.24690  2.90347  2.73739  3.18146  2.89801  2.37887  2.77519  2.98518  4.58477  3.61503
          0.18166  6.09378  1.80877  0.61958  0.77255  0.97549  0.47322
     48   2.53255  5.85951  3.32204  2.66029  5.20015  2.54990  4.32234  3.58864  1.62919  3.58446  3.78337  2.23645  4.52819  2.74432  2.75961  3.32373  2.30749  3.41146  6.29486  3.68985     57 k - - -
          2.68618  4.42225  2.77519  2.73123  3.46354  2.40513  3.72494  3.29354  2.67741  2.69355  4.24690  2.90347  2.73739  3.18146  2.89801  2.37887  2.77519  2.98518  4.58477  3.61503
          0.04495  5.91613  3.18793  0.61958  0.77255  1.58506  0.22933
     49   3.33308  5.84182  3.20870  2.49555  4.17429  2.03623  3.64071  4.67149  2.55984  3.38896  3.99558  1.93086  4.50060  2.61036  2.25586  2.31373  3.24823  4.23203  3.86040  3.91887     58 n - - -
          2.68606  4.42265  2.77560  2.73060  3.46394  2.40454  3.72535  3.29394  2.67781  2.69395  4.24730  2.90284  2.73755  3.18119  2.89841  2.37927  2.77454  2.98467  4.58517  3.61544
          0.29763  1.36236  6.59771  0.49079  0.94712  0.27564  1.42331
     50   3.49583  5.97620  1.31830  2.34630  5.30871  3.42932  4.46276  3.62398  2.88416  2.45248  4.07685  2.97519  4.66754  2.83254  2.89307  3.21638  2.81297  3.01025  6.41648  3.13323     61 d - - -
          2.68618  4.42225  2.77519  2.73123  3.46354  2.40513  3.72494  3.29354  2.67741  2.69355  4.24690  2.90347  2.73739  3.18146  2.89801  2.37887  2.77519  2.98518  4.58477  3.61503
          0.01319  6.12022  4.51881  0.61958  0.77255  0.70574  0.68071
     51   2.36735  4.03238  5.57893  4.96365  4.08226  4.78479  4.18941  1.58175  4.74856  1.92853  3.24610  4.94719  5.14845  4.87984  3.64574  3.12124  3.45885  1.20013  5.61226  4.43628     62 v - - -
          2.68618  4.42225  2.77519  2.73123  3.46354  2.40513  3.72494  3.29354  2.67741  2.69355  4.24690  2.90347  2.73739  3.18146  2.89801  2.37887  2.77519  2.98518  4.58477  3.61503
          0.00327  6.11954  6.84188  0.61958  0.77255  0.83091  0.57209
     52   3.03038  6.01737  2.92762  2.66380  4.02465  4.28241  3.02402  3.82978  2.23264  3.26092  5.05821  3.39727  3.99770  2.14400  1.69449  2.26367  3.18605  3.33126  6.45047  3.30295     63 r - - -
          2.68618  4.42225  2.77519  2.73123  3.46354  2.40513  3.72494  3.29354  2.67741  2.69355  4.24690  2.90347  2.73739  3.18146  2.89801  2.37887  2.77519  2.98518  4.58477  3.61503
          0.00320  6.14106  6.86341  0.61958  0.77255  0.83091  0.57209
     53   3.09838  5.98057  3.77595  2.54527  5.30878  3.71253  3.91005  3.03397  2.22586  3.53222  4.22822  3.39665  1.57661  2.89680  3.46112  2.53283  1.92290  3.19211  6.42348  5.02293     64 p - - -
          2.68618  4.42225  2.77519  2.73123  3.46354  2.40513  3.72494  3.29354  2.67741  2.69355  4.24690  2.90347  2.73739  3.18146  2.89801  2.37887  2.77519  2.98518  4.58477  3.61503
          0.00320  6.14106  6.86341  0.61958  0.77255  0.83091  0.57209
     54   3.64561  5.01776  5.62044  5.00499  1.00026  4.81657  3.76125  1.82290  4.78738  2.13201  3.49579  4.98213  5.17908  4.91501  4.79093  3.28890  3.87771  2.11673  5.63300  3.54498     65 f - - -
          2.68618  4.42225  2.77519  2.73123  3.46354  2.40513  3.72494  3.29354  2.67741  2.69355  4.24690  2.90347  2.73739  3.18146  2.89801  2.37887  2.77519  2.98518  4.58477  3.61503
          0.00320  6.14106  6.86341  0.61958  0.77255  0.83091  0.57209
     55   3.03742  3.98924  1.99264  1.85769  5.36835  3.62137  2.85592  4.85527  2.42046  4.32778  5.06223  2.77020  3.14059  2.78716  3.08617  1.83824  3.42249  3.76747  6.45380  5.04203     66 s - - -
          2.68618  4.42225  2.77519  2.73123  3.46354  2.40513  3.72494  3.29354  2.67741  2.69355  4.24690  2.90347  2.73739  3.18146  2.89801  2.37887  2.77519  2.98518  4.58477  3.61503
          0.10108  6.14106  2.36462  0.61958  0.77255  0.40446  1.10062
     56   3.95234  5.29858  5.93657  5.32514  1.53821  5.15480  5.48711  1.49346  5.11728  1.28092  2.90770  5.32400  5.47418  5.20609  5.10954  4.47587  3.34923  2.38321  5.90373  3.98598     67 l - - -
          2.68618  4.42225  2.77519  2.73123  3.46354  2.40513  3.72494  3.29354  2.67741  2.69355  4.24690  2.90347  2.73739  3.18146  2.89801  2.37887  2.77519  2.98518  4.58477  3.61503
          0.02500  6.08357  3.79804  0.61958  0.77255  1.13041  0.38994
     57   3.23432  6.00179  1.04272  2.60902  5.34716  3.55977  4.44127  4.83519  2.43815  4.30718  5.04320  2.15731  3.27596  2.87648  3.26481  2.53818  3.71688  4.39275  6.43337  5.01919     68 d - - -
          2.68618  4.42225  2.77519  2.73123  3.46354  2.40513  3.72494  3.29354  2.67741  2.69355  4.24690  2.90347  2.73739  3.18146  2.89801  2.37887  2.77519  2.98518  4.58477  3.61503
          0.28143  6.04681  1.41498  0.61958  0.77255  1.21951  0.35009
     58   2.78882  4.15773  3.68059  2.54622  4.73312  4.11443  4.31781  3.52314  2.59577  2.68112  4.56303  3.64332  1.58503  2.87790  3.29108  2.14407  2.61332  2.64826  5.99415  4.65721     69 p - - -
          2.68618  4.42225  2.77519  2.73123  3.46354  2.40513  3.72494  3.29354  2.67741  2.69355  4.24690  2.90347  2.73739  3.18146  2.89801  2.37887  2.77519  2.98518  4.58477  3.61503
          0.05379  5.77003  3.01095  0.61958  0.77255  0.38894  1.13250
     59   2.29531  5.94774  2.51967  2.38925  5.29410  3.30729  3.23878  4.78097  1.95850  4.25357  4.12647  2.06590  4.60090  3.24165  2.74624  2.05418  2.85162  3.53365  6.37966  4.96794     70 k - - -
          2.68618  4.42225  2.77519  2.73123  3.46354  2.40513  3.72494  3.29354  2.67741  2.69355  4.24690  2.90347  2.73739  3.18146  2.89801  2.37887  2.77519  2.98518  4.58477  3.61503
          0.00357  6.03176  6.75411  0.61958  0.77255  0.61442  0.77861
     60   2.67008  5.99508  2.36357  1.69953  5.34144  3.18857  3.12335  3.75489  2.07567  3.83320  5.03540  2.93233  3.99853  2.04103  3.33195  2.79128  3.14049  3.37349  6.42699  5.01526     71 e - - -
          2.68618  4.42225  2.77519  2.73123  3.46354  2.40513  3.72494  3.29354  2.67741  2.69355  4.24690  2.90347  2.73739  3.18146  2.89801  2.37887  2.77519  2.98518  4.58477  3.61503
          0.00333  6.10208  6.82443  0.61958  0.77255  0.97215  0.47525
     61   3.18996  5.95300  3.44011  2.61735  4.13762  3.42638  3.06110  3.11625  2.30069  2.32138  3.31337  2.82601  3.20953  2.76480  2.90429  2.48597  3.11574  3.62408  6.39612  2.26825     72 y - - -
          2.68618  4.42225  2.77519  2.73123  3.46354  2.40513  3.72494  3.29354  2.67741  2.69355  4.24690  2.90347  2.73739  3.18146  2.89801  2.37887  2.77519  2.98518  4.58477  3.61503
          0.00333  6.10208  6.82443  0.61958  0.77255  0.75819  0.63208
     62   3.55345  6.04507  2.22403  3.23229  5.39136  3.64659  4.51799  4.87386  2.94443  3.56991  5.10137  2.96538  3.23433  3.61965  3.76156  0.95073  1.97789  4.43982  6.49356  5.08383     73 s - - -
          2.68618  4.42225  2.77519  2.73123  3.46354  2.40513  3.72494  3.29354  2.67741  2.69355  4.24690  2.90347  2.73739  3.18146  2.89801  2.37887  2.77519  2.98518  4.58477  3.61503
          0.00327  6.11922  6.84157  0.61958  0.77255  0.87757  0.53750
     63   2.74865  4.26197  2.61983  2.03564  5.35270  3.35838  3.63969  3.78076  2.35408  3.62024  4.15762  2.93185  2.07713  2.70853  2.56291  2.21253  3.21152  4.39774  6.43847  5.02682     74 e - - -
          2.68618  4.42225  2.77519  2.73123  3.46354  2.40513  3.72494  3.29354  2.67741  2.69355  4.24690  2.90347  2.73739  3.18146  2.89801  2.37887  2.77519  2.98518  4.58477  3.61503
          0.05447  6.11922  2.97967  0.61958  0.77255  0.59285  0.80464
     64   3.08746  4.03762  3.92271  4.66905  1.08783  4.72103  2.91608  3.23951  3.95018  2.77416  4.12770  4.78515  5.08776  3.61847  4.61900  3.61632  3.33566  2.39318  5.62740  1.82017     75 f - - -
          2.68618  4.42225  2.77519  2.73123  3.46354  2.40513  3.72494  3.29354  2.67741  2.69355  4.24690  2.90347  2.73739  3.18146  2.89801  2.37887  2.77519  2.98518  4.58477  3.61503
          0.00344  6.06999  6.79234  0.61958  0.77255  0.73389  0.65400
     65   3.20569  5.93667  2.75648  1.25835  1.96128  4.26214  4.45163  3.54973  2.99328  4.23254  4.98316  3.73855  4.65509  2.74364  2.88575  3.03344  2.98929  3.88328  6.38272  2.68324     76 e - - -
          2.68618  4.42225  2.77519  2.73123  3.46354  2.40513  3.72494  3.29354  2.67741  2.69355  4.24690  2.90347  2.73739  3.18146  2.89801  2.37887  2.77519  2.98518  4.58477  3.61503
          0.00336  6.09450  6.81685  0.61958  0.77255  0.89294  0.52670
     66   2.47244  4.97266  5.54012  4.92606  3.34822  4.76233  5.09491  1.41381  3.51416  1.75951  2.89747  4.91865  5.12620  3.57086  3.70336  4.07281  2.45958  2.11209  5.59415  2.91528     77 i - - -
          2.68618  4.42225  2.77519  2.73123  3.46354  2.40513  3.72494  3.29354  2.67741  2.69355  4.24690  2.90347  2.73739  3.18146  2.89801  2.37887  2.77519  2.98518  4.58477  3.61503
          0.00336  6.09450  6.81685  0.61958  0.77255  0.89294  0.52670
     67   1.02900  2.31587  5.78584  5.38755  5.41179  4.58320  5.97326  4.78402  5.27272  4.52337  5.39735  3.59282  5.32940  5.45700  5.41377  2.18491  1.43643  2.35875  6.87250  5.72003     78 a - - -
          2.68618  4.42225  2.77519  2.73123  3.46354  2.40513  3.72494  3.29354  2.67741  2.69355  4.24690  2.90347  2.73739  3.18146  2.89801  2.37887  2.77519  2.98518  4.58477  3.61503
          0.00336  6.09450  6.81685  0.61958  0.77255  0.76351  0.62741
     68   3.07165  4.07967  2.44040  2.38623  5.37843  4.28027  4.47733  4.86492  2.38452  4.33872  5.07644  0.81220  4.68112  3.57537  3.19748  3.48172  3.32456  4.42461  6.46619  5.05365     79 n - - -
          2.68618  4.42225  2.77519  2.73123  3.46354  2.40513  3.72494  3.29354  2.67741  2.69355  4.24690  2.90347  2.73739  3.18146  2.89801  2.37887  2.77519  2.98518  4.58477  3.61503
          0.00332  6.10454  6.82689  0.61958  0.77255  0.83470  0.56917
     69   2.44749  5.98868  3.43458  2.47337  5.33138  4.25835  3.86315  4.81566  2.06483  3.14039  3.51619  3.72672  4.65175  2.04538  2.70451  2.34687  3.26078  4.37805  6.42277  1.78089     80 y - - -
          2.68618  4.42225  2.77519  2.73123  3.46354  2.40513  3.72494  3.29354  2.67741  2.69355  4.24690  2.90347  2.73739  3.18146  2.89801  2.37887  2.77519  2.98518  4.58477  3.61503
          0.00332  6.10454  6.82689  0.61958  0.77255  0.31668  1.30403
     70   5.46041  6.55920  7.51710  6.96937  3.56003  7.09705  7.41487  1.27564  6.90610  0.51300  4.33761  7.30209  6.87024  6.55945  6.76213  6.59125  5.65142  2.83123  7.06221  6.21845     81 L - - -
          2.68618  4.42225  2.77519  2.73123  3.46354  2.40513  3.72494  3.29354  2.67741  2.69355  4.24690  2.90347  2.73739  3.18146  2.89801  2.37887  2.77519  2.98518  4.58477  3.61503
          0.01305  6.13070  4.52929  0.61958  0.77255  0.48576  0.95510
     71   5.53829  3.84009  7.03711  6.95102  4.41584  6.02029  5.96777  5.52659  6.56682  3.63312  6.13332  6.43359  6.60778  6.61960  6.45462  5.73460  5.96478  5.50661  0.11238  4.40229     82 W - - -
          2.68618  4.42225  2.77519  2.73123  3.46354  2.40513  3.72494  3.29354  2.67741  2.69355  4.24690  2.90347  2.73739  3.18146  2.89801  2.37887  2.77519  2.98518  4.58477  3.61503
          0.00327  6.12092  6.84327  0.61958  0.77255  0.56735  0.83707
     72   3.22256  6.00933  1.36869  1.66697  5.35568  3.40002  4.45556  4.84261  2.44337  4.31515  3.83384  3.19126  4.66205  3.02199  2.46051  2.36665  3.32100  4.40066  6.44120  5.02939     83 d - - -
          2.68618  4.42225  2.77519  2.73123  3.46354  2.40513  3.72494  3.29354  2.67741  2.69355  4.24690  2.90347  2.73739  3.18146  2.89801  2.37887  2.77519  2.98518  4.58477  3.61503
          0.00327  6.12092  6.84327  0.61958  0.77255  0.56735  0.83707
     73   2.75101  5.07843  5.04926  2.68018  3.03419  4.69879  5.00067  2.85853  2.89090  1.23883  2.04423  4.67507  5.06849  4.56655  2.95061  2.97424  3.04105  2.70020  5.68933  4.49690     84 l - - -
          2.68618  4.42225  2.77519  2.73123  3.46354  2.40513  3.72494  3.29354  2.67741  2.69355  4.24690  2.90347  2.73739  3.18146  2.89801  2.37887  2.77519  2.98518  4.58477  3.61503
          0.03691  6.12092  3.38033  0.61958  0.77255  0.56735  0.83707
     74   2.35108  3.28125  5.68016  5.06954  3.57087  4.88470  5.22868  1.12533  4.85696  1.44036  2.74290  5.05204  5.24082  4.98615  4.86318  4.20046  3.26122  2.41645  5.70979  4.53535     85 i - - -
          2.68618  4.42225  2.77519  2.73123  3.46354  2.40513  3.72494  3.29354  2.67741  2.69355  4.24690  2.90347  2.73739  3.18146  2.89801  2.37887  2.77519  2.98518  4.58477  3.61503
          0.13480  6.08740  2.08876  0.61958  0.77255  0.80072  0.59603
     75   3.22101  5.97131  1.52776  2.01726  5.31526  2.40732  4.40196  4.80481  2.49456  4.27617  5.01415  2.80121  3.87950  2.75851  3.64763  1.76156  3.68337  4.36171  6.40265  4.98519     86 d - - -
          2.68618  4.42225  2.77519  2.73123  3.46354  2.40513  3.72494  3.29354  2.67741  2.69355  4.24690  2.90347  2.73739  3.18146  2.89801  2.37887  2.77519  2.98518  4.58477  3.61503
          0.25076  5.95645  1.51778  0.61958  0.77255  1.35994  0.29662
     76   2.93687  5.74027  2.43968  2.01287  5.08407  2.59339  4.19404  3.24094  2.22489  3.28937  3.75124  2.81547  2.62048  3.29079  3.06631  2.62120  2.27237  4.13022  6.17371  4.76352     87 e - - -
          2.68514  4.42227  2.77380  2.73108  3.46087  2.40589  3.72652  3.29419  2.67666  2.69374  4.24847  2.90422  2.73796  3.18159  2.89827  2.37922  2.77491  2.98564  4.58058  3.61660
          1.00897  0.45349        *  1.07908  0.41537  0.00000        *
//
```
