## Supplementary_Files_1-154 for "Mosaic origin of the eukaryotic kinetochore": spc25_fl.hmm

```
HMMER3/f [3.1b1 | May 2013]
NAME  spc25_orths_v3_fl
LENG  223
ALPH  amino
RF    no
MM    no
CONS  yes
CS    no
MAP   yes
DATE  Tue Aug  1 14:04:32 2017
NSEQ  83
EFFN  9.637909
CKSUM 3978907342
STATS LOCAL MSV      -10.9660  0.70409
STATS LOCAL VITERBI  -11.3221  0.70409
STATS LOCAL FORWARD   -5.1630  0.70409
HMM          A        C        D        E        F        G        H        I        K        L        M        N        P        Q        R        S        T        V        W        Y   
            m->m     m->i     m->d     i->m     i->i     d->m     d->d
  COMPO   2.57047  4.47403  2.89568  2.29543  3.28642  3.39608  3.76276  3.01435  2.44025  2.40296  3.72925  2.98684  3.82943  2.71265  2.68007  2.69374  2.95695  2.87423  5.09897  3.81333
          2.68591  4.42376  2.77492  2.73137  3.46309  2.40615  3.72541  3.29283  2.67844  2.69262  4.24399  2.90298  2.73668  3.18196  2.89847  2.37915  2.77493  2.98480  4.58527  3.61535
          1.69797  0.81837  0.97871  1.22279  0.34872  0.00000        *
      1   2.32709  5.58123  2.05044  1.96446  4.92681  3.19343  3.67964  4.41314  2.48130  3.49739  3.96574  3.00937  3.43411  2.32258  2.86809  2.48085  3.30053  3.17400  6.01360  4.60234      5 e - - -
          2.68618  4.42225  2.77519  2.73123  3.46354  2.40513  3.72494  3.29354  2.67741  2.69355  4.24690  2.90347  2.73739  3.18146  2.89801  2.37887  2.77519  2.98518  4.58477  3.61503
          0.00662  5.41642  6.13877  0.61958  0.77255  1.75544  0.18975
      2   3.13595  3.92405  5.08211  3.79111  2.08679  4.30336  3.95375  2.20939  4.25671  1.28200  3.31231  4.46004  3.87656  4.39122  4.27106  2.77803  2.98159  2.33284  4.06551  3.58709      6 l - - -
          2.68618  4.42225  2.77519  2.73123  3.46354  2.40513  3.72494  3.29354  2.67741  2.69355  4.24690  2.90347  2.73739  3.18146  2.89801  2.37887  2.77519  2.98518  4.58477  3.61503
          0.00662  5.41642  6.13877  0.61958  0.77255  1.75544  0.18975
      3   2.53492  5.58239  1.98909  1.89171  4.92833  3.44988  4.03003  3.87923  2.32471  3.88804  4.62284  2.79719  4.23652  2.59260  2.70534  2.09618  3.10205  3.63716  6.01454  4.60304      7 e - - -
          2.68618  4.42225  2.77519  2.73123  3.46354  2.40513  3.72494  3.29354  2.67741  2.69355  4.24690  2.90347  2.73739  3.18146  2.89801  2.37887  2.77519  2.98518  4.58477  3.61503
          0.00662  5.41642  6.13877  0.61958  0.77255  0.32587  1.27976
      4   3.10491  5.79589  2.49136  1.45170  5.14224  3.47918  3.29452  4.62914  2.59312  3.10769  4.83623  3.05595  3.68894  2.48700  2.62338  1.95646  3.51333  4.18722  6.22779  4.81603      8 e - - -
          2.68618  4.42225  2.77519  2.73123  3.46354  2.40513  3.72494  3.29354  2.67741  2.69355  4.24690  2.90347  2.73739  3.18146  2.89801  2.37887  2.77519  2.98518  4.58477  3.61503
          0.00454  5.79284  6.51519  0.61958  0.77255  0.78512  0.60893
      5   4.17171  5.47179  4.49896  5.55978  2.22446  5.43530  5.76517  1.51359  5.37393  0.77738  3.17232  5.60649  5.67160  5.39210  5.34857  4.77497  4.39339  2.56362  6.05264  4.97409      9 l - - -
          2.68618  4.42225  2.77519  2.73123  3.46354  2.40513  3.72494  3.29354  2.67741  2.69355  4.24690  2.90347  2.73739  3.18146  2.89801  2.37887  2.77519  2.98518  4.58477  3.61503
          0.00446  5.81142  6.53377  0.61958  0.77255  0.79580  0.60005
      6   2.96359  3.83363  2.55576  2.43638  5.15145  3.75193  3.09373  4.63679  2.40423  2.82528  3.55541  2.47656  4.46630  2.18300  2.39650  2.62243  2.83821  2.83371  6.24049  4.83008     10 q - - -
          2.68618  4.42225  2.77519  2.73123  3.46354  2.40513  3.72494  3.29354  2.67741  2.69355  4.24690  2.90347  2.73739  3.18146  2.89801  2.37887  2.77519  2.98518  4.58477  3.61503
          0.00442  5.82026  6.54261  0.61958  0.77255  0.84484  0.56146
      7   2.59834  5.81105  2.80683  1.94399  5.15691  3.08498  4.25902  4.64344  2.34514  3.50789  3.95984  3.25884  4.46553  2.61404  2.05400  2.18332  2.36134  3.79097  6.24327  4.12885     11 e - - -
          2.68618  4.42225  2.77519  2.73123  3.46354  2.40513  3.72494  3.29354  2.67741  2.69355  4.24690  2.90347  2.73739  3.18146  2.89801  2.37887  2.77519  2.98518  4.58477  3.61503
          0.00442  5.82026  6.54261  0.61958  0.77255  0.84484  0.56146
      8   3.09803  5.81107  2.55462  2.04669  5.15693  3.14721  3.50690  3.42443  1.98956  3.36980  4.85152  3.09619  4.46553  2.43713  2.35843  2.32794  2.91244  3.36611  6.24327  3.58559     12 k - - -
          2.68618  4.42225  2.77519  2.73123  3.46354  2.40513  3.72494  3.29354  2.67741  2.69355  4.24690  2.90347  2.73739  3.18146  2.89801  2.37887  2.77519  2.98518  4.58477  3.61503
          0.02051  5.82026  4.05520  0.61958  0.77255  0.64966  0.73861
      9   2.84168  4.16584  5.36962  4.75423  3.25157  4.57337  4.90730  2.28246  4.53865  1.19861  1.70917  3.54409  4.93692  4.66943  4.54604  3.56724  2.66028  2.43345  5.40022  4.22433     13 l - - -
          2.68618  4.42225  2.77519  2.73123  3.46354  2.40513  3.72494  3.29354  2.67741  2.69355  4.24690  2.90347  2.73739  3.18146  2.89801  2.37887  2.77519  2.98518  4.58477  3.61503
          0.00440  5.82506  6.54741  0.61958  0.77255  0.82308  0.57818
     10   2.29565  5.81466  2.33829  2.06696  5.16081  3.75429  2.93783  4.12240  2.29632  3.14086  4.24939  2.43134  4.03456  2.36200  3.00574  2.39761  3.28134  3.53945  6.24670  4.83510     14 e - - -
          2.68618  4.42225  2.77519  2.73123  3.46354  2.40513  3.72494  3.29354  2.67741  2.69355  4.24690  2.90347  2.73739  3.18146  2.89801  2.37887  2.77519  2.98518  4.58477  3.61503
          0.00440  5.82506  6.54741  0.61958  0.77255  0.82308  0.57818
     11   2.35308  4.02327  2.51768  1.75665  5.16055  3.08864  3.91849  4.19177  2.54244  3.29731  4.85488  2.70556  4.46840  2.08808  2.98494  2.44240  2.82162  4.20565  6.24657  4.83502     15 e - - -
          2.68618  4.42225  2.77519  2.73123  3.46354  2.40513  3.72494  3.29354  2.67741  2.69355  4.24690  2.90347  2.73739  3.18146  2.89801  2.37887  2.77519  2.98518  4.58477  3.61503
          0.00440  5.82506  6.54741  0.61958  0.77255  0.82308  0.57818
     12   1.93271  4.81160  5.11865  4.51848  1.76952  4.53617  4.06856  2.25189  4.35329  2.12281  3.57612  4.04406  4.90240  2.90658  3.98807  2.79704  2.40799  2.31860  5.42921  4.24690     16 f - - -
          2.68618  4.42225  2.77519  2.73123  3.46354  2.40513  3.72494  3.29354  2.67741  2.69355  4.24690  2.90347  2.73739  3.18146  2.89801  2.37887  2.77519  2.98518  4.58477  3.61503
          0.00440  5.82506  6.54741  0.61958  0.77255  0.82308  0.57818
     13   2.89070  3.65360  3.58435  2.12027  5.05752  3.82107  3.47371  3.28736  2.48054  3.16487  4.21533  3.38060  4.48381  2.03081  1.77779  2.71662  2.67323  3.78307  4.54875  3.93785     17 r - - -
          2.68618  4.42225  2.77519  2.73123  3.46354  2.40513  3.72494  3.29354  2.67741  2.69355  4.24690  2.90347  2.73739  3.18146  2.89801  2.37887  2.77519  2.98518  4.58477  3.61503
          0.00440  5.82506  6.54741  0.61958  0.77255  0.82308  0.57818
     14   2.22687  5.81370  2.70320  2.43433  5.15942  3.36383  3.63203  3.57487  2.25776  2.84347  4.00375  2.39183  3.52077  2.63737  2.74855  2.22897  2.76882  3.82837  6.24600  4.83465     18 a - - -
          2.68618  4.42225  2.77519  2.73123  3.46354  2.40513  3.72494  3.29354  2.67741  2.69355  4.24690  2.90347  2.73739  3.18146  2.89801  2.37887  2.77519  2.98518  4.58477  3.61503
          0.00440  5.82506  6.54741  0.61958  0.77255  0.82308  0.57818
     15   2.48317  5.81003  3.01164  2.20911  4.32530  3.68641  3.21260  3.45952  1.55537  3.12834  3.89523  2.70657  4.46931  2.74103  2.30656  3.01803  3.34201  3.41767  6.24330  4.83294     19 k - - -
          2.68618  4.42225  2.77519  2.73123  3.46354  2.40513  3.72494  3.29354  2.67741  2.69355  4.24690  2.90347  2.73739  3.18146  2.89801  2.37887  2.77519  2.98518  4.58477  3.61503
          0.00440  5.82506  6.54741  0.61958  0.77255  0.82308  0.57818
     16   3.41044  3.41780  5.38815  4.77199  1.72840  4.58207  4.91643  2.27331  4.55398  1.50889  2.96374  4.74903  4.94475  4.05099  4.55710  3.89415  2.99715  1.68257  5.40476  3.34135     20 l - - -
          2.68618  4.42225  2.77519  2.73123  3.46354  2.40513  3.72494  3.29354  2.67741  2.69355  4.24690  2.90347  2.73739  3.18146  2.89801  2.37887  2.77519  2.98518  4.58477  3.61503
          0.01975  5.82506  4.09823  0.61958  0.77255  0.67000  0.71684
     17   2.49403  5.81468  2.23611  1.78685  5.16066  4.07536  3.53080  4.06448  2.30512  3.00061  4.85511  2.16931  4.46885  2.75208  2.78472  2.69509  3.02067  3.31962  6.24683  4.83533     21 e - - -
          2.68618  4.42225  2.77519  2.73123  3.46354  2.40513  3.72494  3.29354  2.67741  2.69355  4.24690  2.90347  2.73739  3.18146  2.89801  2.37887  2.77519  2.98518  4.58477  3.61503
          0.02675  5.82571  3.75328  0.61958  0.77255  0.82010  0.58051
     18   2.01847  5.81022  2.77695  2.16321  5.15655  3.16630  3.50621  4.64341  2.11992  4.11604  3.84178  2.83933  4.46345  2.46229  2.35731  2.36354  2.80588  3.60347  6.24216  4.83045     22 a - - -
          2.68618  4.42225  2.77519  2.73123  3.46354  2.40513  3.72494  3.29354  2.67741  2.69355  4.24690  2.90347  2.73739  3.18146  2.89801  2.37887  2.77519  2.98518  4.58477  3.61503
          0.01845  5.81721  4.17956  0.61958  0.77255  0.91671  0.51054
     19   2.73104  4.22779  5.14185  3.34504  1.98823  3.78993  4.84925  3.22738  4.36714  2.39186  3.26288  4.61988  4.89276  3.74636  3.54155  3.51202  2.97278  2.66391  1.48516  2.49330     23 w - - -
          2.68618  4.42225  2.77519  2.73123  3.46354  2.40513  3.72494  3.29354  2.67741  2.69355  4.24690  2.90347  2.73739  3.18146  2.89801  2.37887  2.77519  2.98518  4.58477  3.61503
          0.00449  5.80326  6.52560  0.61958  0.77255  0.85176  0.55628
     20   2.14409  3.31857  4.98728  3.15253  3.92695  4.50946  4.82180  1.96975  3.52426  1.96302  2.93008  3.65756  4.87716  3.59355  4.38489  2.86575  2.38954  1.91792  5.44254  3.80458     24 v - - -
          2.68636  4.42243  2.77537  2.73098  3.46283  2.40530  3.72512  3.29372  2.67758  2.69313  4.24512  2.90314  2.73757  3.18164  2.89797  2.37904  2.77537  2.98536  4.58495  3.61463
          0.18519  2.25983  2.73826  0.62858  0.76217  0.70315  0.68325
     21   2.14362  5.79044  2.75251  1.91704  5.13655  2.71472  4.23769  3.98140  2.69117  3.50286  4.83083  2.99855  3.79634  2.28154  2.74147  2.32752  2.34382  4.18164  6.22250  4.81092     27 e - - -
          2.68618  4.42225  2.77519  2.73123  3.46354  2.40513  3.72494  3.29354  2.67741  2.69355  4.24690  2.90347  2.73739  3.18146  2.89801  2.37887  2.77519  2.98518  4.58477  3.61503
          0.00457  5.78564  6.50798  0.61958  0.77255  0.97105  0.47592
     22   2.76361  5.79654  2.37344  1.89506  5.14249  3.51415  3.46972  3.25452  2.41320  3.69304  4.12540  3.07825  4.45080  2.42243  2.43602  1.99959  3.00826  3.65917  6.22871  4.81723     28 e - - -
          2.68618  4.42225  2.77519  2.73123  3.46354  2.40513  3.72494  3.29354  2.67741  2.69355  4.24690  2.90347  2.73739  3.18146  2.89801  2.37887  2.77519  2.98518  4.58477  3.61503
          0.00452  5.79632  6.51867  0.61958  0.77255  1.03601  0.43830
     23   2.92553  3.87944  3.53678  2.22049  5.12696  2.65249  3.70283  3.55977  2.48728  3.74361  4.82747  2.52982  3.91333  1.81337  2.43208  2.79010  2.74077  3.00639  6.22081  4.15282     29 q - - -
          2.68618  4.42225  2.77519  2.73123  3.46354  2.40513  3.72494  3.29354  2.67741  2.69355  4.24690  2.90347  2.73739  3.18146  2.89801  2.37887  2.77519  2.98518  4.58477  3.61503
          0.01469  5.79632  4.46135  0.61958  0.77255  0.75531  0.63463
     24   3.14856  5.68294  3.39492  2.14699  4.18745  4.09990  3.96920  2.40790  2.01186  2.52976  3.41154  2.93993  4.49198  2.91569  2.16756  3.08511  2.85057  2.66796  6.14747  4.76961     30 k - - -
          2.68618  4.42225  2.77519  2.73123  3.46354  2.40513  3.72494  3.29354  2.67741  2.69355  4.24690  2.90347  2.73739  3.18146  2.89801  2.37887  2.77519  2.98518  4.58477  3.61503
          0.00443  5.81790  6.54025  0.61958  0.77255  0.78025  0.61303
     25   2.88209  4.47422  2.77368  2.15177  5.16790  3.37053  3.65992  4.65469  2.02135  3.76305  4.86201  2.43050  4.47510  2.28330  2.50835  2.12212  2.89348  3.04867  6.25364  4.84198     31 k - - -
          2.68618  4.42225  2.77519  2.73123  3.46354  2.40513  3.72494  3.29354  2.67741  2.69355  4.24690  2.90347  2.73739  3.18146  2.89801  2.37887  2.77519  2.98518  4.58477  3.61503
          0.00435  5.83602  6.55837  0.61958  0.77255  0.75025  0.63913
     26   2.51719  5.82637  2.93438  2.31589  3.96849  3.50836  3.15750  3.59631  2.30346  3.11075  3.31878  2.85079  3.89148  2.47215  1.89737  2.61495  3.02697  3.85967  6.25922  4.84844     32 r - - -
          2.68618  4.42225  2.77519  2.73123  3.46354  2.40513  3.72494  3.29354  2.67741  2.69355  4.24690  2.90347  2.73739  3.18146  2.89801  2.37887  2.77519  2.98518  4.58477  3.61503
          0.01539  5.84884  4.39065  0.61958  0.77255  0.81977  0.58077
     27   2.04802  4.79271  5.31340  4.70210  3.33973  4.57163  4.90209  1.50970  3.99000  1.74375  2.49637  3.50241  4.93591  3.85453  4.52902  3.26565  2.80504  2.19013  5.41362  4.23628     33 i - - -
          2.68618  4.42225  2.77519  2.73123  3.46354  2.40513  3.72494  3.29354  2.67741  2.69355  4.24690  2.90347  2.73739  3.18146  2.89801  2.37887  2.77519  2.98518  4.58477  3.61503
          0.00434  5.83778  6.56013  0.61958  0.77255  0.75903  0.63134
     28   2.36003  5.82409  2.26952  2.25528  5.16786  3.48574  3.55788  3.82967  2.49315  2.77078  3.66922  2.24292  4.48421  3.17710  2.72175  2.40767  2.68862  3.11332  6.25755  4.84738     34 n - - -
          2.68618  4.42225  2.77519  2.73123  3.46354  2.40513  3.72494  3.29354  2.67741  2.69355  4.24690  2.90347  2.73739  3.18146  2.89801  2.37887  2.77519  2.98518  4.58477  3.61503
          0.00429  5.84884  6.57118  0.61958  0.77255  0.81977  0.58077
     29   2.40955  4.51672  2.32739  1.91857  5.17610  3.08997  3.34033  4.66295  2.11879  3.68429  4.24003  2.29449  4.48304  2.57208  3.21648  2.34249  2.99483  4.22110  6.26173  4.85002     35 e - - -
          2.68618  4.42225  2.77519  2.73123  3.46354  2.40513  3.72494  3.29354  2.67741  2.69355  4.24690  2.90347  2.73739  3.18146  2.89801  2.37887  2.77519  2.98518  4.58477  3.61503
          0.00429  5.84884  6.57118  0.61958  0.77255  0.81977  0.58077
     30   2.28598  5.79658  2.93234  2.30049  5.12835  3.81274  3.88841  3.29132  2.45521  1.88903  3.56244  3.06497  4.48999  2.24229  2.77884  2.82271  3.24405  2.88029  6.23730  4.83450     36 l - - -
          2.68618  4.42225  2.77519  2.73123  3.46354  2.40513  3.72494  3.29354  2.67741  2.69355  4.24690  2.90347  2.73739  3.18146  2.89801  2.37887  2.77519  2.98518  4.58477  3.61503
          0.00429  5.84884  6.57118  0.61958  0.77255  0.81977  0.58077
     31   2.32848  3.73155  3.62677  2.88028  5.00037  3.36523  4.31165  3.52377  1.62044  2.97627  3.98672  2.98947  4.51061  2.50594  2.54910  2.70228  2.47903  3.22478  6.16905  3.48859     37 k - - -
          2.68618  4.42225  2.77519  2.73123  3.46354  2.40513  3.72494  3.29354  2.67741  2.69355  4.24690  2.90347  2.73739  3.18146  2.89801  2.37887  2.77519  2.98518  4.58477  3.61503
          0.01447  5.84884  4.46664  0.61958  0.77255  0.81977  0.58077
     32   2.57195  5.82220  2.78128  2.03754  5.16794  4.08351  3.08356  4.14175  2.54927  2.98696  4.86268  2.73034  4.47700  2.13570  2.54650  2.20727  2.66082  3.43924  6.25448  3.87203     38 e - - -
          2.68618  4.42225  2.77519  2.73123  3.46354  2.40513  3.72494  3.29354  2.67741  2.69355  4.24690  2.90347  2.73739  3.18146  2.89801  2.37887  2.77519  2.98518  4.58477  3.61503
          0.00434  5.83870  6.56105  0.61958  0.77255  0.86626  0.54562
     33   2.22664  5.82227  2.33947  1.97315  5.16804  3.75657  3.84602  3.75046  2.44699  3.27276  3.98841  2.93735  4.47698  2.38857  2.44336  2.75133  2.31961  3.82241  6.25453  4.84315     39 e - - -
          2.68618  4.42225  2.77519  2.73123  3.46354  2.40513  3.72494  3.29354  2.67741  2.69355  4.24690  2.90347  2.73739  3.18146  2.89801  2.37887  2.77519  2.98518  4.58477  3.61503
          0.00434  5.83870  6.56105  0.61958  0.77255  0.86626  0.54562
     34   2.74942  3.68743  3.04304  3.41736  2.21654  3.44767  1.67071  3.19108  3.81034  2.67706  3.56046  4.22475  4.78159  3.67004  3.38575  3.11324  3.11200  3.06481  3.53793  2.36352     40 h - - -
          2.68618  4.42225  2.77519  2.73123  3.46354  2.40513  3.72494  3.29354  2.67741  2.69355  4.24690  2.90347  2.73739  3.18146  2.89801  2.37887  2.77519  2.98518  4.58477  3.61503
          0.00434  5.83870  6.56105  0.61958  0.77255  0.86626  0.54562
     35   2.30373  5.79405  3.15015  2.32392  4.02392  4.08967  3.80916  3.10453  1.93436  2.73646  4.83778  3.32202  4.48286  2.19679  2.37037  2.81196  2.61240  3.64268  4.55316  4.17950     41 k - - -
          2.68618  4.42225  2.77519  2.73123  3.46354  2.40513  3.72494  3.29354  2.67741  2.69355  4.24690  2.90347  2.73739  3.18146  2.89801  2.37887  2.77519  2.98518  4.58477  3.61503
          0.00434  5.83870  6.56105  0.61958  0.77255  0.86626  0.54562
     36   2.22835  5.81674  3.00601  2.41009  4.41349  3.08514  3.85728  4.07432  2.69231  2.97237  4.18888  2.78739  4.47812  2.16400  2.48944  2.04371  2.74553  3.08710  6.25048  4.84058     42 s - - -
          2.68618  4.42225  2.77519  2.73123  3.46354  2.40513  3.72494  3.29354  2.67741  2.69355  4.24690  2.90347  2.73739  3.18146  2.89801  2.37887  2.77519  2.98518  4.58477  3.61503
          0.00434  5.83870  6.56105  0.61958  0.77255  0.76368  0.62726
     37   2.29714  3.92382  3.17323  2.20974  3.76064  4.10736  4.29810  3.75378  2.48293  2.81067  3.50935  2.51677  4.50002  2.55664  2.81848  2.28141  2.54565  3.36285  6.20333  3.45913     43 e - - -
          2.68618  4.42225  2.77519  2.73123  3.46354  2.40513  3.72494  3.29354  2.67741  2.69355  4.24690  2.90347  2.73739  3.18146  2.89801  2.37887  2.77519  2.98518  4.58477  3.61503
          0.00429  5.84884  6.57118  0.61958  0.77255  0.81977  0.58077
     38   2.87229  3.99056  4.06555  3.40744  3.35453  4.54073  4.07864  2.12300  3.51193  1.41636  2.14829  4.59371  4.90782  4.50101  3.34762  2.94485  2.59786  2.36102  5.45704  4.27240     44 l - - -
          2.68618  4.42225  2.77519  2.73123  3.46354  2.40513  3.72494  3.29354  2.67741  2.69355  4.24690  2.90347  2.73739  3.18146  2.89801  2.37887  2.77519  2.98518  4.58477  3.61503
          0.00429  5.84884  6.57118  0.61958  0.77255  0.81977  0.58077
     39   2.17551  5.82774  2.85119  1.89328  4.42674  4.08999  4.27701  4.12222  2.02688  2.96461  4.15127  3.14382  4.48347  2.27657  2.13749  2.53437  3.25661  4.21855  6.26023  4.84908     45 e - - -
          2.68618  4.42225  2.77519  2.73123  3.46354  2.40513  3.72494  3.29354  2.67741  2.69355  4.24690  2.90347  2.73739  3.18146  2.89801  2.37887  2.77519  2.98518  4.58477  3.61503
          0.01447  5.84884  4.46664  0.61958  0.77255  0.81977  0.58077
     40   2.51212  5.82286  2.25977  1.79590  5.16889  3.23492  4.27035  3.93866  2.66646  3.60371  4.86327  2.52622  4.47688  2.47664  2.99689  2.01088  2.73226  3.55434  6.25497  4.84344     46 e - - -
          2.68618  4.42225  2.77519  2.73123  3.46354  2.40513  3.72494  3.29354  2.67741  2.69355  4.24690  2.90347  2.73739  3.18146  2.89801  2.37887  2.77519  2.98518  4.58477  3.61503
          0.01658  5.83870  4.30273  0.61958  0.77255  0.86626  0.54562
     41   2.04027  4.13848  2.82041  2.85883  3.02045  3.45334  3.08448  2.95920  2.65757  2.06171  4.50802  3.25103  4.57033  3.01999  3.42950  2.45165  3.23182  2.93006  4.64541  3.44817     47 a - - -
          2.68618  4.42225  2.77519  2.73123  3.46354  2.40513  3.72494  3.29354  2.67741  2.69355  4.24690  2.90347  2.73739  3.18146  2.89801  2.37887  2.77519  2.98518  4.58477  3.61503
          0.00439  5.82651  6.54886  0.61958  0.77255  0.91888  0.50910
     42   2.57542  5.81514  3.32842  2.36084  5.16110  3.32730  3.34341  3.57684  1.75669  3.19251  4.85557  2.85849  4.46938  1.94161  2.43730  2.85855  2.49470  4.20626  6.24729  4.83582     48 k - - -
          2.68620  4.42061  2.77531  2.73172  3.46453  2.40577  3.72522  3.29163  2.67840  2.69379  4.24789  2.90346  2.73805  3.17922  2.89811  2.37761  2.77459  2.98584  4.58576  3.61543
          0.12118  2.18311  6.54886  2.14911  0.12396  0.58620  0.81292
     43   2.63014  4.83637  2.33023  1.29514  4.35115  3.80053  3.10466  4.05084  2.28168  4.14225  4.87742  2.92715  4.49264  3.00421  3.07305  2.73972  3.26661  2.94182  6.26934  4.85821     59 e - - -
          2.68618  4.42225  2.77519  2.73123  3.46354  2.40513  3.72494  3.29354  2.67741  2.69355  4.24690  2.90347  2.73739  3.18146  2.89801  2.37887  2.77519  2.98518  4.58477  3.61503
          0.00423  5.86350  6.58585  0.61958  0.77255  0.74753  0.64157
     44   2.47635  5.83577  2.53245  1.85935  4.41330  3.69947  4.28646  3.45676  1.74794  3.42308  4.34086  2.84699  4.49286  2.45938  2.65512  2.96510  2.95072  3.43867  6.26856  4.33974     60 k - - -
          2.68618  4.42225  2.77519  2.73123  3.46354  2.40513  3.72494  3.29354  2.67741  2.69355  4.24690  2.90347  2.73739  3.18146  2.89801  2.37887  2.77519  2.98518  4.58477  3.61503
          0.00423  5.86350  6.58585  0.61958  0.77255  0.74753  0.64157
     45   2.48426  3.79766  3.21789  3.48657  3.57663  3.98388  3.93535  1.56407  3.65669  2.03223  3.52278  4.40438  4.85573  2.91208  3.41080  2.79454  3.08971  2.33717  4.41690  3.24300     61 i - - -
          2.68618  4.42225  2.77519  2.73123  3.46354  2.40513  3.72494  3.29354  2.67741  2.69355  4.24690  2.90347  2.73739  3.18146  2.89801  2.37887  2.77519  2.98518  4.58477  3.61503
          0.00423  5.86350  6.58585  0.61958  0.77255  0.74753  0.64157
     46   2.12239  4.52898  2.72603  2.19296  3.92050  3.27705  3.83452  4.66498  2.25287  3.47779  4.15943  2.57688  4.49303  2.81721  2.43862  2.33306  2.93096  2.84825  6.26792  4.85731     62 a - - -
          2.68618  4.42225  2.77519  2.73123  3.46354  2.40513  3.72494  3.29354  2.67741  2.69355  4.24690  2.90347  2.73739  3.18146  2.89801  2.37887  2.77519  2.98518  4.58477  3.61503
          0.00423  5.86350  6.58585  0.61958  0.77255  0.74753  0.64157
     47   2.72752  4.38080  3.12726  2.00861  5.18373  2.84280  3.50656  3.98903  1.91306  3.45033  4.20710  2.89293  4.49242  2.10633  2.80685  2.39248  2.73569  3.77831  6.27011  4.85869     63 k - - -
          2.68618  4.42225  2.77519  2.73123  3.46354  2.40513  3.72494  3.29354  2.67741  2.69355  4.24690  2.90347  2.73739  3.18146  2.89801  2.37887  2.77519  2.98518  4.58477  3.61503
          0.00423  5.86350  6.58585  0.61958  0.77255  0.74753  0.64157
     48   2.50509  4.87256  3.62942  4.38092  3.97353  4.53607  4.84544  2.76402  2.61038  0.88290  3.03650  4.55210  4.90435  4.45162  4.39707  3.40138  3.03525  2.35311  5.48711  4.29892     64 l - - -
          2.68618  4.42225  2.77519  2.73123  3.46354  2.40513  3.72494  3.29354  2.67741  2.69355  4.24690  2.90347  2.73739  3.18146  2.89801  2.37887  2.77519  2.98518  4.58477  3.61503
          0.00423  5.86350  6.58585  0.61958  0.77255  0.74753  0.64157
     49   2.78156  4.07719  3.59708  2.24265  5.11316  3.80309  3.94401  3.50906  1.57840  2.90578  3.46225  3.27300  4.50288  2.23266  2.23966  2.73448  3.27216  3.36271  6.23381  4.17502     65 k - - -
          2.68618  4.42225  2.77519  2.73123  3.46354  2.40513  3.72494  3.29354  2.67741  2.69355  4.24690  2.90347  2.73739  3.18146  2.89801  2.37887  2.77519  2.98518  4.58477  3.61503
          0.00423  5.86350  6.58585  0.61958  0.77255  0.74753  0.64157
     50   2.38363  5.83908  2.22095  1.80170  5.18543  3.32222  4.28565  4.67230  1.99515  3.39493  4.26105  2.87113  4.49222  2.42141  2.53026  2.74891  2.83936  4.23040  6.27099  4.85927     66 e - - -
          2.68618  4.42225  2.77519  2.73123  3.46354  2.40513  3.72494  3.29354  2.67741  2.69355  4.24690  2.90347  2.73739  3.18146  2.89801  2.37887  2.77519  2.98518  4.58477  3.61503
          0.00423  5.86350  6.58585  0.61958  0.77255  0.74753  0.64157
     51   2.89751  5.83905  2.40886  1.71231  5.18538  3.72503  3.71326  4.67223  2.38885  3.82715  4.87939  2.74323  4.49228  2.24479  1.81647  2.82862  3.55662  3.24148  6.27098  4.25014     67 e - - -
          2.68618  4.42225  2.77519  2.73123  3.46354  2.40513  3.72494  3.29354  2.67741  2.69355  4.24690  2.90347  2.73739  3.18146  2.89801  2.37887  2.77519  2.98518  4.58477  3.61503
          0.00423  5.86350  6.58585  0.61958  0.77255  0.61842  0.77391
     52   3.34842  5.60214  3.10115  2.20391  4.26318  3.77411  3.56514  2.09112  2.59116  1.68455  3.34477  2.91627  4.55905  3.08844  2.66478  3.36840  3.29350  3.02902  6.09404  3.95220     68 l - - -
          2.68618  4.42225  2.77519  2.73123  3.46354  2.40513  3.72494  3.29354  2.67741  2.69355  4.24690  2.90347  2.73739  3.18146  2.89801  2.37887  2.77519  2.98518  4.58477  3.61503
          0.00418  5.87610  6.59845  0.61958  0.77255  0.68005  0.70642
     53   2.13150  5.84710  3.28144  1.66238  5.19335  4.10712  3.90752  4.68007  1.67613  3.29121  4.88748  3.01714  4.50064  2.97183  2.25660  2.43161  3.21598  4.23838  6.27903  4.86747     69 e - - -
          2.68618  4.42225  2.77519  2.73123  3.46354  2.40513  3.72494  3.29354  2.67741  2.69355  4.24690  2.90347  2.73739  3.18146  2.89801  2.37887  2.77519  2.98518  4.58477  3.61503
          0.00418  5.87610  6.59845  0.61958  0.77255  0.68005  0.70642
     54   2.39375  5.84560  2.71509  1.82414  4.35963  3.46017  3.78529  4.10306  2.38054  3.48820  3.92574  2.84750  4.50037  2.19823  2.29898  2.47651  3.18868  3.30348  6.27788  4.86651     70 e - - -
          2.68618  4.42225  2.77519  2.73123  3.46354  2.40513  3.72494  3.29354  2.67741  2.69355  4.24690  2.90347  2.73739  3.18146  2.89801  2.37887  2.77519  2.98518  4.58477  3.61503
          0.00418  5.87610  6.59845  0.61958  0.77255  0.68005  0.70642
     55   2.32650  3.60001  5.13012  4.53125  3.13997  3.87350  4.14253  2.79808  2.98395  1.07780  2.84682  3.99888  4.93438  3.64130  3.29163  3.86678  2.86494  2.80236  5.46822  3.30299     71 l - - -
          2.68618  4.42225  2.77519  2.73123  3.46354  2.40513  3.72494  3.29354  2.67741  2.69355  4.24690  2.90347  2.73739  3.18146  2.89801  2.37887  2.77519  2.98518  4.58477  3.61503
          0.00418  5.87610  6.59845  0.61958  0.77255  0.68005  0.70642
     56   2.73946  5.83369  3.07095  1.57803  3.94199  3.80488  4.29703  3.64124  1.99129  2.98626  4.19077  3.41881  4.50286  2.16225  2.61648  2.69385  3.22130  3.05838  6.26914  4.86098     72 e - - -
          2.68618  4.42225  2.77519  2.73123  3.46354  2.40513  3.72494  3.29354  2.67741  2.69355  4.24690  2.90347  2.73739  3.18146  2.89801  2.37887  2.77519  2.98518  4.58477  3.61503
          0.00418  5.87610  6.59845  0.61958  0.77255  0.68005  0.70642
     57   2.13170  5.83961  2.52317  1.81463  4.33570  3.42075  4.29545  3.53199  2.53992  3.52336  4.03801  2.67953  4.50162  2.22406  3.09575  2.69566  2.80694  3.16994  6.27349  4.14690     73 e - - -
          2.68618  4.42225  2.77519  2.73123  3.46354  2.40513  3.72494  3.29354  2.67741  2.69355  4.24690  2.90347  2.73739  3.18146  2.89801  2.37887  2.77519  2.98518  4.58477  3.61503
          0.01695  5.87610  4.26879  0.61958  0.77255  0.68005  0.70642
     58   2.62137  5.83810  3.00861  1.71537  5.18407  3.27845  3.57286  4.67068  2.03062  3.41826  3.39078  3.12955  4.49229  1.92178  2.70133  2.90975  3.05361  3.51713  6.27025  4.19728     74 e - - -
          2.68618  4.42225  2.77519  2.73123  3.46354  2.40513  3.72494  3.29354  2.67741  2.69355  4.24690  2.90347  2.73739  3.18146  2.89801  2.37887  2.77519  2.98518  4.58477  3.61503
          0.00423  5.86338  6.58573  0.61958  0.77255  0.61791  0.77451
     59   2.26082  5.82695  3.21866  2.13993  3.68997  3.58097  3.71469  3.09344  2.15837  2.31958  4.27500  2.90547  4.50427  2.75323  2.22566  2.87389  2.91772  3.60685  6.26419  4.85784     75 e - - -
          2.68618  4.42225  2.77519  2.73123  3.46354  2.40513  3.72494  3.29354  2.67741  2.69355  4.24690  2.90347  2.73739  3.18146  2.89801  2.37887  2.77519  2.98518  4.58477  3.61503
          0.00418  5.87610  6.59845  0.61958  0.77255  0.68005  0.70642
     60   2.37776  5.83833  2.76891  1.74638  5.18084  3.24291  3.05322  2.88472  2.51774  3.06157  4.87966  2.91667  4.50189  2.15274  3.52385  2.59943  3.13331  3.21581  4.85390  4.86314     76 e - - -
          2.68618  4.42225  2.77519  2.73123  3.46354  2.40513  3.72494  3.29354  2.67741  2.69355  4.24690  2.90347  2.73739  3.18146  2.89801  2.37887  2.77519  2.98518  4.58477  3.61503
          0.00418  5.87610  6.59845  0.61958  0.77255  0.68005  0.70642
     61   2.27378  5.84662  2.61937  1.90517  4.01977  3.33078  3.21462  3.76958  2.05556  3.39592  4.88698  2.78456  4.50017  2.52342  2.61221  2.48281  2.94555  4.23787  6.27863  4.86699     77 e - - -
          2.68618  4.42225  2.77519  2.73123  3.46354  2.40513  3.72494  3.29354  2.67741  2.69355  4.24690  2.90347  2.73739  3.18146  2.89801  2.37887  2.77519  2.98518  4.58477  3.61503
          0.00418  5.87610  6.59845  0.61958  0.77255  0.68005  0.70642
     62   2.23075  3.67820  4.02582  4.55509  3.17786  3.32155  4.89194  2.05680  3.08929  1.63558  2.85745  2.55282  4.93804  4.56503  3.84960  3.58257  3.23462  2.27018  5.46449  3.30890     78 l - - -
          2.68618  4.42225  2.77519  2.73123  3.46354  2.40513  3.72494  3.29354  2.67741  2.69355  4.24690  2.90347  2.73739  3.18146  2.89801  2.37887  2.77519  2.98518  4.58477  3.61503
          0.00418  5.87610  6.59845  0.61958  0.77255  0.68005  0.70642
     63   2.61517  5.83664  3.36275  2.00303  5.17839  4.10888  4.29627  4.66202  2.08221  2.37480  3.89706  3.16401  4.50227  2.26768  1.98801  2.45951  3.18285  3.41459  4.62377  4.86237     79 r - - -
          2.68618  4.42225  2.77519  2.73123  3.46354  2.40513  3.72494  3.29354  2.67741  2.69355  4.24690  2.90347  2.73739  3.18146  2.89801  2.37887  2.77519  2.98518  4.58477  3.61503
          0.00418  5.87610  6.59845  0.61958  0.77255  0.68005  0.70642
     64   2.25752  5.84522  3.14920  2.14150  5.19079  4.10699  3.78423  3.81369  1.69836  3.06031  4.10369  2.62352  4.50047  2.06409  2.72700  2.60024  3.38431  3.68047  6.27760  4.86634     80 k - - -
          2.68598  4.42231  2.77525  2.73088  3.46360  2.40518  3.72500  3.29360  2.67725  2.69361  4.24695  2.90352  2.73745  3.18152  2.89806  2.37893  2.77525  2.98524  4.58483  3.61509
          0.06602  2.77212  6.59845  0.16400  1.88878  0.68005  0.70642
     65   2.60477  5.77724  2.72643  2.07797  4.27046  4.12236  4.31263  3.91882  2.63072  2.85185  4.82550  3.60171  4.51511  2.33384  2.06350  3.03904  2.37718  2.29544  3.93216  4.83430     82 r - - -
          2.68618  4.42225  2.77519  2.73123  3.46354  2.40513  3.72494  3.29354  2.67741  2.69355  4.24690  2.90347  2.73739  3.18146  2.89801  2.37887  2.77519  2.98518  4.58477  3.61503
          0.00418  5.87610  6.59845  0.61958  0.77255  0.68005  0.70642
     66   2.72350  4.27716  4.58177  3.55712  2.88693  4.45862  3.74477  1.84277  2.48883  1.62258  3.70754  3.68887  4.83261  3.36241  2.56616  2.91997  3.44733  2.60065  5.58409  3.95062     83 l - - -
          2.68618  4.42225  2.77519  2.73123  3.46354  2.40513  3.72494  3.29354  2.67741  2.69355  4.24690  2.90347  2.73739  3.18146  2.89801  2.37887  2.77519  2.98518  4.58477  3.61503
          0.00418  5.87610  6.59845  0.61958  0.77255  0.68005  0.70642
     67   2.24831  4.84282  2.73833  1.69083  5.19304  3.59478  3.36805  4.15187  2.21612  4.15256  4.88711  3.11444  4.50014  2.20651  2.93383  2.32896  2.62657  3.73397  6.27873  4.86706     84 e - - -
          2.68618  4.42225  2.77519  2.73123  3.46354  2.40513  3.72494  3.29354  2.67741  2.69355  4.24690  2.90347  2.73739  3.18146  2.89801  2.37887  2.77519  2.98518  4.58477  3.61503
          0.00418  5.87610  6.59845  0.61958  0.77255  0.68005  0.70642
     68   2.06294  4.28669  2.82318  1.95854  5.19217  3.62977  3.32315  4.06014  2.00519  3.49650  4.88658  2.89558  3.96385  2.91444  2.65906  2.24154  2.84559  3.84211  6.27829  4.22593     85 e - - -
          2.68618  4.42225  2.77519  2.73123  3.46354  2.40513  3.72494  3.29354  2.67741  2.69355  4.24690  2.90347  2.73739  3.18146  2.89801  2.37887  2.77519  2.98518  4.58477  3.61503
          0.00418  5.87610  6.59845  0.61958  0.77255  0.68005  0.70642
     69   2.73255  5.85353  3.28683  1.57046  5.19923  3.72684  3.53357  4.68565  2.17648  2.68032  4.00281  2.57743  4.50844  2.01593  2.57712  3.10002  3.34774  3.75841  6.28583  4.07897     86 e - - -
          2.68618  4.42225  2.77519  2.73123  3.46354  2.40513  3.72494  3.29354  2.67741  2.69355  4.24690  2.90347  2.73739  3.18146  2.89801  2.37887  2.77519  2.98518  4.58477  3.61503
          0.00412  5.88882  6.61117  0.61958  0.77255  0.68005  0.70642
     70   2.88085  4.40882  3.35245  1.86816  5.19346  4.11581  3.66125  3.29170  2.12071  3.81398  3.72761  2.57152  4.50925  1.89817  2.36387  2.68694  3.10438  3.72227  6.28291  3.85316     87 e - - -
          2.68618  4.42225  2.77519  2.73123  3.46354  2.40513  3.72494  3.29354  2.67741  2.69355  4.24690  2.90347  2.73739  3.18146  2.89801  2.37887  2.77519  2.98518  4.58477  3.61503
          0.00412  5.88882  6.61117  0.61958  0.77255  0.68005  0.70642
     71   2.27745  5.85505  2.51598  1.83942  5.20144  3.48451  3.59961  3.61108  2.22750  4.16090  4.89537  2.85342  3.96252  2.45238  2.60431  2.07969  3.24414  3.75853  6.28695  4.87521     88 e - - -
          2.68618  4.42225  2.77519  2.73123  3.46354  2.40513  3.72494  3.29354  2.67741  2.69355  4.24690  2.90347  2.73739  3.18146  2.89801  2.37887  2.77519  2.98518  4.58477  3.61503
          0.00412  5.88882  6.61117  0.61958  0.77255  0.58075  0.81980
     72   2.96741  5.85620  2.93026  1.29629  5.20042  3.80047  4.30883  3.98344  2.04690  2.78332  4.89709  3.58951  4.51516  2.41133  2.34117  3.13702  3.06084  3.31852  6.28938  4.87898     89 e - - -
          2.68618  4.42225  2.77519  2.73123  3.46354  2.40513  3.72494  3.29354  2.67741  2.69355  4.24690  2.90347  2.73739  3.18146  2.89801  2.37887  2.77519  2.98518  4.58477  3.61503
          0.01674  5.89814  4.27904  0.61958  0.77255  0.62571  0.76546
     73   2.35110  3.99878  3.93578  2.93342  3.45180  3.90470  3.23853  2.17864  3.46099  1.70271  3.61332  4.27663  4.82082  2.88295  2.92682  3.37485  3.10698  2.19577  5.61421  3.13527     90 l - - -
          2.68618  4.42225  2.77519  2.73123  3.46354  2.40513  3.72494  3.29354  2.67741  2.69355  4.24690  2.90347  2.73739  3.18146  2.89801  2.37887  2.77519  2.98518  4.58477  3.61503
          0.00414  5.88554  6.60789  0.61958  0.77255  0.69838  0.68795
     74   2.34473  5.85222  2.75134  1.65927  5.19827  3.36470  4.29966  3.66981  2.20855  3.82663  4.17490  2.58535  4.50619  2.17374  2.72328  2.66479  3.06477  3.83781  6.28432  4.16971     91 e - - -
          2.68618  4.42225  2.77519  2.73123  3.46354  2.40513  3.72494  3.29354  2.67741  2.69355  4.24690  2.90347  2.73739  3.18146  2.89801  2.37887  2.77519  2.98518  4.58477  3.61503
          0.00414  5.88554  6.60789  0.61958  0.77255  0.69838  0.68795
     75   2.19431  5.84643  2.59560  1.85170  5.18989  3.48840  4.30118  3.33968  2.13197  3.15814  3.70079  3.37079  4.50739  2.43088  2.74661  2.78760  2.58678  3.66095  6.28008  3.85087     92 e - - -
          2.68618  4.42225  2.77519  2.73123  3.46354  2.40513  3.72494  3.29354  2.67741  2.69355  4.24690  2.90347  2.73739  3.18146  2.89801  2.37887  2.77519  2.98518  4.58477  3.61503
          0.00414  5.88554  6.60789  0.61958  0.77255  0.69838  0.68795
     76   2.83864  3.51542  4.89984  3.22653  3.54545  4.53307  3.60559  2.24510  2.79059  1.35389  2.91977  4.01749  4.90250  3.91310  3.93505  2.82751  2.52081  2.33732  5.51564  4.32407     93 l - - -
          2.68618  4.42225  2.77519  2.73123  3.46354  2.40513  3.72494  3.29354  2.67741  2.69355  4.24690  2.90347  2.73739  3.18146  2.89801  2.37887  2.77519  2.98518  4.58477  3.61503
          0.00414  5.88554  6.60789  0.61958  0.77255  0.69838  0.68795
     77   3.33928  5.85256  2.93681  1.65005  4.31009  3.60076  4.29959  4.68552  1.77945  3.52922  4.32468  2.63462  4.50614  2.08871  2.49760  2.72617  2.86585  3.86709  6.28457  4.87295     94 e - - -
          2.68618  4.42225  2.77519  2.73123  3.46354  2.40513  3.72494  3.29354  2.67741  2.69355  4.24690  2.90347  2.73739  3.18146  2.89801  2.37887  2.77519  2.98518  4.58477  3.61503
          0.01679  5.88554  4.27823  0.61958  0.77255  0.69838  0.68795
     78   2.23422  5.84455  2.62304  1.68617  4.41989  3.19182  3.87772  4.67746  2.42452  3.77618  4.88493  2.94314  4.49820  1.98639  2.75380  2.70519  3.16866  3.06006  6.27658  4.86497     95 e - - -
          2.68618  4.42225  2.77519  2.73123  3.46354  2.40513  3.72494  3.29354  2.67741  2.69355  4.24690  2.90347  2.73739  3.18146  2.89801  2.37887  2.77519  2.98518  4.58477  3.61503
          0.00419  5.87294  6.59529  0.61958  0.77255  0.76527  0.62588
     79   2.59525  4.53605  2.84215  1.43261  5.19057  3.57971  4.29171  4.67727  2.69255  4.15018  3.73517  2.77381  4.49826  2.09733  2.80011  2.28729  2.64296  4.23565  6.27652  4.86494     96 e - - -
          2.68618  4.42225  2.77519  2.73123  3.46354  2.40513  3.72494  3.29354  2.67741  2.69355  4.24690  2.90347  2.73739  3.18146  2.89801  2.37887  2.77519  2.98518  4.58477  3.61503
          0.00419  5.87294  6.59529  0.61958  0.77255  0.76527  0.62588
     80   2.91372  4.81992  5.31764  4.70763  3.91320  4.59337  4.21189  1.24005  3.81591  1.54638  2.90923  3.70787  4.95785  3.99688  3.96428  3.52091  3.07539  2.07482  4.16227  4.26263     97 i - - -
          2.68618  4.42225  2.77519  2.73123  3.46354  2.40513  3.72494  3.29354  2.67741  2.69355  4.24690  2.90347  2.73739  3.18146  2.89801  2.37887  2.77519  2.98518  4.58477  3.61503
          0.00419  5.87294  6.59529  0.61958  0.77255  0.76527  0.62588
     81   1.94141  5.84325  2.83286  1.95524  4.48504  4.10499  3.74911  4.67517  2.22942  3.31320  3.76731  2.79139  4.49847  2.46763  2.94678  2.22200  2.67378  3.54898  6.27562  4.86436     98 a - - -
          2.68618  4.42225  2.77519  2.73123  3.46354  2.40513  3.72494  3.29354  2.67741  2.69355  4.24690  2.90347  2.73739  3.18146  2.89801  2.37887  2.77519  2.98518  4.58477  3.61503
          0.00419  5.87294  6.59529  0.61958  0.77255  0.76527  0.62588
     82   2.19123  5.84449  2.74952  2.07194  5.19063  3.51820  3.85580  3.94006  2.22259  3.80639  4.15636  2.94081  3.96473  2.15334  3.00628  1.90902  3.05606  3.46993  6.27653  4.86493     99 s - - -
          2.68618  4.42225  2.77519  2.73123  3.46354  2.40513  3.72494  3.29354  2.67741  2.69355  4.24690  2.90347  2.73739  3.18146  2.89801  2.37887  2.77519  2.98518  4.58477  3.61503
          0.01688  5.87294  4.27390  0.61958  0.77255  0.76527  0.62588
     83   1.94016  4.81293  5.29516  3.58393  3.06359  4.58268  4.91132  2.26917  4.49095  1.16396  3.32910  4.71434  4.94729  3.52438  3.84225  3.53160  2.77730  2.51792  5.43326  3.10158    100 l - - -
          2.68618  4.42225  2.77519  2.73123  3.46354  2.40513  3.72494  3.29354  2.67741  2.69355  4.24690  2.90347  2.73739  3.18146  2.89801  2.37887  2.77519  2.98518  4.58477  3.61503
          0.03754  5.86030  3.38164  0.61958  0.77255  0.69718  0.68913
     84   2.60402  4.08395  3.57244  2.10699  5.16068  3.70588  3.22224  3.37494  1.87568  3.44882  4.86176  3.05528  4.48839  2.03573  2.28333  2.68842  3.18268  3.45141  6.25525  3.56280    101 k - - -
          2.68618  4.42225  2.77519  2.73123  3.46354  2.40513  3.72494  3.29354  2.67741  2.69355  4.24690  2.90347  2.73739  3.18146  2.89801  2.37887  2.77519  2.98518  4.58477  3.61503
          0.00427  5.85323  6.57558  0.61958  0.77255  0.91692  0.51040
     85   1.46877  5.81399  3.05351  2.09404  5.15210  3.23949  4.28411  3.34129  2.38429  3.47040  4.01893  3.26361  4.48963  3.22167  2.84711  2.27293  2.77298  3.26019  6.25086  4.84414    102 a - - -
          2.68618  4.42225  2.77519  2.73123  3.46354  2.40513  3.72494  3.29354  2.67741  2.69355  4.24690  2.90347  2.73739  3.18146  2.89801  2.37887  2.77519  2.98518  4.58477  3.61503
          0.00427  5.85323  6.57558  0.61958  0.77255  0.56589  0.83899
     86   2.86773  5.85553  3.59148  1.98654  5.20131  3.77371  3.84770  3.95429  1.67863  3.36018  4.89601  2.44014  4.51030  2.09769  2.19522  2.81974  2.88999  3.86940  6.28776  4.87644    103 k - - -
          2.68618  4.42225  2.77519  2.73123  3.46354  2.40513  3.72494  3.29354  2.67741  2.69355  4.24690  2.90347  2.73739  3.18146  2.89801  2.37887  2.77519  2.98518  4.58477  3.61503
          0.00411  5.89158  6.61393  0.61958  0.77255  0.73287  0.65494
     87   2.37845  4.72698  3.61125  2.36359  5.14115  3.77170  3.67841  2.66800  2.15451  2.79626  4.85888  2.40722  4.51904  2.51166  2.72616  2.53383  2.53522  3.03603  6.25690  4.34522    104 k - - -
          2.68618  4.42225  2.77519  2.73123  3.46354  2.40513  3.72494  3.29354  2.67741  2.69355  4.24690  2.90347  2.73739  3.18146  2.89801  2.37887  2.77519  2.98518  4.58477  3.61503
          0.00411  5.89158  6.61393  0.61958  0.77255  0.73287  0.65494
     88   2.20975  5.85510  2.15480  1.56743  5.20073  3.51060  3.55865  3.59209  2.58554  4.16062  4.11289  3.39813  4.51021  2.39653  2.80614  2.63286  2.88958  3.76002  4.61595  4.87616    105 e - - -
          2.68618  4.42225  2.77519  2.73123  3.46354  2.40513  3.72494  3.29354  2.67741  2.69355  4.24690  2.90347  2.73739  3.18146  2.89801  2.37887  2.77519  2.98518  4.58477  3.61503
          0.00411  5.89158  6.61393  0.61958  0.77255  0.73287  0.65494
     89   2.29835  4.51746  2.47401  1.78516  5.19297  3.34400  4.30514  4.07122  2.12361  3.25728  4.32499  3.30572  4.51132  2.36611  3.08669  2.68191  2.69452  2.98014  6.28352  4.01202    106 e - - -
          2.68618  4.42225  2.77519  2.73123  3.46354  2.40513  3.72494  3.29354  2.67741  2.69355  4.24690  2.90347  2.73739  3.18146  2.89801  2.37887  2.77519  2.98518  4.58477  3.61503
          0.00411  5.89158  6.61393  0.61958  0.77255  0.73287  0.65494
     90   3.09949  4.06060  4.93636  3.82676  3.50250  4.54343  3.71350  2.71246  2.97205  1.00859  2.83403  4.53961  4.91243  3.01279  2.92383  3.12800  3.44257  2.54353  5.51361  3.76471    107 l - - -
          2.68618  4.42225  2.77519  2.73123  3.46354  2.40513  3.72494  3.29354  2.67741  2.69355  4.24690  2.90347  2.73739  3.18146  2.89801  2.37887  2.77519  2.98518  4.58477  3.61503
          0.00411  5.89158  6.61393  0.61958  0.77255  0.73287  0.65494
     91   2.49727  5.85444  3.22308  1.85338  5.19977  3.64062  3.39298  3.67659  2.03660  3.37190  3.96127  2.98137  2.09637  3.01279  2.60921  2.64917  3.32761  4.24521  3.97088  4.87585    108 e - - -
          2.68618  4.42225  2.77519  2.73123  3.46354  2.40513  3.72494  3.29354  2.67741  2.69355  4.24690  2.90347  2.73739  3.18146  2.89801  2.37887  2.77519  2.98518  4.58477  3.61503
          0.04720  5.89158  3.13863  0.61958  0.77255  0.43034  1.05064
     92   2.43530  4.27905  3.03392  1.84812  5.19342  3.19148  3.89612  4.10569  2.05536  3.34597  3.57027  2.92460  3.17076  2.14213  2.75659  2.87053  3.27685  3.28363  6.28049  4.86933    109 e - - -
          2.68618  4.42225  2.77519  2.73123  3.46354  2.40513  3.72494  3.29354  2.67741  2.69355  4.24690  2.90347  2.73739  3.18146  2.89801  2.37887  2.77519  2.98518  4.58477  3.61503
          0.00416  5.88113  6.60347  0.61958  0.77255  0.78722  0.60717
     93   3.13878  5.84585  2.83891  2.13762  5.19030  4.11070  2.99230  3.30195  2.41201  3.03551  3.69774  2.74699  4.50415  1.96414  2.24743  2.68243  2.81805  3.05500  6.27891  4.86834    110 q - - -
          2.68618  4.42225  2.77519  2.73123  3.46354  2.40513  3.72494  3.29354  2.67741  2.69355  4.24690  2.90347  2.73739  3.18146  2.89801  2.37887  2.77519  2.98518  4.58477  3.61503
          0.00416  5.88113  6.60347  0.61958  0.77255  0.78722  0.60717
     94   3.19692  4.30069  3.74530  2.85837  3.49480  4.30548  3.78534  2.57050  2.18663  1.62855  3.95469  3.67806  4.68894  3.09960  2.39613  3.16317  3.00618  2.23464  5.81189  3.84244    111 l - - -
          2.68618  4.42225  2.77519  2.73123  3.46354  2.40513  3.72494  3.29354  2.67741  2.69355  4.24690  2.90347  2.73739  3.18146  2.89801  2.37887  2.77519  2.98518  4.58477  3.61503
          0.00416  5.88113  6.60347  0.61958  0.77255  0.78722  0.60717
     95   2.46634  5.85038  2.48366  1.73793  5.19680  3.75541  3.27842  4.68372  2.08830  3.53058  4.89069  2.85702  4.50332  2.15075  2.96241  2.46371  2.64928  4.24174  6.28225  4.87048    112 e - - -
          2.68618  4.42225  2.77519  2.73123  3.46354  2.40513  3.72494  3.29354  2.67741  2.69355  4.24690  2.90347  2.73739  3.18146  2.89801  2.37887  2.77519  2.98518  4.58477  3.61503
          0.00416  5.88113  6.60347  0.61958  0.77255  0.78722  0.60717
     96   2.57482  5.84824  2.22161  1.87687  4.27712  3.28320  3.30578  3.59834  2.18054  2.90063  4.88879  2.50329  4.50365  2.59441  3.13613  2.69232  3.12094  3.32146  6.28066  4.86944    113 e - - -
          2.68618  4.42225  2.77519  2.73123  3.46354  2.40513  3.72494  3.29354  2.67741  2.69355  4.24690  2.90347  2.73739  3.18146  2.89801  2.37887  2.77519  2.98518  4.58477  3.61503
          0.00416  5.88113  6.60347  0.61958  0.77255  0.78722  0.60717
     97   2.78322  5.12245  3.58281  3.36923  4.25996  3.96997  4.17548  2.42244  2.96537  0.97797  3.39254  4.10653  4.75323  2.82244  3.45391  3.30139  3.62815  2.82766  5.70361  3.51911    114 l - - -
          2.68618  4.42225  2.77519  2.73123  3.46354  2.40513  3.72494  3.29354  2.67741  2.69355  4.24690  2.90347  2.73739  3.18146  2.89801  2.37887  2.77519  2.98518  4.58477  3.61503
          0.02248  5.88113  3.94055  0.61958  0.77255  0.78722  0.60717
     98   2.42374  5.83310  3.33722  2.56523  3.06609  3.76172  3.80855  4.10385  1.82353  3.51479  3.95183  2.61969  3.95770  2.01829  2.25047  2.83531  3.01000  3.53213  6.26650  4.85626    115 k - - -
          2.68618  4.42225  2.77519  2.73123  3.46354  2.40513  3.72494  3.29354  2.67741  2.69355  4.24690  2.90347  2.73739  3.18146  2.89801  2.37887  2.77519  2.98518  4.58477  3.61503
          0.00423  5.86288  6.58523  0.61958  0.77255  0.87434  0.53980
     99   2.07730  5.83669  2.36758  1.84657  4.37462  3.40572  3.82036  4.66843  2.44262  3.03949  4.18926  3.04565  4.49220  2.43686  2.67626  2.81518  2.71190  3.16260  6.26913  4.85793    116 e - - -
          2.68618  4.42225  2.77519  2.73123  3.46354  2.40513  3.72494  3.29354  2.67741  2.69355  4.24690  2.90347  2.73739  3.18146  2.89801  2.37887  2.77519  2.98518  4.58477  3.61503
          0.00423  5.86288  6.58523  0.61958  0.77255  0.87434  0.53980
    100   2.64886  5.83737  3.08439  1.63298  5.18315  4.09858  3.13057  4.18309  1.89437  3.31748  4.03223  3.30849  4.49207  2.31568  2.22733  2.65078  3.35128  3.74572  6.26963  4.24939    117 e - - -
          2.68618  4.42225  2.77519  2.73123  3.46354  2.40513  3.72494  3.29354  2.67741  2.69355  4.24690  2.90347  2.73739  3.18146  2.89801  2.37887  2.77519  2.98518  4.58477  3.61503
          0.02175  5.86288  3.98053  0.61958  0.77255  0.87434  0.53980
    101   2.93622  4.12223  4.93943  3.81403  3.39894  4.51786  4.16794  1.68775  2.34761  1.65455  3.68683  3.61483  4.88641  4.42534  2.64381  3.17047  3.19382  2.23846  5.47501  3.39325    118 l - - -
          2.68618  4.42225  2.77519  2.73123  3.46354  2.40513  3.72494  3.29354  2.67741  2.69355  4.24690  2.90347  2.73739  3.18146  2.89801  2.37887  2.77519  2.98518  4.58477  3.61503
          0.00431  5.84543  6.56778  0.61958  0.77255  0.94979  0.48910
    102   2.22796  5.82773  1.79221  1.91838  5.17398  3.09968  3.88116  4.66080  2.82374  3.66638  4.86809  2.57727  4.48108  2.12757  2.74454  2.95093  3.12404  3.66175  6.25970  4.84802    119 d - - -
          2.68618  4.42225  2.77519  2.73123  3.46354  2.40513  3.72494  3.29354  2.67741  2.69355  4.24690  2.90347  2.73739  3.18146  2.89801  2.37887  2.77519  2.98518  4.58477  3.61503
          0.00431  5.84543  6.56778  0.61958  0.77255  0.94979  0.48910
    103   2.50292  4.36950  2.40072  1.55821  5.17238  3.59236  3.50754  4.65888  2.03824  3.48576  3.60481  3.17617  4.48114  2.72281  2.75721  2.77803  2.80036  3.55212  6.25879  4.84739    120 e - - -
          2.68618  4.42225  2.77519  2.73123  3.46354  2.40513  3.72494  3.29354  2.67741  2.69355  4.24690  2.90347  2.73739  3.18146  2.89801  2.37887  2.77519  2.98518  4.58477  3.61503
          0.00431  5.84543  6.56778  0.61958  0.77255  0.94979  0.48910
    104   2.73676  4.15957  3.50797  1.89570  4.60995  3.78080  3.78814  2.79316  3.08938  1.58300  3.73085  3.77750  4.59427  2.96319  2.85990  2.96193  3.09617  3.37230  5.93532  2.62917    121 l - - -
          2.68618  4.42225  2.77519  2.73123  3.46354  2.40513  3.72494  3.29354  2.67741  2.69355  4.24690  2.90347  2.73739  3.18146  2.89801  2.37887  2.77519  2.98518  4.58477  3.61503
          0.00431  5.84543  6.56778  0.61958  0.77255  0.49380  0.94238
    105   2.30409  5.85889  2.87888  1.97989  5.20435  4.12098  3.95764  3.66325  1.91391  2.73794  4.89945  2.85810  4.51446  2.79727  2.09730  2.68423  2.89886  3.44264  6.29135  4.88016    122 k - - -
          2.68618  4.42225  2.77519  2.73123  3.46354  2.40513  3.72494  3.29354  2.67741  2.69355  4.24690  2.90347  2.73739  3.18146  2.89801  2.37887  2.77519  2.98518  4.58477  3.61503
          0.00409  5.89814  6.62049  0.61958  0.77255  0.69686  0.68945
    106   2.03348  5.86059  3.02971  2.05345  5.20681  4.12062  3.73512  4.05155  1.88362  3.47760  4.37867  2.91408  4.51411  2.23921  2.40022  2.37964  2.94695  4.25185  6.29259  4.88095    123 k - - -
          2.68618  4.42225  2.77519  2.73123  3.46354  2.40513  3.72494  3.29354  2.67741  2.69355  4.24690  2.90347  2.73739  3.18146  2.89801  2.37887  2.77519  2.98518  4.58477  3.61503
          0.00409  5.89814  6.62049  0.61958  0.77255  0.69686  0.68945
    107   2.64805  5.85453  2.85345  1.82521  5.19804  3.68325  4.30914  3.13770  2.21844  2.77582  4.06965  2.76110  4.51536  2.22560  2.24434  2.92521  3.57873  2.94386  6.28815  4.87814    124 e - - -
          2.68618  4.42225  2.77519  2.73123  3.46354  2.40513  3.72494  3.29354  2.67741  2.69355  4.24690  2.90347  2.73739  3.18146  2.89801  2.37887  2.77519  2.98518  4.58477  3.61503
          0.00409  5.89814  6.62049  0.61958  0.77255  0.69686  0.68945
    108   2.77789  4.82757  5.41327  4.79810  2.46822  4.62132  3.68599  1.37744  4.07993  1.43282  3.49092  4.21382  4.98505  4.11192  4.59264  3.93249  3.43574  2.25178  5.44928  2.99985    125 i - - -
          2.68618  4.42225  2.77519  2.73123  3.46354  2.40513  3.72494  3.29354  2.67741  2.69355  4.24690  2.90347  2.73739  3.18146  2.89801  2.37887  2.77519  2.98518  4.58477  3.61503
          0.00409  5.89814  6.62049  0.61958  0.77255  0.69686  0.68945
    109   2.12853  4.54425  2.83985  1.58206  5.20503  3.81416  4.30788  4.69142  2.34116  3.49528  4.89987  3.35532  4.51437  2.41461  3.03424  1.91822  2.86741  3.66253  6.29169  4.88038    126 e - - -
          2.68618  4.42225  2.77519  2.73123  3.46354  2.40513  3.72494  3.29354  2.67741  2.69355  4.24690  2.90347  2.73739  3.18146  2.89801  2.37887  2.77519  2.98518  4.58477  3.61503
          0.01956  5.89814  4.09708  0.61958  0.77255  0.69686  0.68945
    110   2.31821  5.85156  3.28524  1.94272  5.19799  2.96759  3.64589  4.68490  2.12615  4.15741  4.89188  3.05830  4.50448  2.08085  2.22563  2.26957  2.73196  4.24293  6.28342  4.87166    127 e - - -
          2.68618  4.42225  2.77519  2.73123  3.46354  2.40513  3.72494  3.29354  2.67741  2.69355  4.24690  2.90347  2.73739  3.18146  2.89801  2.37887  2.77519  2.98518  4.58477  3.61503
          0.00415  5.88274  6.60508  0.61958  0.77255  0.77908  0.61402
    111   3.01230  4.67595  3.62628  1.89397  4.18029  4.12992  3.75657  3.76395  2.11171  2.70868  4.16301  3.38895  4.52252  2.07108  2.31067  2.78105  2.71696  2.58484  6.22105  4.83171    128 e - - -
          2.68618  4.42225  2.77519  2.73123  3.46354  2.40513  3.72494  3.29354  2.67741  2.69355  4.24690  2.90347  2.73739  3.18146  2.89801  2.37887  2.77519  2.98518  4.58477  3.61503
          0.00415  5.88274  6.60508  0.61958  0.77255  0.77908  0.61402
    112   2.68548  5.84559  3.40022  2.41284  5.18945  3.63544  4.29921  3.97625  2.05451  2.11283  4.29012  2.76028  4.50549  2.62487  1.79093  2.46486  2.87653  4.23558  6.27899  4.86878    129 r - - -
          2.68539  4.42260  2.77554  2.73107  3.46388  2.40530  3.72529  3.29302  2.67775  2.69299  4.24724  2.90381  2.73721  3.18151  2.89806  2.37903  2.77554  2.98460  4.58511  3.61538
          0.15531  2.03937  4.28742  0.97138  0.47571  0.53662  0.87880
    113   2.22358  5.85891  2.90209  1.57218  5.20525  3.53509  3.77504  4.69212  2.31350  3.43076  3.84466  2.35552  4.51209  2.44297  2.64996  2.46384  3.35795  4.25023  6.29083  4.87912    133 e - - -
          2.68618  4.42225  2.77519  2.73123  3.46354  2.40513  3.72494  3.29354  2.67741  2.69355  4.24690  2.90347  2.73739  3.18146  2.89801  2.37887  2.77519  2.98518  4.58477  3.61503
          0.01349  5.89504  4.54279  0.61958  0.77255  0.71409  0.67263
    114   1.93565  5.82538  2.11299  1.83012  4.13251  3.75250  3.72241  3.76000  2.41174  2.75305  3.51357  3.59046  4.51195  2.74760  3.30025  2.94318  2.66855  3.50375  6.26463  4.86032    134 e - - -
          2.68618  4.42225  2.77519  2.73123  3.46354  2.40513  3.72494  3.29354  2.67741  2.69355  4.24690  2.90347  2.73739  3.18146  2.89801  2.37887  2.77519  2.98518  4.58477  3.61503
          0.00414  5.88569  6.60803  0.61958  0.77255  0.76395  0.62703
    115   3.04895  3.97184  5.12977  3.28954  3.66868  4.57348  4.89167  1.74025  2.71793  1.42641  2.72865  4.64203  4.94007  3.98934  3.05360  2.75787  3.66887  2.50433  5.47601  3.14849    135 l - - -
          2.68618  4.42225  2.77519  2.73123  3.46354  2.40513  3.72494  3.29354  2.67741  2.69355  4.24690  2.90347  2.73739  3.18146  2.89801  2.37887  2.77519  2.98518  4.58477  3.61503
          0.01513  5.88569  4.40360  0.61958  0.77255  0.66465  0.72248
    116   2.14630  5.84571  3.09634  1.67284  4.11143  4.11309  4.30030  3.52737  2.10562  3.51836  3.89310  2.72270  4.50652  2.49196  2.64568  2.69011  2.78762  3.49525  6.27933  4.86931    136 e - - -
          2.68618  4.42225  2.77519  2.73123  3.46354  2.40513  3.72494  3.29354  2.67741  2.69355  4.24690  2.90347  2.73739  3.18146  2.89801  2.37887  2.77519  2.98518  4.58477  3.61503
          0.00414  5.88420  6.60654  0.61958  0.77255  0.65745  0.73016
    117   2.10516  5.85712  2.59445  1.75525  4.12072  3.38987  4.30596  3.68288  2.34422  3.13871  4.89766  3.04631  3.80411  2.85249  2.61803  2.30694  2.77589  3.87903  6.28952  4.87827    137 e - - -
          2.68618  4.42225  2.77519  2.73123  3.46354  2.40513  3.72494  3.29354  2.67741  2.69355  4.24690  2.90347  2.73739  3.18146  2.89801  2.37887  2.77519  2.98518  4.58477  3.61503
          0.00410  5.89504  6.61738  0.61958  0.77255  0.71409  0.67263
    118   2.43083  4.77471  3.17017  2.39741  5.17908  3.81585  3.88374  3.49608  1.87891  2.78542  3.99975  3.15513  3.14129  2.21898  2.54522  2.85280  3.38565  2.77972  6.27752  3.47973    138 k - - -
          2.68618  4.42225  2.77519  2.73123  3.46354  2.40513  3.72494  3.29354  2.67741  2.69355  4.24690  2.90347  2.73739  3.18146  2.89801  2.37887  2.77519  2.98518  4.58477  3.61503
          0.02147  5.89504  3.99076  0.61958  0.77255  0.58548  0.81382
    119   2.42978  4.29387  3.13172  1.83808  4.16441  3.80698  3.52581  3.77828  1.97402  3.32697  3.86831  2.64248  4.51043  2.75558  2.12332  2.92791  3.01501  3.43180  6.28248  4.87268    139 e - - -
          2.68618  4.42225  2.77519  2.73123  3.46354  2.40513  3.72494  3.29354  2.67741  2.69355  4.24690  2.90347  2.73739  3.18146  2.89801  2.37887  2.77519  2.98518  4.58477  3.61503
          0.00412  5.89011  6.61246  0.61958  0.77255  0.74072  0.64773
    120   2.47389  5.85522  3.08956  1.81275  4.48183  3.48837  3.90794  3.95402  1.89368  3.37963  4.24527  2.74445  3.91308  2.45962  2.44394  2.50572  2.88375  3.88533  6.28729  4.87572    140 e - - -
          2.68618  4.42225  2.77519  2.73123  3.46354  2.40513  3.72494  3.29354  2.67741  2.69355  4.24690  2.90347  2.73739  3.18146  2.89801  2.37887  2.77519  2.98518  4.58477  3.61503
          0.00412  5.89011  6.61246  0.61958  0.77255  0.56479  0.84045
    121   2.08668  5.85517  3.16825  2.37402  4.12327  3.59980  3.33333  4.09728  2.38790  3.25440  3.79391  3.37007  3.92487  2.48179  2.59675  2.10749  2.73410  2.51416  6.29015  4.88152    141 a - - -
          2.68618  4.42225  2.77519  2.73123  3.46354  2.40513  3.72494  3.29354  2.67741  2.69355  4.24690  2.90347  2.73739  3.18146  2.89801  2.37887  2.77519  2.98518  4.58477  3.61503
          0.00405  5.90720  6.62954  0.61958  0.77255  0.64453  0.74425
    122   2.55666  4.44085  2.86335  2.53039  4.21154  3.44988  3.20881  3.77684  1.97027  2.69714  4.29295  2.55645  4.52472  2.77839  2.23596  2.82820  2.95028  2.89411  4.44592  4.87596    142 k - - -
          2.68618  4.42225  2.77519  2.73123  3.46354  2.40513  3.72494  3.29354  2.67741  2.69355  4.24690  2.90347  2.73739  3.18146  2.89801  2.37887  2.77519  2.98518  4.58477  3.61503
          0.00405  5.90720  6.62954  0.61958  0.77255  0.64453  0.74425
    123   2.15280  4.70903  2.46805  2.08727  5.20269  3.77644  3.80576  3.36245  2.04444  2.73982  3.48728  2.93116  4.52128  2.41242  2.52113  3.31653  2.94119  3.75254  6.29334  4.88354    143 k - - -
          2.68618  4.42225  2.77519  2.73123  3.46354  2.40513  3.72494  3.29354  2.67741  2.69355  4.24690  2.90347  2.73739  3.18146  2.89801  2.37887  2.77519  2.98518  4.58477  3.61503
          0.00405  5.90720  6.62954  0.61958  0.77255  0.64453  0.74425
    124   2.14605  5.86643  2.86147  1.88934  5.21268  3.86219  3.74949  4.69948  2.40184  3.74598  4.90679  3.39606  4.51988  1.94427  2.81889  2.16934  2.45656  4.25770  6.29841  3.57302    144 e - - -
          2.68618  4.42225  2.77519  2.73123  3.46354  2.40513  3.72494  3.29354  2.67741  2.69355  4.24690  2.90347  2.73739  3.18146  2.89801  2.37887  2.77519  2.98518  4.58477  3.61503
          0.00405  5.90720  6.62954  0.61958  0.77255  0.64453  0.74425
    125   3.19590  5.86329  3.01285  2.66252  4.13449  3.61481  3.22456  4.01460  1.90114  3.71893  3.47753  2.98480  4.52049  1.69661  2.16664  2.66022  2.84098  3.71513  6.29611  4.00570    145 q - - -
          2.68618  4.42225  2.77519  2.73123  3.46354  2.40513  3.72494  3.29354  2.67741  2.69355  4.24690  2.90347  2.73739  3.18146  2.89801  2.37887  2.77519  2.98518  4.58477  3.61503
          0.00405  5.90720  6.62954  0.61958  0.77255  0.64453  0.74425
    126   2.54221  4.52823  3.46862  2.78602  4.56720  4.27303  4.05002  2.65175  2.43269  1.64305  2.93462  3.86962  4.65922  2.72415  2.85049  2.62995  3.32374  2.52633  5.92154  3.62780    146 l - - -
          2.68618  4.42225  2.77519  2.73123  3.46354  2.40513  3.72494  3.29354  2.67741  2.69355  4.24690  2.90347  2.73739  3.18146  2.89801  2.37887  2.77519  2.98518  4.58477  3.61503
          0.00405  5.90720  6.62954  0.61958  0.77255  0.64453  0.74425
    127   2.42391  5.86637  2.60026  1.89997  5.21260  3.19125  3.68981  4.69939  1.85186  3.07558  4.01494  2.97111  4.51985  2.60962  2.63218  2.39235  3.13753  3.46877  6.29836  4.88671    147 k - - -
          2.68618  4.42225  2.77519  2.73123  3.46354  2.40513  3.72494  3.29354  2.67741  2.69355  4.24690  2.90347  2.73739  3.18146  2.89801  2.37887  2.77519  2.98518  4.58477  3.61503
          0.00405  5.90720  6.62954  0.61958  0.77255  0.64453  0.74425
    128   2.18075  5.86586  2.63130  1.79167  4.33136  3.45172  3.21112  4.69849  2.10150  3.01911  4.90627  2.69209  4.51995  2.89438  2.64048  2.43395  3.58417  3.50722  6.29799  3.90183    148 e - - -
          2.68618  4.42225  2.77519  2.73123  3.46354  2.40513  3.72494  3.29354  2.67741  2.69355  4.24690  2.90347  2.73739  3.18146  2.89801  2.37887  2.77519  2.98518  4.58477  3.61503
          0.00405  5.90720  6.62954  0.61958  0.77255  0.64453  0.74425
    129   2.97075  5.12563  2.84279  3.74327  3.58809  3.80721  4.08814  2.49781  3.05411  1.18752  3.69327  2.65130  4.77893  3.19728  3.65530  3.32062  3.02265  2.98181  4.35504  3.19688    149 l - - -
          2.68618  4.42225  2.77519  2.73123  3.46354  2.40513  3.72494  3.29354  2.67741  2.69355  4.24690  2.90347  2.73739  3.18146  2.89801  2.37887  2.77519  2.98518  4.58477  3.61503
          0.00405  5.90720  6.62954  0.61958  0.77255  0.64453  0.74425
    130   2.60472  5.86535  2.77479  1.91601  4.22443  3.49392  2.90256  4.20920  2.32197  3.55055  4.90583  3.22706  4.52006  1.97223  2.56225  2.90640  2.43518  3.55411  6.29761  3.68110    150 e - - -
          2.68618  4.42225  2.77519  2.73123  3.46354  2.40513  3.72494  3.29354  2.67741  2.69355  4.24690  2.90347  2.73739  3.18146  2.89801  2.37887  2.77519  2.98518  4.58477  3.61503
          0.00405  5.90720  6.62954  0.61958  0.77255  0.64453  0.74425
    131   2.43468  5.86331  3.35472  2.25019  5.20818  3.42216  4.31409  3.55172  1.65283  3.76332  4.30330  2.78848  2.47055  2.60883  2.34237  2.98103  3.05400  3.88618  4.42402  4.22429    151 k - - -
          2.68618  4.42225  2.77519  2.73123  3.46354  2.40513  3.72494  3.29354  2.67741  2.69355  4.24690  2.90347  2.73739  3.18146  2.89801  2.37887  2.77519  2.98518  4.58477  3.61503
          0.00405  5.90720  6.62954  0.61958  0.77255  0.64453  0.74425
    132   1.75041  4.66054  2.68445  1.56070  4.33041  2.05874  4.31528  4.68625  2.47578  3.66958  4.01195  3.59630  4.01992  3.04943  3.24254  2.74485  3.58458  4.24839  6.29291  4.88327    152 e - - -
          2.68618  4.42225  2.77519  2.73123  3.46354  2.40513  3.72494  3.29354  2.67741  2.69355  4.24690  2.90347  2.73739  3.18146  2.89801  2.37887  2.77519  2.98518  4.58477  3.61503
          0.00405  5.90720  6.62954  0.61958  0.77255  0.64453  0.74425
    133   2.33843  3.05634  5.30766  4.69981  3.46064  4.61287  4.27222  1.94865  3.55495  1.38900  3.34627  4.14848  4.97770  3.71425  3.26476  3.02936  3.10170  2.00217  5.46881  4.29014    153 l - - -
          2.68618  4.42225  2.77519  2.73123  3.46354  2.40513  3.72494  3.29354  2.67741  2.69355  4.24690  2.90347  2.73739  3.18146  2.89801  2.37887  2.77519  2.98518  4.58477  3.61503
          0.00405  5.90720  6.62954  0.61958  0.77255  0.51537  0.90951
    134   1.91298  5.86949  2.64044  2.02417  5.21367  3.27440  4.32220  3.70523  2.37530  2.87064  3.27176  2.96834  4.52851  2.37663  2.71590  2.63622  3.17682  3.39654  6.30271  4.89229    154 a - - -
          2.68618  4.42225  2.77519  2.73123  3.46354  2.40513  3.72494  3.29354  2.67741  2.69355  4.24690  2.90347  2.73739  3.18146  2.89801  2.37887  2.77519  2.98518  4.58477  3.61503
          0.00400  5.91927  6.64161  0.61958  0.77255  0.56941  0.83439
    135   3.18823  4.26799  5.04689  3.82557  2.19615  4.57936  4.89090  3.12783  3.46971  1.51593  2.55855  3.30596  3.97514  3.27937  3.32846  3.35505  2.77577  2.85649  2.36242  3.27730    155 l - - -
          2.68618  4.42225  2.77519  2.73123  3.46354  2.40513  3.72494  3.29354  2.67741  2.69355  4.24690  2.90347  2.73739  3.18146  2.89801  2.37887  2.77519  2.98518  4.58477  3.61503
          0.00400  5.91927  6.64161  0.61958  0.77255  0.56941  0.83439
    136   5.67010  6.64986  6.67767  6.58523  1.26247  6.25272  4.00165  5.30084  6.35052  2.82670  4.29729  4.10726  6.51254  6.00425  6.13613  5.64734  5.86656  5.21506  3.69135  0.59673    156 Y - - -
          2.68618  4.42225  2.77519  2.73123  3.46354  2.40513  3.72494  3.29354  2.67741  2.69355  4.24690  2.90347  2.73739  3.18146  2.89801  2.37887  2.77519  2.98518  4.58477  3.61503
          0.00400  5.91927  6.64161  0.61958  0.77255  0.56941  0.83439
    137   2.58212  4.76601  3.60944  1.70446  5.21760  3.54873  4.32158  4.70376  1.97474  4.17762  4.31945  2.59189  4.52805  2.20463  1.97372  2.60930  3.59206  3.54799  6.30471  4.11501    157 e - - -
          2.68618  4.42225  2.77519  2.73123  3.46354  2.40513  3.72494  3.29354  2.67741  2.69355  4.24690  2.90347  2.73739  3.18146  2.89801  2.37887  2.77519  2.98518  4.58477  3.61503
          0.08374  5.91927  2.55566  0.61958  0.77255  0.56941  0.83439
    138   2.55291  5.82497  2.14144  2.18628  5.17141  3.69262  3.50201  4.65836  1.72886  4.13083  4.86528  2.69203  4.47774  2.68003  2.38586  2.45594  2.68955  4.21635  6.25681  4.84501    158 k - - -
          2.68618  4.42225  2.77519  2.73123  3.46354  2.40513  3.72494  3.29354  2.67741  2.69355  4.24690  2.90347  2.73739  3.18146  2.89801  2.37887  2.77519  2.98518  4.58477  3.61503
          0.00433  5.83986  6.56221  0.61958  0.77255  0.34266  1.23747
    139   2.38589  3.81391  5.06632  4.47228  2.61694  4.58273  3.25371  3.06264  3.04203  1.71418  3.09626  3.64278  4.95034  4.52380  1.66516  3.36421  3.68994  2.52963  5.51345  2.99697    159 r - - -
          2.68618  4.42225  2.77519  2.73123  3.46354  2.40513  3.72494  3.29354  2.67741  2.69355  4.24690  2.90347  2.73739  3.18146  2.89801  2.37887  2.77519  2.98518  4.58477  3.61503
          0.00400  5.91927  6.64161  0.61958  0.77255  0.56941  0.83439
    140   4.38037  5.67768  6.33696  5.73027  2.92608  5.62416  5.90005  3.51223  5.54281  0.34766  3.31348  5.78825  5.82917  5.51792  5.50059  4.96450  2.75925  3.32525  6.13364  3.90920    160 L - - -
          2.68618  4.42225  2.77519  2.73123  3.46354  2.40513  3.72494  3.29354  2.67741  2.69355  4.24690  2.90347  2.73739  3.18146  2.89801  2.37887  2.77519  2.98518  4.58477  3.61503
          0.00400  5.91927  6.64161  0.61958  0.77255  0.56941  0.83439
    141   2.77296  4.42735  4.13681  3.35449  5.38579  0.49629  4.87432  4.82325  3.65694  4.40533  5.20136  4.12041  4.86988  3.04343  3.52887  2.77419  3.91378  4.38867  6.60711  5.29037    161 G - - -
          2.68618  4.42225  2.77519  2.73123  3.46354  2.40513  3.72494  3.29354  2.67741  2.69355  4.24690  2.90347  2.73739  3.18146  2.89801  2.37887  2.77519  2.98518  4.58477  3.61503
          0.00400  5.91927  6.64161  0.61958  0.77255  0.56941  0.83439
    142   4.14285  4.26660  6.12373  5.51066  2.38692  5.36532  5.67762  2.21846  5.31069  0.66467  2.08899  5.53775  5.62387  5.33436  5.27969  4.69556  4.36334  3.08087  3.95158  4.90619    162 L - - -
          2.68618  4.42225  2.77519  2.73123  3.46354  2.40513  3.72494  3.29354  2.67741  2.69355  4.24690  2.90347  2.73739  3.18146  2.89801  2.37887  2.77519  2.98518  4.58477  3.61503
          0.00400  5.91927  6.64161  0.61958  0.77255  0.56941  0.83439
    143   3.36087  5.87450  2.47472  1.76932  3.75287  4.13414  3.31991  4.70772  1.94359  4.18032  4.91483  3.15539  4.52766  2.39075  1.99808  2.64966  2.55963  3.93837  6.30640  4.89470    163 e - - -
          2.68618  4.42225  2.77519  2.73123  3.46354  2.40513  3.72494  3.29354  2.67741  2.69355  4.24690  2.90347  2.73739  3.18146  2.89801  2.37887  2.77519  2.98518  4.58477  3.61503
          0.00400  5.91927  6.64161  0.61958  0.77255  0.56941  0.83439
    144   3.42023  3.90088  5.92803  5.34381  1.49411  5.18675  5.57877  0.98591  5.15857  2.36402  3.57216  5.35499  5.50903  5.29280  5.18060  4.52116  4.14517  1.90769  6.01989  4.84955    164 i - - -
          2.68618  4.42225  2.77519  2.73123  3.46354  2.40513  3.72494  3.29354  2.67741  2.69355  4.24690  2.90347  2.73739  3.18146  2.89801  2.37887  2.77519  2.98518  4.58477  3.61503
          0.00400  5.91927  6.64161  0.61958  0.77255  0.43680  1.03874
    145   2.96848  5.87746  2.73255  1.41219  5.22168  3.74823  3.67991  3.60099  2.65078  3.37698  3.87532  3.38984  4.53635  2.30370  2.35709  2.63020  3.16084  2.69629  6.31065  4.90020    165 e - - -
          2.68618  4.42225  2.77519  2.73123  3.46354  2.40513  3.72494  3.29354  2.67741  2.69355  4.24690  2.90347  2.73739  3.18146  2.89801  2.37887  2.77519  2.98518  4.58477  3.61503
          0.00395  5.93153  6.65388  0.61958  0.77255  0.48576  0.95510
    146   2.45165  5.80816  3.65252  3.09634  3.41613  2.45247  3.18219  3.30844  1.68765  3.67423  4.85691  3.05380  2.87220  3.01308  2.31726  2.81923  3.05966  3.23901  6.25944  3.66852    166 k - - -
          2.68618  4.42225  2.77519  2.73123  3.46354  2.40513  3.72494  3.29354  2.67741  2.69355  4.24690  2.90347  2.73739  3.18146  2.89801  2.37887  2.77519  2.98518  4.58477  3.61503
          0.00395  5.93153  6.65388  0.61958  0.77255  0.48576  0.95510
    147   2.31175  4.53797  3.21264  2.80550  4.81161  2.17553  4.42805  2.35455  2.92891  2.56648  4.64885  3.45482  4.61288  3.33606  2.80045  2.78672  2.26258  2.23881  6.08232  4.75006    167 g - - -
          2.68618  4.42225  2.77519  2.73123  3.46354  2.40513  3.72494  3.29354  2.67741  2.69355  4.24690  2.90347  2.73739  3.18146  2.89801  2.37887  2.77519  2.98518  4.58477  3.61503
          0.09090  5.93153  2.47409  0.61958  0.77255  0.48576  0.95510
    148   2.69158  4.51925  2.18628  2.07831  5.17356  2.37244  2.57917  4.66037  1.94352  4.13308  4.86763  3.35369  4.48066  2.64191  2.73770  2.50861  3.54497  3.81278  6.25925  4.12045    168 k - - -
          2.68618  4.42225  2.77519  2.73123  3.46354  2.40513  3.72494  3.29354  2.67741  2.69355  4.24690  2.90347  2.73739  3.18146  2.89801  2.37887  2.77519  2.98518  4.58477  3.61503
          0.17260  5.84494  1.86026  0.61958  0.77255  0.27632  1.42118
    149   2.48925  5.78644  1.84581  2.27599  5.13253  2.09036  3.79703  4.13885  2.85413  4.09216  4.82684  2.64061  3.06172  2.83878  2.92951  2.54580  2.85290  3.61845  6.21851  4.80694    169 d - - -
          2.68618  4.42225  2.77519  2.73123  3.46354  2.40513  3.72494  3.29354  2.67741  2.69355  4.24690  2.90347  2.73739  3.18146  2.89801  2.37887  2.77519  2.98518  4.58477  3.61503
          0.00460  5.77904  6.50139  0.61958  0.77255  1.18506  0.36489
    150   3.48199  6.02421  1.36470  2.15098  5.36124  2.01243  3.48322  4.85800  2.98987  4.32618  5.07396  2.21068  4.59517  2.72233  3.70797  2.36517  3.72181  4.41185  6.45393  5.02098    170 d - - -
          2.68598  4.42246  2.77540  2.73089  3.46374  2.40522  3.72450  3.29375  2.67704  2.69359  4.24638  2.90367  2.73717  3.18167  2.89821  2.37907  2.77517  2.98508  4.58497  3.61524
          0.15076  2.13350  3.83846  0.68388  0.70250  0.26276  1.46501
    151   2.43182  3.74048  2.94611  2.63295  5.17844  2.16485  2.91546  3.97401  2.17895  3.62835  3.28794  3.17716  4.52156  2.91296  2.42293  2.72162  2.90178  2.78202  4.86220  4.87377    173 g - - -
          2.68618  4.42225  2.77519  2.73123  3.46354  2.40513  3.72494  3.29354  2.67741  2.69355  4.24690  2.90347  2.73739  3.18146  2.89801  2.37887  2.77519  2.98518  4.58477  3.61503
          0.00407  5.90272  6.62506  0.61958  0.77255  0.67083  0.71598
    152   3.20854  4.83112  5.42979  4.81390  3.37663  4.62810  3.63914  1.59938  4.59691  1.16736  2.74012  4.07294  4.99156  4.72644  4.60209  3.93979  3.30271  1.90434  5.45323  3.54423    174 l - - -
          2.68618  4.42225  2.77519  2.73123  3.46354  2.40513  3.72494  3.29354  2.67741  2.69355  4.24690  2.90347  2.73739  3.18146  2.89801  2.37887  2.77519  2.98518  4.58477  3.61503
          0.00407  5.90272  6.62506  0.61958  0.77255  0.67083  0.71598
    153   2.99989  4.70765  3.65958  3.10289  5.04415  3.64103  4.34504  3.40088  1.37205  3.48302  4.80015  3.64160  3.57460  2.01362  1.84719  3.18830  3.00400  2.94229  6.20864  4.82882    175 k - - -
          2.68618  4.42225  2.77519  2.73123  3.46354  2.40513  3.72494  3.29354  2.67741  2.69355  4.24690  2.90347  2.73739  3.18146  2.89801  2.37887  2.77519  2.98518  4.58477  3.61503
          0.01671  5.90272  4.28054  0.61958  0.77255  0.67083  0.71598
    154   3.51041  5.11225  5.74613  5.13600  0.89359  4.96443  5.29512  1.97782  4.92794  2.11198  2.75210  5.13184  5.29045  5.02446  4.92355  4.28474  3.99310  2.19962  5.72163  3.43275    176 f - - -
          2.68618  4.42225  2.77519  2.73123  3.46354  2.40513  3.72494  3.29354  2.67741  2.69355  4.24690  2.90347  2.73739  3.18146  2.89801  2.37887  2.77519  2.98518  4.58477  3.61503
          0.00412  5.89013  6.61248  0.61958  0.77255  0.74062  0.64782
    155   2.80031  4.97182  4.65869  2.91860  3.71635  4.48439  4.04382  1.53161  3.68206  2.75145  4.08350  3.87749  4.85732  4.24848  2.72906  3.10840  2.39931  1.48392  5.57505  3.93335    177 v - - -
          2.68618  4.42225  2.77519  2.73123  3.46354  2.40513  3.72494  3.29354  2.67741  2.69355  4.24690  2.90347  2.73739  3.18146  2.89801  2.37887  2.77519  2.98518  4.58477  3.61503
          0.00412  5.89013  6.61248  0.61958  0.77255  0.74062  0.64782
    156   5.07857  6.23258  6.52079  6.22559  0.31860  5.97525  5.07342  4.47742  6.00700  2.57712  3.37378  5.75746  6.22675  5.80088  5.86638  5.34480  5.28726  3.90957  3.68385  2.77557    178 F - - -
          2.68618  4.42225  2.77519  2.73123  3.46354  2.40513  3.72494  3.29354  2.67741  2.69355  4.24690  2.90347  2.73739  3.18146  2.89801  2.37887  2.77519  2.98518  4.58477  3.61503
          0.02584  5.89013  3.78349  0.61958  0.77255  0.74062  0.64782
    157   3.32913  5.83071  3.09906  2.69341  4.30403  3.62710  3.42738  3.96735  2.21818  3.61865  4.87237  2.86348  4.49770  2.99042  2.41789  2.49706  1.28834  3.57535  4.39817  4.85704    179 t - - -
          2.68618  4.42225  2.77519  2.73123  3.46354  2.40513  3.72494  3.29354  2.67741  2.69355  4.24690  2.90347  2.73739  3.18146  2.89801  2.37887  2.77519  2.98518  4.58477  3.61503
          0.02163  5.86850  3.98614  0.61958  0.77255  0.63429  0.75569
    158   3.33232  3.20938  2.92959  3.03072  3.75975  3.08273  2.59194  4.65013  1.92313  3.26281  4.87123  1.93798  4.50160  2.33935  2.85040  2.60488  3.56348  3.69627  6.26523  3.26253    180 k - - -
          2.68618  4.42225  2.77519  2.73123  3.46354  2.40513  3.72494  3.29354  2.67741  2.69355  4.24690  2.90347  2.73739  3.18146  2.89801  2.37887  2.77519  2.98518  4.58477  3.61503
          0.01765  5.87316  4.22135  0.61958  0.77255  0.69416  0.69213
    159   2.97660  3.90169  4.15301  4.82751  2.99739  4.64922  4.98747  0.82919  3.87727  2.34834  3.25094  4.81228  5.01070  4.74676  4.62367  3.96214  3.70411  1.87879  5.47895  4.30243    181 i - - -
          2.68618  4.42225  2.77519  2.73123  3.46354  2.40513  3.72494  3.29354  2.67741  2.69355  4.24690  2.90347  2.73739  3.18146  2.89801  2.37887  2.77519  2.98518  4.58477  3.61503
          0.00419  5.87273  6.59507  0.61958  0.77255  0.69211  0.69419
    160   3.34120  4.36267  1.07923  2.87059  5.16178  3.65131  3.93390  3.60748  3.04581  3.66397  4.87045  2.31720  4.51204  3.16568  3.06087  2.17050  2.97247  4.21213  6.26597  4.16468    182 d - - -
          2.68618  4.42225  2.77519  2.73123  3.46354  2.40513  3.72494  3.29354  2.67741  2.69355  4.24690  2.90347  2.73739  3.18146  2.89801  2.37887  2.77519  2.98518  4.58477  3.61503
          0.00414  5.88596  6.60830  0.61958  0.77255  0.76254  0.62826
    161   2.31938  5.83408  2.82119  2.26077  5.17196  3.40014  4.30488  3.27955  2.52341  3.41244  4.87664  3.58732  1.41447  3.24422  2.49699  2.97312  3.31259  3.35967  6.27110  4.86452    183 p - - -
          2.68618  4.42225  2.77519  2.73123  3.46354  2.40513  3.72494  3.29354  2.67741  2.69355  4.24690  2.90347  2.73739  3.18146  2.89801  2.37887  2.77519  2.98518  4.58477  3.61503
          0.05110  5.88596  3.05671  0.61958  0.77255  0.76254  0.62826
    162   2.63032  3.51642  2.71030  2.55983  4.00033  3.35826  4.27105  4.65296  1.94637  3.79153  4.86211  2.30801  4.47750  2.09926  2.30415  2.51521  3.13465  3.46244  6.25406  4.27863    184 k - - -
          2.68618  4.42225  2.77519  2.73123  3.46354  2.40513  3.72494  3.29354  2.67741  2.69355  4.24690  2.90347  2.73739  3.18146  2.89801  2.37887  2.77519  2.98518  4.58477  3.61503
          0.01929  5.83919  4.12325  0.61958  0.77255  0.97518  0.47341
    163   3.02055  5.81055  1.33588  2.13381  3.89082  4.07553  3.60637  4.64031  2.74164  3.08632  4.85142  1.98723  4.46907  3.04902  2.86782  2.92312  3.53282  3.53715  6.24367  4.83315    185 d - - -
          2.68618  4.42225  2.77519  2.73123  3.46354  2.40513  3.72494  3.29354  2.67741  2.69355  4.24690  2.90347  2.73739  3.18146  2.89801  2.37887  2.77519  2.98518  4.58477  3.61503
          0.00440  5.82430  6.54665  0.61958  0.77255  0.75210  0.63748
    164   3.34939  5.39843  3.04896  2.84580  4.59779  4.21821  3.10404  3.41727  3.28266  3.00227  3.57872  3.79431  1.18042  3.24428  3.01754  3.15366  3.31468  2.79961  2.88929  3.71996    186 p - - -
          2.68618  4.42225  2.77519  2.73123  3.46354  2.40513  3.72494  3.29354  2.67741  2.69355  4.24690  2.90347  2.73739  3.18146  2.89801  2.37887  2.77519  2.98518  4.58477  3.61503
          0.00427  5.85481  6.57716  0.61958  0.77255  0.60757  0.78673
    165   3.01201  5.85288  1.80029  1.64490  5.19876  3.50892  4.30078  4.68530  2.66873  3.88370  4.32878  2.38374  3.02191  2.71817  3.52811  2.33916  3.32473  3.47125  6.28508  3.62265    187 e - - -
          2.68618  4.42225  2.77519  2.73123  3.46354  2.40513  3.72494  3.29354  2.67741  2.69355  4.24690  2.90347  2.73739  3.18146  2.89801  2.37887  2.77519  2.98518  4.58477  3.61503
          0.00413  5.88707  6.60942  0.61958  0.77255  0.75673  0.63336
    166   2.91610  5.85329  3.59021  2.60681  5.19909  3.72667  3.72846  4.68524  1.59064  3.42085  4.25546  3.06654  3.94661  2.49622  1.37650  2.69359  3.32819  4.24434  6.28534  4.87442    188 r - - -
          2.68618  4.42225  2.77519  2.73123  3.46354  2.40513  3.72494  3.29354  2.67741  2.69355  4.24690  2.90347  2.73739  3.18146  2.89801  2.37887  2.77519  2.98518  4.58477  3.61503
          0.00413  5.88707  6.60942  0.61958  0.77255  0.75673  0.63336
    167   2.57487  4.34367  3.29024  1.26825  4.14601  4.13528  4.32684  3.97884  2.79822  3.12731  4.81027  3.61941  2.63680  2.58877  3.34557  2.53245  3.10663  2.73495  6.21572  4.14863    189 e - - -
          2.68618  4.42225  2.77519  2.73123  3.46354  2.40513  3.72494  3.29354  2.67741  2.69355  4.24690  2.90347  2.73739  3.18146  2.89801  2.37887  2.77519  2.98518  4.58477  3.61503
          0.01651  5.88707  4.29793  0.61958  0.77255  0.75673  0.63336
    168   2.97655  4.08399  5.34903  3.86723  1.06721  3.19032  4.21532  2.73827  4.53329  2.83503  3.93733  4.74532  4.96397  4.67394  4.55930  3.90891  3.66830  2.46347  5.43780  1.70137    190 f - - -
          2.68618  4.42225  2.77519  2.73123  3.46354  2.40513  3.72494  3.29354  2.67741  2.69355  4.24690  2.90347  2.73739  3.18146  2.89801  2.37887  2.77519  2.98518  4.58477  3.61503
          0.02002  5.87475  4.07369  0.61958  0.77255  0.65708  0.73057
    169   2.91001  3.16565  5.07913  3.76190  3.01901  4.55904  3.38455  3.04271  3.73942  2.85300  3.06481  4.61212  4.92612  4.01931  3.82691  1.35434  2.55848  1.80637  3.90503  3.57578    191 s - - -
          2.68631  4.41832  2.77489  2.73137  3.46367  2.40495  3.72508  3.29367  2.67754  2.69368  4.24703  2.90360  2.73753  3.18124  2.89814  2.37900  2.77533  2.98532  4.58335  3.61516
          0.11368  2.54078  3.55266  0.58872  0.80977  0.54846  0.86237
    170   3.15859  2.99409  5.91015  5.33251  0.97229  5.17760  5.58445  1.64703  5.15252  2.65457  4.29383  5.34583  5.50290  5.29942  5.18270  4.51512  4.12349  1.75383  6.03441  4.85302    194 f - - -
          2.68618  4.42225  2.77519  2.73123  3.46354  2.40513  3.72494  3.29354  2.67741  2.69355  4.24690  2.90347  2.73739  3.18146  2.89801  2.37887  2.77519  2.98518  4.58477  3.61503
          0.00418  5.87582  6.59816  0.61958  0.77255  0.81353  0.58571
    171   2.20794  3.58675  2.70944  2.24151  5.15144  3.84672  4.30108  4.06721  2.75767  3.52509  4.86150  3.58477  4.50601  2.64349  2.79913  2.22298  1.68536  2.86605  6.25742  4.85347    195 t - - -
          2.68618  4.42225  2.77519  2.73123  3.46354  2.40513  3.72494  3.29354  2.67741  2.69355  4.24690  2.90347  2.73739  3.18146  2.89801  2.37887  2.77519  2.98518  4.58477  3.61503
          0.00418  5.87582  6.59816  0.61958  0.77255  0.55116  0.85868
    172   4.85053  6.03487  6.89734  6.33700  3.34477  6.32980  6.70120  1.58970  6.22123  0.93466  2.58005  6.51580  6.35101  6.08288  6.15842  5.74034  5.06263  1.37624  6.66817  5.71459    196 l - - -
          2.68618  4.42225  2.77519  2.73123  3.46354  2.40513  3.72494  3.29354  2.67741  2.69355  4.24690  2.90347  2.73739  3.18146  2.89801  2.37887  2.77519  2.98518  4.58477  3.61503
          0.00407  5.90272  6.62506  0.61958  0.77255  0.67083  0.71598
    173   2.78352  4.68579  2.22569  2.86726  3.29060  3.25861  3.22360  3.93789  1.93809  3.01214  4.89377  3.19381  4.51939  2.58718  1.97612  2.73072  2.93229  3.52998  6.28713  4.33418    197 k - - -
          2.68618  4.42225  2.77519  2.73123  3.46354  2.40513  3.72494  3.29354  2.67741  2.69355  4.24690  2.90347  2.73739  3.18146  2.89801  2.37887  2.77519  2.98518  4.58477  3.61503
          0.00407  5.90272  6.62506  0.61958  0.77255  0.67083  0.71598
    174   2.97923  3.92292  5.41981  3.76375  3.23217  4.62493  3.96583  1.78061  4.58911  1.48652  2.76047  4.78755  4.98863  3.50342  3.54308  3.93623  3.31364  1.66137  4.25921  3.46320    198 l - - -
          2.68618  4.42225  2.77519  2.73123  3.46354  2.40513  3.72494  3.29354  2.67741  2.69355  4.24690  2.90347  2.73739  3.18146  2.89801  2.37887  2.77519  2.98518  4.58477  3.61503
          0.00407  5.90272  6.62506  0.61958  0.77255  0.67083  0.71598
    175   2.51630  5.85659  1.62892  2.81272  5.19972  3.21179  3.20293  3.92153  2.56488  3.68219  4.89776  2.29662  4.51844  3.40923  2.69415  2.36718  2.52234  3.26851  4.37870  4.88065    199 d - - -
          2.68618  4.42225  2.77519  2.73123  3.46354  2.40513  3.72494  3.29354  2.67741  2.69355  4.24690  2.90347  2.73739  3.18146  2.89801  2.37887  2.77519  2.98518  4.58477  3.61503
          0.00407  5.90272  6.62506  0.61958  0.77255  0.67083  0.71598
    176   2.79404  5.86398  2.40727  1.85643  5.21039  2.25514  3.36946  4.69730  2.18805  3.43470  4.90429  2.51315  3.38653  2.51173  3.19536  2.44977  3.58133  3.74716  6.29586  4.88410    200 e - - -
          2.68618  4.42225  2.77519  2.73123  3.46354  2.40513  3.72494  3.29354  2.67741  2.69355  4.24690  2.90347  2.73739  3.18146  2.89801  2.37887  2.77519  2.98518  4.58477  3.61503
          0.04980  5.90272  3.08243  0.61958  0.77255  0.67083  0.71598
    177   2.64480  5.83293  1.85587  2.01794  5.17831  2.83506  3.17638  3.89623  2.52211  3.19810  4.87351  2.16846  4.48868  3.37848  2.87650  2.63345  3.08606  3.25986  6.26542  4.85428    201 d - - -
          2.68613  4.42251  2.77472  2.73149  3.46380  2.40504  3.72521  3.29380  2.67767  2.69381  4.24716  2.90373  2.73744  3.18173  2.89827  2.37863  2.77379  2.98545  4.58503  3.61529
          0.99332  1.29622  1.03257  0.04665  3.08830  0.72591  0.66143
    178   3.09563  5.61046  1.78748  2.20624  4.95625  2.45058  4.05421  4.44353  2.55104  3.91602  4.65131  2.14878  3.61668  2.73585  2.46559  2.57974  3.11836  4.00156  6.04227  4.62957    203 d - - -
          2.68618  4.42225  2.77519  2.73123  3.46354  2.40513  3.72494  3.29354  2.67741  2.69355  4.24690  2.90347  2.73739  3.18146  2.89801  2.37887  2.77519  2.98518  4.58477  3.61503
          0.05730  5.44602  2.96860  0.61958  0.77255  0.25479  1.49199
    179   2.65851  4.70347  2.77956  2.50860  5.15578  3.38643  3.91475  3.37978  2.11355  2.75920  4.28271  2.88542  3.84392  2.58045  2.28613  2.55382  2.30955  3.11714  6.24634  4.83650    204 k - - -
          2.68618  4.42225  2.77519  2.73123  3.46354  2.40513  3.72494  3.29354  2.67741  2.69355  4.24690  2.90347  2.73739  3.18146  2.89801  2.37887  2.77519  2.98518  4.58477  3.61503
          0.00436  5.83226  6.55460  0.61958  0.77255  1.00243  0.45726
    180   3.86235  4.05955  5.65230  4.11577  2.24574  4.96773  4.89119  3.26801  4.90386  3.04620  4.33597  5.01744  5.31827  3.82125  4.90955  4.28617  4.09180  3.48832  3.13419  0.56194    205 Y - - -
          2.68618  4.42225  2.77519  2.73123  3.46354  2.40513  3.72494  3.29354  2.67741  2.69355  4.24690  2.90347  2.73739  3.18146  2.89801  2.37887  2.77519  2.98518  4.58477  3.61503
          0.00436  5.83226  6.55460  0.61958  0.77255  1.00243  0.45726
    181   2.91792  5.81556  3.32435  1.82276  4.19677  3.68009  2.96758  3.18648  2.23582  4.12063  4.85635  2.79933  4.47354  2.37759  2.50613  2.43799  2.63757  3.06001  6.24855  3.60589    206 e - - -
          2.68623  4.42000  2.77525  2.73128  3.46359  2.40518  3.72500  3.29359  2.67746  2.69335  4.24695  2.90352  2.73745  3.18152  2.89806  2.37882  2.77525  2.98524  4.58482  3.61508
          0.07748  2.81756  4.21316  0.17547  1.82676  0.32793  1.27445
    182   2.93698  4.96367  5.59064  4.98637  4.08832  4.06320  5.16779  1.91913  4.78072  1.71679  2.92261  4.97707  5.16706  4.91795  4.79541  3.56442  3.84249  0.89558  5.65278  4.47444    208 v - - -
          2.68618  4.42225  2.77519  2.73123  3.46354  2.40513  3.72494  3.29354  2.67741  2.69355  4.24690  2.90347  2.73739  3.18146  2.89801  2.37887  2.77519  2.98518  4.58477  3.61503
          0.00405  5.90740  6.62975  0.61958  0.77255  0.64330  0.74561
    183   2.89882  4.56330  2.96833  2.56998  4.71476  3.44548  4.43833  2.39778  2.93797  2.38410  3.08592  3.39282  3.22431  2.98608  3.45415  2.68182  2.41354  1.95098  6.01653  4.25913    209 v - - -
          2.68618  4.42225  2.77519  2.73123  3.46354  2.40513  3.72494  3.29354  2.67741  2.69355  4.24690  2.90347  2.73739  3.18146  2.89801  2.37887  2.77519  2.98518  4.58477  3.61503
          0.00405  5.90740  6.62975  0.61958  0.77255  0.64330  0.74561
    184   3.35324  4.54317  1.91335  1.50982  5.20971  3.42603  3.43757  3.94901  2.90936  3.64571  4.21720  2.54066  4.52041  2.47655  3.07043  2.28386  3.29599  3.42168  6.29696  4.88587    210 e - - -
          2.68618  4.42225  2.77519  2.73123  3.46354  2.40513  3.72494  3.29354  2.67741  2.69355  4.24690  2.90347  2.73739  3.18146  2.89801  2.37887  2.77519  2.98518  4.58477  3.61503
          0.00405  5.90740  6.62975  0.61958  0.77255  0.64330  0.74561
    185   3.45249  0.80748  5.13306  3.81811  3.97503  4.58741  4.90511  3.06022  4.37742  2.72895  3.68808  4.65151  4.95427  4.56112  3.74143  2.43683  2.74996  2.60574  5.49443  3.56560    211 c - - -
          2.68618  4.42225  2.77519  2.73123  3.46354  2.40513  3.72494  3.29354  2.67741  2.69355  4.24690  2.90347  2.73739  3.18146  2.89801  2.37887  2.77519  2.98518  4.58477  3.61503
          0.00405  5.90740  6.62975  0.61958  0.77255  0.64330  0.74561
    186   3.01821  5.85993  1.90649  2.18198  3.55339  4.12792  3.54790  4.68795  2.53580  3.64666  3.86048  2.39919  4.08693  2.73399  3.18654  2.26690  2.62175  2.65154  4.65693  4.88380    212 d - - -
          2.68618  4.42225  2.77519  2.73123  3.46354  2.40513  3.72494  3.29354  2.67741  2.69355  4.24690  2.90347  2.73739  3.18146  2.89801  2.37887  2.77519  2.98518  4.58477  3.61503
          0.00405  5.90740  6.62975  0.61958  0.77255  0.64330  0.74561
    187   3.52365  6.37383  3.66478  3.15148  5.86645  4.51691  5.06804  5.32828  3.95259  4.01616  5.71656  3.36492  0.35007  3.52746  4.42005  3.49829  4.38619  4.91441  7.06009  5.66387    213 P - - -
          2.68621  4.42228  2.77502  2.73126  3.46357  2.40515  3.72497  3.29357  2.67744  2.69358  4.24692  2.90349  2.73742  3.18149  2.89803  2.37871  2.77522  2.98521  4.58480  3.61506
          0.05164  3.46106  3.96682  0.25999  1.47430  0.64330  0.74561
    188   2.20967  4.03954  3.23040  2.43164  3.70503  3.45043  3.15998  4.62115  2.44687  3.19560  3.06053  3.02287  2.31053  3.02229  2.64632  2.42842  3.08470  3.36651  4.81618  4.00326    215 a - - -
          2.68618  4.42225  2.77519  2.73123  3.46354  2.40513  3.72494  3.29354  2.67741  2.69355  4.24690  2.90347  2.73739  3.18146  2.89801  2.37887  2.77519  2.98518  4.58477  3.61503
          0.00412  5.88963  6.61198  0.61958  0.77255  0.74326  0.64542
    189   4.45657  5.71252  6.47914  5.89899  4.34024  5.80713  6.17113  1.59306  5.73940  1.03174  3.07454  5.98287  5.98615  5.72909  5.71391  5.16984  4.67898  1.17795  4.25260  5.32296    216 l - - -
          2.68602  4.42248  2.77498  2.73103  3.46376  2.40535  3.72517  3.29333  2.67763  2.69342  4.24712  2.90369  2.73681  3.18169  2.89803  2.37877  2.77525  2.98541  4.58499  3.61526
          0.20536  2.10477  2.75238  0.63759  0.75198  0.56092  0.84557
    190   2.51361  5.82660  2.27986  1.85810  5.17277  3.16312  4.27367  4.65952  2.15867  4.13235  4.86698  3.27344  2.17236  3.05839  3.02800  2.28805  3.07063  3.42949  6.25863  4.02341    219 e - - -
          2.68618  4.42225  2.77519  2.73123  3.46354  2.40513  3.72494  3.29354  2.67741  2.69355  4.24690  2.90347  2.73739  3.18146  2.89801  2.37887  2.77519  2.98518  4.58477  3.61503
          0.03363  5.84411  3.50068  0.61958  0.77255  0.42665  1.05755
    191   2.83574  3.80770  1.74359  2.46142  5.18906  2.09956  3.94868  4.10738  2.53758  3.41452  4.88565  2.55530  4.50353  2.97086  2.95817  2.46788  3.08232  3.33555  6.27794  4.16065    220 d - - -
          2.68616  4.42239  2.77534  2.73137  3.46368  2.40493  3.72467  3.29270  2.67736  2.69351  4.24704  2.90361  2.73754  3.18161  2.89782  2.37888  2.77534  2.98533  4.58491  3.61517
          0.08543  2.51917  6.60237  0.62010  0.77196  0.52524  0.89505
    192   2.77002  4.85887  5.24053  3.76677  3.27702  4.09881  4.92719  2.41307  3.87861  1.07708  3.41049  4.70535  4.96893  3.99265  3.82957  2.46704  2.61911  2.17258  5.47769  3.73774    223 l - - -
          2.68618  4.42225  2.77519  2.73123  3.46354  2.40513  3.72494  3.29354  2.67741  2.69355  4.24690  2.90347  2.73739  3.18146  2.89801  2.37887  2.77519  2.98518  4.58477  3.61503
          0.00405  5.90740  6.62975  0.61958  0.77255  0.64330  0.74561
    193   2.13915  5.86675  1.52274  1.75165  5.21288  3.79651  4.31382  4.69963  2.66547  3.76600  4.90714  2.64729  3.50011  2.82489  3.30618  3.01798  2.85517  3.70924  6.29879  4.88715    224 d - - -
          2.68618  4.42225  2.77519  2.73123  3.46354  2.40513  3.72494  3.29354  2.67741  2.69355  4.24690  2.90347  2.73739  3.18146  2.89801  2.37887  2.77519  2.98518  4.58477  3.61503
          0.00405  5.90740  6.62975  0.61958  0.77255  0.64330  0.74561
    194   2.24573  5.86422  2.00749  1.77059  3.97274  3.82317  4.31402  3.92849  2.22167  3.27889  4.90484  3.59440  3.34231  2.71842  2.53993  2.74981  2.83637  3.91934  6.29682  4.88578    225 e - - -
          2.68618  4.42225  2.77519  2.73123  3.46354  2.40513  3.72494  3.29354  2.67741  2.69355  4.24690  2.90347  2.73739  3.18146  2.89801  2.37887  2.77519  2.98518  4.58477  3.61503
          0.00405  5.90740  6.62975  0.61958  0.77255  0.64330  0.74561
    195   2.78985  4.83440  5.41797  4.08446  2.38601  4.62767  3.90856  2.89068  4.58877  0.86287  2.41777  4.07278  4.99141  4.72083  4.59854  3.59828  3.69105  2.63358  4.21808  3.53805    226 l - - -
          2.68618  4.42225  2.77519  2.73123  3.46354  2.40513  3.72494  3.29354  2.67741  2.69355  4.24690  2.90347  2.73739  3.18146  2.89801  2.37887  2.77519  2.98518  4.58477  3.61503
          0.00405  5.90740  6.62975  0.61958  0.77255  0.64330  0.74561
    196   3.46634  4.87321  5.23137  2.91514  3.96928  4.61449  4.93799  2.27223  4.45611  1.44948  2.66628  3.25157  4.97948  3.43284  4.53475  3.91715  3.46776  1.23945  5.49536  4.31442    227 v - - -
          2.68618  4.42225  2.77519  2.73123  3.46354  2.40513  3.72494  3.29354  2.67741  2.69355  4.24690  2.90347  2.73739  3.18146  2.89801  2.37887  2.77519  2.98518  4.58477  3.61503
          0.00405  5.90740  6.62975  0.61958  0.77255  0.64330  0.74561
    197   1.98103  4.12095  2.16250  1.91077  5.21265  3.56245  3.76244  4.69942  2.29902  3.21234  4.90681  2.61617  4.51999  2.66630  2.63300  2.71461  3.03961  3.91869  6.29845  4.88681    228 e - - -
          2.68618  4.42225  2.77519  2.73123  3.46354  2.40513  3.72494  3.29354  2.67741  2.69355  4.24690  2.90347  2.73739  3.18146  2.89801  2.37887  2.77519  2.98518  4.58477  3.61503
          0.00405  5.90740  6.62975  0.61958  0.77255  0.64330  0.74561
    198   3.00831  4.40729  2.28638  1.61200  5.20507  4.12764  3.72893  3.79045  2.11545  3.41223  4.90218  2.62396  4.52108  2.65785  2.87745  2.63597  3.23561  2.89820  4.24743  4.02037    229 e - - -
          2.68618  4.42225  2.77519  2.73123  3.46354  2.40513  3.72494  3.29354  2.67741  2.69355  4.24690  2.90347  2.73739  3.18146  2.89801  2.37887  2.77519  2.98518  4.58477  3.61503
          0.00405  5.90740  6.62975  0.61958  0.77255  0.64330  0.74561
    199   3.27493  3.54448  5.62992  5.01727  2.43413  4.83876  5.16864  3.07420  4.80494  0.60703  3.99019  5.00510  5.18116  4.91498  4.80421  4.15523  3.88317  2.27005  5.62153  3.41501    230 L - - -
          2.68618  4.42225  2.77519  2.73123  3.46354  2.40513  3.72494  3.29354  2.67741  2.69355  4.24690  2.90347  2.73739  3.18146  2.89801  2.37887  2.77519  2.98518  4.58477  3.61503
          0.00405  5.90740  6.62975  0.61958  0.77255  0.64330  0.74561
    200   2.82554  5.87392  3.65668  3.10808  5.21235  3.68854  4.36048  4.68406  2.71766  4.17316  4.92286  0.70507  4.57120  3.09684  2.82352  3.03691  3.31166  4.26242  6.31060  4.08213    231 n - - -
          2.68618  4.42225  2.77519  2.73123  3.46354  2.40513  3.72494  3.29354  2.67741  2.69355  4.24690  2.90347  2.73739  3.18146  2.89801  2.37887  2.77519  2.98518  4.58477  3.61503
          0.02539  5.90740  3.80076  0.61958  0.77255  0.64330  0.74561
    201   2.56681  3.83103  2.91569  2.02383  4.34075  3.60606  3.88119  2.97479  2.06111  3.34542  4.88368  3.08179  3.57281  2.31817  2.45015  2.68732  3.12046  3.17084  4.36794  4.86826    232 e - - -
          2.68618  4.42225  2.77519  2.73123  3.46354  2.40513  3.72494  3.29354  2.67741  2.69355  4.24690  2.90347  2.73739  3.18146  2.89801  2.37887  2.77519  2.98518  4.58477  3.61503
          0.00414  5.88615  6.60849  0.61958  0.77255  0.62974  0.76085
    202   3.35490  3.91779  2.80788  3.05135  5.19260  3.23383  2.90400  4.67478  3.05711  4.15632  4.89596  2.50406  4.00287  2.66241  3.54927  1.82518  1.29191  4.24058  6.28964  4.88183    233 t - - -
          2.68618  4.42225  2.77519  2.73123  3.46354  2.40513  3.72494  3.29354  2.67741  2.69355  4.24690  2.90347  2.73739  3.18146  2.89801  2.37887  2.77519  2.98518  4.58477  3.61503
          0.01938  5.89874  4.10760  0.61958  0.77255  0.47930  0.96552
    203   3.35320  5.86475  2.68269  2.74996  5.21026  2.34552  3.78594  4.07761  2.53949  3.71438  4.90536  1.36174  4.51999  3.40978  1.87908  2.86085  3.10950  4.25564  6.29707  4.88593    234 n - - -
          2.68618  4.42225  2.77519  2.73123  3.46354  2.40513  3.72494  3.29354  2.67741  2.69355  4.24690  2.90347  2.73739  3.18146  2.89801  2.37887  2.77519  2.98518  4.58477  3.61503
          0.00406  5.90482  6.62717  0.61958  0.77255  0.65857  0.72897
    204   3.15630  4.30154  1.29307  2.38528  5.22164  3.37950  3.42113  4.70838  2.90525  4.18187  4.91759  1.57044  3.92324  3.25697  3.55347  2.85805  3.13855  4.26728  6.30892  4.89668    235 d - - -
          2.68618  4.42225  2.77519  2.73123  3.46354  2.40513  3.72494  3.29354  2.67741  2.69355  4.24690  2.90347  2.73739  3.18146  2.89801  2.37887  2.77519  2.98518  4.58477  3.61503
          0.00406  5.90482  6.62717  0.61958  0.77255  0.50141  0.93058
    205   3.56191  4.92960  5.53597  4.92071  1.17112  4.73784  5.06885  2.64048  4.70521  1.14137  3.32524  4.11123  5.09108  4.82418  4.70666  4.05142  3.40640  2.56846  4.34883  4.37224    236 l - - -
          2.68618  4.42225  2.77519  2.73123  3.46354  2.40513  3.72494  3.29354  2.67741  2.69355  4.24690  2.90347  2.73739  3.18146  2.89801  2.37887  2.77519  2.98518  4.58477  3.61503
          0.00400  5.91973  6.64208  0.61958  0.77255  0.56636  0.83838
    206   2.48878  5.19185  4.21451  3.64896  1.94839  2.72286  3.91130  3.25014  3.61130  3.08323  3.75267  3.42746  3.19566  3.53818  2.64317  1.75320  3.18663  2.88230  5.76637  2.81182    237 s - - -
          2.68618  4.42225  2.77519  2.73123  3.46354  2.40513  3.72494  3.29354  2.67741  2.69355  4.24690  2.90347  2.73739  3.18146  2.89801  2.37887  2.77519  2.98518  4.58477  3.61503
          0.00400  5.91973  6.64208  0.61958  0.77255  0.56636  0.83838
    207   2.17569  5.84303  2.96112  2.70788  4.36704  2.68372  3.61672  3.69401  2.12817  2.71978  4.18445  3.61377  4.07556  2.47193  2.43994  2.51544  2.59903  3.25756  4.69356  4.27679    238 k - - -
          2.68618  4.42225  2.77519  2.73123  3.46354  2.40513  3.72494  3.29354  2.67741  2.69355  4.24690  2.90347  2.73739  3.18146  2.89801  2.37887  2.77519  2.98518  4.58477  3.61503
          0.00400  5.91973  6.64208  0.61958  0.77255  0.56636  0.83838
    208   4.66284  4.33354  6.47610  6.10367  0.26574  5.62090  5.48442  4.07849  5.88532  2.33485  4.66518  5.80463  4.30988  5.80655  5.80781  5.04278  4.96708  4.14674  5.62599  4.01747    239 F - - -
          2.68618  4.42225  2.77519  2.73123  3.46354  2.40513  3.72494  3.29354  2.67741  2.69355  4.24690  2.90347  2.73739  3.18146  2.89801  2.37887  2.77519  2.98518  4.58477  3.61503
          0.00400  5.91973  6.64208  0.61958  0.77255  0.56636  0.83838
    209   4.34308  4.18764  6.39172  5.83071  3.48940  5.72598  6.15132  1.69072  5.68050  1.10386  3.28437  5.89876  5.95480  5.75112  5.69452  5.09016  4.57698  1.07969  6.43983  5.33355    240 v - - -
          2.68618  4.42225  2.77519  2.73123  3.46354  2.40513  3.72494  3.29354  2.67741  2.69355  4.24690  2.90347  2.73739  3.18146  2.89801  2.37887  2.77519  2.98518  4.58477  3.61503
          0.01602  5.91973  4.32701  0.61958  0.77255  0.56636  0.83838
    210   2.59491  3.75244  4.23055  3.66446  3.38143  3.97933  4.62270  2.66885  1.61919  3.22040  3.40509  3.57495  4.75552  3.27377  1.50588  3.38677  3.64270  2.59491  5.74645  3.70851    241 r - - -
          2.68618  4.42225  2.77519  2.73123  3.46354  2.40513  3.72494  3.29354  2.67741  2.69355  4.24690  2.90347  2.73739  3.18146  2.89801  2.37887  2.77519  2.98518  4.58477  3.61503
          0.00405  5.90776  6.63011  0.61958  0.77255  0.64117  0.74798
    211   2.75237  4.69216  3.26063  2.62201  5.17043  2.99398  4.32158  2.81985  2.36741  2.95253  4.29773  2.29803  4.52646  2.95024  2.14744  2.30459  2.38311  3.08202  6.27703  4.87331    242 r - - -
          2.68618  4.42225  2.77519  2.73123  3.46354  2.40513  3.72494  3.29354  2.67741  2.69355  4.24690  2.90347  2.73739  3.18146  2.89801  2.37887  2.77519  2.98518  4.58477  3.61503
          0.00405  5.90776  6.63011  0.61958  0.77255  0.51290  0.91318
    212   2.82376  5.19230  5.88498  5.30124  4.34041  5.14567  5.54068  2.02726  5.11612  2.06010  1.35821  5.31232  5.47568  5.25913  5.14314  3.91520  4.11002  1.15455  5.99657  4.81978    243 v - - -
          2.68618  4.42225  2.77519  2.73123  3.46354  2.40513  3.72494  3.29354  2.67741  2.69355  4.24690  2.90347  2.73739  3.18146  2.89801  2.37887  2.77519  2.98518  4.58477  3.61503
          0.00400  5.91973  6.64208  0.61958  0.77255  0.56636  0.83838
    213   3.80586  6.39220  5.50469  4.72739  5.87047  5.05162  5.18242  5.63825  3.34318  5.02112  5.94527  4.90865  5.55298  4.36956  0.19987  3.90096  4.76751  5.24823  6.82302  3.79823    244 R - - -
          2.68618  4.42225  2.77519  2.73123  3.46354  2.40513  3.72494  3.29354  2.67741  2.69355  4.24690  2.90347  2.73739  3.18146  2.89801  2.37887  2.77519  2.98518  4.58477  3.61503
          0.00400  5.91973  6.64208  0.61958  0.77255  0.56636  0.83838
    214   2.71475  5.87374  3.30114  1.97674  4.34096  3.74671  3.93639  4.18990  1.58938  3.40494  4.91417  2.94569  4.52799  2.26103  1.91867  2.96012  3.14432  3.85936  6.30590  4.89442    245 k - - -
          2.68618  4.42225  2.77519  2.73123  3.46354  2.40513  3.72494  3.29354  2.67741  2.69355  4.24690  2.90347  2.73739  3.18146  2.89801  2.37887  2.77519  2.98518  4.58477  3.61503
          0.00400  5.91973  6.64208  0.61958  0.77255  0.56636  0.83838
    215   2.17888  5.84632  3.62218  1.96104  5.18016  2.97296  3.84785  3.04995  2.16453  2.70401  4.05691  3.61260  4.53392  2.59793  2.13909  2.29143  3.59387  3.72863  6.28576  4.88171    246 e - - -
          2.68618  4.42225  2.77519  2.73123  3.46354  2.40513  3.72494  3.29354  2.67741  2.69355  4.24690  2.90347  2.73739  3.18146  2.89801  2.37887  2.77519  2.98518  4.58477  3.61503
          0.00400  5.91973  6.64208  0.61958  0.77255  0.56636  0.83838
    216   3.72705  5.08445  5.66960  5.07160  0.58891  4.89184  5.10809  3.10322  4.85740  2.06894  3.28510  5.03356  5.23477  4.95448  4.06335  4.20857  3.95660  3.04063  3.79817  3.35796    247 F - - -
          2.68618  4.42225  2.77519  2.73123  3.46354  2.40513  3.72494  3.29354  2.67741  2.69355  4.24690  2.90347  2.73739  3.18146  2.89801  2.37887  2.77519  2.98518  4.58477  3.61503
          0.03587  5.90767  3.42607  0.61958  0.77255  0.56636  0.83838
    217   2.93632  3.85502  3.67734  2.58593  4.94029  4.15076  3.49227  3.50263  1.69152  2.63608  4.12927  3.65317  4.54215  2.24203  2.00830  3.13159  3.12851  2.35683  6.14310  4.77931    248 k - - -
          2.68618  4.42225  2.77519  2.73123  3.46354  2.40513  3.72494  3.29354  2.67741  2.69355  4.24690  2.90347  2.73739  3.18146  2.89801  2.37887  2.77519  2.98518  4.58477  3.61503
          0.01939  5.87598  4.11092  0.61958  0.77255  0.62174  0.77005
    218   1.48462  5.84476  2.73063  1.73133  5.19076  3.78190  4.29225  4.67740  2.60826  4.15043  3.99306  2.96940  4.49877  2.31735  2.54035  2.74205  3.56306  3.61593  6.27687  4.86535    249 a - - -
          2.68618  4.42225  2.77519  2.73123  3.46354  2.40513  3.72494  3.29354  2.67741  2.69355  4.24690  2.90347  2.73739  3.18146  2.89801  2.37887  2.77519  2.98518  4.58477  3.61503
          0.01697  5.86042  4.27053  0.61958  0.77255  0.76323  0.62766
    219   2.39727  5.29947  3.95037  2.90149  4.47650  3.81958  3.35917  3.85900  3.04789  1.40670  2.87698  3.86651  4.11526  3.01861  3.29307  2.20050  3.09833  3.05661  4.72799  2.86560    250 l - - -
          2.68618  4.42225  2.77519  2.73123  3.46354  2.40513  3.72494  3.29354  2.67741  2.69355  4.24690  2.90347  2.73739  3.18146  2.89801  2.37887  2.77519  2.98518  4.58477  3.61503
          0.00430  5.84775  6.57010  0.61958  0.77255  0.82489  0.57676
    220   1.63031  3.34302  5.31019  3.90242  3.41920  3.98139  3.83741  2.10696  3.84174  2.44498  3.57262  4.71664  4.22066  4.64367  4.53201  3.42329  2.81108  1.64069  5.42158  2.55338    251 a - - -
          2.68618  4.42225  2.77519  2.73123  3.46354  2.40513  3.72494  3.29354  2.67741  2.69355  4.24690  2.90347  2.73739  3.18146  2.89801  2.37887  2.77519  2.98518  4.58477  3.61503
          0.16197  5.84775  1.91974  0.61958  0.77255  0.82489  0.57676
    221   2.04801  4.49083  3.49658  2.10787  4.99490  3.28390  3.87948  3.44199  2.14660  2.56249  4.05523  2.51382  3.87926  2.92133  3.06507  2.45142  2.91482  3.29874  6.12178  4.01123    252 a - - -
          2.68618  4.42225  2.77519  2.73123  3.46354  2.40513  3.72494  3.29354  2.67741  2.69355  4.24690  2.90347  2.73739  3.18146  2.89801  2.37887  2.77519  2.98518  4.58477  3.61503
          0.10866  5.69081  2.30671  0.61958  0.77255  1.34433  0.30207
    222   2.66665  3.68622  3.41482  2.12258  5.00371  3.07278  3.69926  3.98837  2.05514  3.10647  3.60979  2.09525  3.73752  2.70766  2.39040  2.66607  3.08886  3.68798  6.09804  4.68962    253 k - - -
          2.68618  4.42225  2.77519  2.73123  3.46354  2.40513  3.72494  3.29354  2.67741  2.69355  4.24690  2.90347  2.73739  3.18146  2.89801  2.37887  2.77519  2.98518  4.58477  3.61503
          0.21882  5.58773  1.64613  0.61958  0.77255  1.40021  0.28309
    223   2.41380  5.55279  2.54243  2.02568  4.15364  2.60141  3.26501  4.36987  2.62413  3.38996  3.91554  3.30929  3.18907  2.70323  2.79493  2.33424  3.03371  2.89479  4.35834  4.58447    254 e - - -
          2.68366  4.42377  2.77563  2.73128  3.46428  2.40539  3.72607  3.29461  2.67663  2.69304  4.24763  2.90478  2.73829  3.18043  2.89630  2.37872  2.77618  2.98419  4.58731  3.61757
          1.36585  0.29459        *  1.73602  0.19385  0.00000        *
//
```
