## Supplementary_Files_1-154 for "Mosaic origin of the eukaryotic kinetochore": spc25_rwd.hmm

```
HMMER3/f [3.1b1 | May 2013]
NAME  spc25_orths_v3_rwd
LENG  111
ALPH  amino
RF    no
MM    no
CONS  yes
CS    no
MAP   yes
DATE  Tue Aug  1 14:04:32 2017
NSEQ  83
EFFN  5.990448
CKSUM 1574139301
STATS LOCAL MSV       -9.6788  0.71513
STATS LOCAL VITERBI  -10.0274  0.71513
STATS LOCAL FORWARD   -4.3183  0.71513
HMM          A        C        D        E        F        G        H        I        K        L        M        N        P        Q        R        S        T        V        W        Y   
            m->m     m->i     m->d     i->m     i->i     d->m     d->d
  COMPO   2.64481  4.29690  2.88613  2.48070  3.00140  3.27183  3.77690  2.96275  2.55103  2.39520  3.64895  2.98195  3.56570  2.91565  2.72122  2.71666  2.94689  2.71332  5.01867  3.57432
          2.68618  4.42225  2.77519  2.73123  3.46354  2.40513  3.72494  3.29354  2.67741  2.69355  4.24690  2.90347  2.73739  3.18146  2.89801  2.37887  2.77519  2.98518  4.58477  3.61503
          0.05029  5.50341  3.10163  0.61958  0.77255  0.00000        *
      1   2.24383  5.60485  2.81430  1.77485  4.95091  3.43908  3.63720  4.43757  2.24666  3.34302  3.83244  2.45543  4.25879  2.43065  2.57642  2.47610  3.16739  3.99602  6.03694  4.62539      1 e - - -
          2.68618  4.42225  2.77519  2.73123  3.46354  2.40513  3.72494  3.29354  2.67741  2.69355  4.24690  2.90347  2.73739  3.18146  2.89801  2.37887  2.77519  2.98518  4.58477  3.61503
          0.00634  5.45946  6.18180  0.61958  0.77255  0.66857  0.71835
      2   2.04132  5.57453  2.22656  1.81960  4.08581  3.57778  3.56036  3.73922  2.34057  2.92778  3.66103  3.34348  4.26445  2.68006  3.15170  2.80636  2.81753  3.48544  6.01450  4.61094      2 e - - -
          2.68618  4.42225  2.77519  2.73123  3.46354  2.40513  3.72494  3.29354  2.67741  2.69355  4.24690  2.90347  2.73739  3.18146  2.89801  2.37887  2.77519  2.98518  4.58477  3.61503
          0.00634  5.45946  6.18180  0.61958  0.77255  0.66857  0.71835
      3   2.95167  3.86880  4.71048  3.22301  3.50916  4.27178  4.58103  1.88516  2.74204  1.56297  2.69144  4.28890  4.64007  3.76303  3.01222  2.77512  3.38681  2.43914  5.22140  3.08348      3 l - - -
          2.68618  4.42225  2.77519  2.73123  3.46354  2.40513  3.72494  3.29354  2.67741  2.69355  4.24690  2.90347  2.73739  3.18146  2.89801  2.37887  2.77519  2.98518  4.58477  3.61503
          0.01989  5.45946  4.17115  0.61958  0.77255  0.60787  0.78638
      4   2.18938  5.59217  2.96518  1.78642  4.15430  3.86473  4.05213  3.55250  2.14505  3.48632  3.86435  2.69164  4.25812  2.55408  2.57743  2.63631  2.77822  3.43853  6.02691  4.61804      4 e - - -
          2.68618  4.42225  2.77519  2.73123  3.46354  2.40513  3.72494  3.29354  2.67741  2.69355  4.24690  2.90347  2.73739  3.18146  2.89801  2.37887  2.77519  2.98518  4.58477  3.61503
          0.00637  5.45470  6.17705  0.61958  0.77255  0.59348  0.80386
      5   2.29112  5.60649  2.60349  1.85497  4.16646  3.27040  4.05744  3.66866  2.27831  3.13439  4.64722  2.94554  3.68767  2.72263  2.61409  2.31302  2.76837  3.79833  6.03934  4.62854      5 e - - -
          2.68618  4.42225  2.77519  2.73123  3.46354  2.40513  3.72494  3.29354  2.67741  2.69355  4.24690  2.90347  2.73739  3.18146  2.89801  2.37887  2.77519  2.98518  4.58477  3.61503
          0.00629  5.46804  6.19039  0.61958  0.77255  0.63598  0.75379
      6   2.40708  4.77185  3.03577  2.30802  4.91466  3.66103  3.72030  3.55111  2.00852  2.81106  4.22778  3.09006  3.15097  2.34886  2.56763  2.72909  3.20914  2.81513  6.02040  3.48727      6 k - - -
          2.68618  4.42225  2.77519  2.73123  3.46354  2.40513  3.72494  3.29354  2.67741  2.69355  4.24690  2.90347  2.73739  3.18146  2.89801  2.37887  2.77519  2.98518  4.58477  3.61503
          0.01463  5.46804  4.57505  0.61958  0.77255  0.55028  0.85988
      7   2.44877  4.41262  3.14613  1.85819  4.43248  3.67697  3.54181  3.76258  1.97415  3.33480  3.82465  2.71881  4.26772  2.70673  2.17722  2.81211  2.95773  3.42565  6.03435  4.62609      7 e - - -
          2.68618  4.42225  2.77519  2.73123  3.46354  2.40513  3.72494  3.29354  2.67741  2.69355  4.24690  2.90347  2.73739  3.18146  2.89801  2.37887  2.77519  2.98518  4.58477  3.61503
          0.00626  5.47200  6.19435  0.61958  0.77255  0.62048  0.77151
      8   2.39701  5.61005  3.10549  1.83111  4.43982  3.44310  3.76738  4.10446  2.00834  3.29937  4.16139  2.82286  3.84497  2.47737  2.43882  2.45946  2.85351  3.77478  6.04251  4.63133      8 e - - -
          2.68618  4.42225  2.77519  2.73123  3.46354  2.40513  3.72494  3.29354  2.67741  2.69355  4.24690  2.90347  2.73739  3.18146  2.89801  2.37887  2.77519  2.98518  4.58477  3.61503
          0.00626  5.47200  6.19435  0.61958  0.77255  0.56181  0.84438
      9   2.18589  5.59275  3.07959  2.34447  4.15872  3.45643  3.35108  3.96961  2.33183  3.23198  3.75315  3.19137  3.85141  2.55873  2.58423  2.10340  2.77939  2.66872  6.03087  4.62541      9 s - - -
          2.68618  4.42225  2.77519  2.73123  3.46354  2.40513  3.72494  3.29354  2.67741  2.69355  4.24690  2.90347  2.73739  3.18146  2.89801  2.37887  2.77519  2.98518  4.58477  3.61503
          0.00621  5.48019  6.20254  0.61958  0.77255  0.58745  0.81135
     10   2.48965  4.49764  2.94969  2.41557  4.23591  3.51283  3.24937  3.73874  1.93708  2.77699  4.20384  2.69470  4.27788  2.78075  2.25752  2.75558  2.98071  2.95819  4.42836  4.61608     10 k - - -
          2.68618  4.42225  2.77519  2.73123  3.46354  2.40513  3.72494  3.29354  2.67741  2.69355  4.24690  2.90347  2.73739  3.18146  2.89801  2.37887  2.77519  2.98518  4.58477  3.61503
          0.00621  5.48019  6.20254  0.61958  0.77255  0.58745  0.81135
     11   2.22029  4.79165  2.47866  2.08488  4.94873  3.58693  3.71020  3.57880  2.13535  2.77294  3.71482  2.88837  4.27147  2.40605  2.51632  3.06685  2.84547  3.67285  6.04116  4.63203     11 e - - -
          2.68618  4.42225  2.77519  2.73123  3.46354  2.40513  3.72494  3.29354  2.67741  2.69355  4.24690  2.90347  2.73739  3.18146  2.89801  2.37887  2.77519  2.98518  4.58477  3.61503
          0.00621  5.48019  6.20254  0.61958  0.77255  0.58745  0.81135
     12   2.20781  5.61514  2.82792  1.91285  4.96087  3.68425  3.63126  4.44729  2.38632  3.59079  4.65563  3.21759  4.26997  2.07067  2.73377  2.23645  2.49441  4.00613  6.04742  3.68110     12 e - - -
          2.68618  4.42225  2.77519  2.73123  3.46354  2.40513  3.72494  3.29354  2.67741  2.69355  4.24690  2.90347  2.73739  3.18146  2.89801  2.37887  2.77519  2.98518  4.58477  3.61503
          0.00621  5.48019  6.20254  0.61958  0.77255  0.58745  0.81135
     13   2.99324  5.60818  2.90870  2.59168  4.01148  3.68678  3.22666  3.91637  1.94491  3.59183  3.51201  2.87817  4.27118  1.79283  2.32724  2.61283  2.78811  3.58782  6.04228  4.23599     13 q - - -
          2.68618  4.42225  2.77519  2.73123  3.46354  2.40513  3.72494  3.29354  2.67741  2.69355  4.24690  2.90347  2.73739  3.18146  2.89801  2.37887  2.77519  2.98518  4.58477  3.61503
          0.00621  5.48019  6.20254  0.61958  0.77255  0.58745  0.81135
     14   2.50375  4.44427  3.37687  2.69693  4.25560  4.02688  3.94978  2.65656  2.54811  1.73564  3.19286  3.64073  4.41217  2.71162  2.92617  2.55031  3.15959  2.57942  5.62623  3.52123     14 l - - -
          2.68618  4.42225  2.77519  2.73123  3.46354  2.40513  3.72494  3.29354  2.67741  2.69355  4.24690  2.90347  2.73739  3.18146  2.89801  2.37887  2.77519  2.98518  4.58477  3.61503
          0.00621  5.48019  6.20254  0.61958  0.77255  0.58745  0.81135
     15   2.41006  5.61535  2.58655  1.98385  4.96121  3.12287  3.62651  4.44773  1.99392  3.12598  4.02389  2.90758  4.26985  2.59789  2.58912  2.31823  3.06454  3.46886  6.04757  4.63614     15 e - - -
          2.68618  4.42225  2.77519  2.73123  3.46354  2.40513  3.72494  3.29354  2.67741  2.69355  4.24690  2.90347  2.73739  3.18146  2.89801  2.37887  2.77519  2.98518  4.58477  3.61503
          0.00621  5.48019  6.20254  0.61958  0.77255  0.58745  0.81135
     16   2.22208  5.61368  2.62822  1.89186  4.30748  3.53887  3.17960  4.44480  2.13375  3.03623  4.65433  2.73067  4.27016  2.84311  2.63813  2.39002  3.33407  3.40430  6.04634  3.84334     16 e - - -
          2.68618  4.42225  2.77519  2.73123  3.46354  2.40513  3.72494  3.29354  2.67741  2.69355  4.24690  2.90347  2.73739  3.18146  2.89801  2.37887  2.77519  2.98518  4.58477  3.61503
          0.00621  5.48019  6.20254  0.61958  0.77255  0.58745  0.81135
     17   2.83332  4.89158  2.81181  3.40985  3.51393  3.63333  3.94736  2.65827  2.94044  1.36984  3.64018  2.72503  4.49059  3.23604  3.45514  3.10897  2.91560  2.83388  4.34567  3.13535     17 l - - -
          2.68618  4.42225  2.77519  2.73123  3.46354  2.40513  3.72494  3.29354  2.67741  2.69355  4.24690  2.90347  2.73739  3.18146  2.89801  2.37887  2.77519  2.98518  4.58477  3.61503
          0.00621  5.48019  6.20254  0.61958  0.77255  0.58745  0.81135
     18   2.55073  5.61320  2.83682  1.97835  4.26644  3.39843  2.99782  4.10546  2.28631  3.49664  4.65390  3.10763  4.27024  2.10824  2.54710  2.73861  2.45947  3.47392  6.04598  3.72271     18 e - - -
          2.68618  4.42225  2.77519  2.73123  3.46354  2.40513  3.72494  3.29354  2.67741  2.69355  4.24690  2.90347  2.73739  3.18146  2.89801  2.37887  2.77519  2.98518  4.58477  3.61503
          0.00621  5.48019  6.20254  0.61958  0.77255  0.58745  0.81135
     19   2.38814  5.60769  3.20933  2.35021  4.95018  3.50846  4.06519  3.61141  1.74039  3.60478  4.22488  2.72094  2.59695  2.56388  2.41633  2.81400  2.91903  3.74792  4.45027  4.22897     19 k - - -
          2.68618  4.42225  2.77519  2.73123  3.46354  2.40513  3.72494  3.29354  2.67741  2.69355  4.24690  2.90347  2.73739  3.18146  2.89801  2.37887  2.77519  2.98518  4.58477  3.61503
          0.00621  5.48019  6.20254  0.61958  0.77255  0.58745  0.81135
     20   1.97760  4.78433  2.63565  1.60485  4.37871  2.16997  4.06548  4.43272  2.38079  3.70808  4.01951  3.34671  3.97398  2.88198  3.07006  2.69796  3.33440  3.99581  6.04126  4.63212     20 e - - -
          2.68618  4.42225  2.77519  2.73123  3.46354  2.40513  3.72494  3.29354  2.67741  2.69355  4.24690  2.90347  2.73739  3.18146  2.89801  2.37887  2.77519  2.98518  4.58477  3.61503
          0.00621  5.48019  6.20254  0.61958  0.77255  0.58745  0.81135
     21   2.37314  3.05877  4.93815  4.33550  3.49519  4.31801  4.17020  1.98748  3.54085  1.43964  3.24619  4.01323  4.68375  3.65059  3.29315  2.94264  3.02872  2.09192  5.19798  4.01697     21 l - - -
          2.68618  4.42225  2.77519  2.73123  3.46354  2.40513  3.72494  3.29354  2.67741  2.69355  4.24690  2.90347  2.73739  3.18146  2.89801  2.37887  2.77519  2.98518  4.58477  3.61503
          0.00621  5.48019  6.20254  0.61958  0.77255  0.50550  0.92434
     22   1.95255  5.61413  2.64313  2.04035  4.95676  3.45210  4.07125  3.85533  2.32358  2.87548  3.58677  2.86649  4.27736  2.42642  2.67829  2.59103  3.11169  3.35030  6.04828  4.63880     22 a - - -
          2.68618  4.42225  2.77519  2.73123  3.46354  2.40513  3.72494  3.29354  2.67741  2.69355  4.24690  2.90347  2.73739  3.18146  2.89801  2.37887  2.77519  2.98518  4.58477  3.61503
          0.00614  5.49166  6.21400  0.61958  0.77255  0.53882  0.87571
     23   2.99315  4.19954  4.66952  3.60081  2.32374  4.28067  4.58583  2.92621  3.38427  1.55186  2.60642  3.24956  3.96283  3.22291  3.30811  3.23323  2.73590  2.72437  2.79573  3.27139     23 l - - -
          2.68618  4.42225  2.77519  2.73123  3.46354  2.40513  3.72494  3.29354  2.67741  2.69355  4.24690  2.90347  2.73739  3.18146  2.89801  2.37887  2.77519  2.98518  4.58477  3.61503
          0.00614  5.49166  6.21400  0.61958  0.77255  0.53882  0.87571
     24   4.93765  6.03689  6.13950  5.93262  1.33662  5.67216  3.88463  4.63121  5.71158  2.69831  4.20042  3.90905  5.95374  5.47558  5.56368  5.04647  5.14557  4.51610  3.54708  0.65226     24 Y - - -
          2.68618  4.42225  2.77519  2.73123  3.46354  2.40513  3.72494  3.29354  2.67741  2.69355  4.24690  2.90347  2.73739  3.18146  2.89801  2.37887  2.77519  2.98518  4.58477  3.61503
          0.00614  5.49166  6.21400  0.61958  0.77255  0.53882  0.87571
     25   2.51529  4.78684  3.35902  1.72926  4.96183  3.42834  4.07054  4.44709  2.11094  3.92254  4.25467  2.69761  4.27689  2.27112  2.04363  2.59524  3.34048  3.46634  6.05088  4.03631     25 e - - -
          2.68618  4.42225  2.77519  2.73123  3.46354  2.40513  3.72494  3.29354  2.67741  2.69355  4.24690  2.90347  2.73739  3.18146  2.89801  2.37887  2.77519  2.98518  4.58477  3.61503
          0.07947  5.49166  2.62735  0.61958  0.77255  0.53882  0.87571
     26   2.45462  5.58489  2.30878  2.18334  4.93120  3.58413  3.46461  4.41807  1.79477  3.89068  4.62525  2.73603  4.23788  2.60068  2.48024  2.47104  2.64960  3.97620  6.01678  4.60505     26 k - - -
          2.68618  4.42225  2.77519  2.73123  3.46354  2.40513  3.72494  3.29354  2.67741  2.69355  4.24690  2.90347  2.73739  3.18146  2.89801  2.37887  2.77519  2.98518  4.58477  3.61503
          0.00661  5.41880  6.14114  0.61958  0.77255  0.38370  1.14362
     27   2.35946  3.87608  4.55069  3.96698  2.89763  4.25820  3.35350  2.93436  3.04152  1.71318  3.05840  3.48481  4.62890  4.09267  1.83142  3.18230  3.40178  2.53669  5.27871  3.06776     27 l - - -
          2.68618  4.42225  2.77519  2.73123  3.46354  2.40513  3.72494  3.29354  2.67741  2.69355  4.24690  2.90347  2.73739  3.18146  2.89801  2.37887  2.77519  2.98518  4.58477  3.61503
          0.00614  5.49166  6.21400  0.61958  0.77255  0.53882  0.87571
     28   3.79776  5.12869  5.71528  5.10948  2.86011  5.00873  5.30025  3.13012  4.91952  0.48560  3.20247  5.15688  5.27436  4.96261  4.91210  4.33613  2.68753  2.98804  5.63458  3.64746     28 L - - -
          2.68618  4.42225  2.77519  2.73123  3.46354  2.40513  3.72494  3.29354  2.67741  2.69355  4.24690  2.90347  2.73739  3.18146  2.89801  2.37887  2.77519  2.98518  4.58477  3.61503
          0.00614  5.49166  6.21400  0.61958  0.77255  0.53882  0.87571
     29   2.68923  4.32233  3.73431  3.06329  4.90289  0.70439  4.43866  4.33037  3.22385  3.92252  4.72735  3.71401  4.49833  2.86618  3.28596  2.74553  3.53270  3.94022  6.14172  4.82118     29 g - - -
          2.68618  4.42225  2.77519  2.73123  3.46354  2.40513  3.72494  3.29354  2.67741  2.69355  4.24690  2.90347  2.73739  3.18146  2.89801  2.37887  2.77519  2.98518  4.58477  3.61503
          0.00614  5.49166  6.21400  0.61958  0.77255  0.53882  0.87571
     30   3.67862  4.14629  5.65543  5.04201  2.62998  4.88729  5.20550  2.14064  4.83800  0.76088  2.11026  5.05697  5.17387  4.89015  4.81765  4.21238  3.90228  2.85315  4.01838  4.45666     30 l - - -
          2.68618  4.42225  2.77519  2.73123  3.46354  2.40513  3.72494  3.29354  2.67741  2.69355  4.24690  2.90347  2.73739  3.18146  2.89801  2.37887  2.77519  2.98518  4.58477  3.61503
          0.00614  5.49166  6.21400  0.61958  0.77255  0.53882  0.87571
     31   3.10927  5.62237  2.44094  1.84697  3.84509  3.88257  3.27986  4.45521  1.97297  3.92808  4.66276  3.00655  4.27609  2.47687  2.15412  2.61332  2.57029  3.79838  6.05439  4.64283     31 e - - -
          2.68618  4.42225  2.77519  2.73123  3.46354  2.40513  3.72494  3.29354  2.67741  2.69355  4.24690  2.90347  2.73739  3.18146  2.89801  2.37887  2.77519  2.98518  4.58477  3.61503
          0.00614  5.49166  6.21400  0.61958  0.77255  0.53882  0.87571
     32   3.23981  3.99883  5.56206  4.97279  1.62334  4.81551  5.19604  1.06850  4.78346  2.23101  3.41097  4.98211  5.14122  4.91365  4.80267  4.14640  3.78967  1.91822  5.64053  4.47254     32 i - - -
          2.68618  4.42225  2.77519  2.73123  3.46354  2.40513  3.72494  3.29354  2.67741  2.69355  4.24690  2.90347  2.73739  3.18146  2.89801  2.37887  2.77519  2.98518  4.58477  3.61503
          0.00614  5.49166  6.21400  0.61958  0.77255  0.45396  1.00816
     33   2.81876  5.62018  2.73161  1.52917  4.96270  3.59604  3.70230  3.62011  2.53140  3.26580  3.85382  3.17766  4.28374  2.33611  2.49097  2.51631  3.03932  2.90969  6.05440  4.64500     33 e - - -
          2.68618  4.42225  2.77519  2.73123  3.46354  2.40513  3.72494  3.29354  2.67741  2.69355  4.24690  2.90347  2.73739  3.18146  2.89801  2.37887  2.77519  2.98518  4.58477  3.61503
          0.00607  5.50341  6.22575  0.61958  0.77255  0.48576  0.95510
     34   2.47213  5.53728  3.40588  2.84961  3.52048  2.65568  3.24224  3.23843  1.78787  3.51337  4.58776  2.95783  2.98416  2.86476  2.34719  2.76834  2.96436  3.20730  5.99258  3.78466     34 k - - -
          2.68618  4.42225  2.77519  2.73123  3.46354  2.40513  3.72494  3.29354  2.67741  2.69355  4.24690  2.90347  2.73739  3.18146  2.89801  2.37887  2.77519  2.98518  4.58477  3.61503
          0.00607  5.50341  6.22575  0.61958  0.77255  0.48576  0.95510
     35   2.28124  4.65640  3.18045  2.71843  4.51576  2.42790  4.17864  2.43738  2.77522  2.72426  4.36339  3.27870  4.36093  3.14822  2.73447  2.69896  2.30378  2.31883  5.80022  4.47476     35 a - - -
          2.68618  4.42225  2.77519  2.73123  3.46354  2.40513  3.72494  3.29354  2.67741  2.69355  4.24690  2.90347  2.73739  3.18146  2.89801  2.37887  2.77519  2.98518  4.58477  3.61503
          0.10151  5.50341  2.38102  0.61958  0.77255  0.48576  0.95510
     36   2.58479  4.47077  2.28231  2.15277  4.92340  2.47503  2.73478  4.40986  1.94083  3.88321  4.61811  3.17230  4.23235  2.61098  2.82269  2.50889  3.29650  3.64281  6.00990  4.13132     36 k - - -
          2.68618  4.42225  2.77519  2.73123  3.46354  2.40513  3.72494  3.29354  2.67741  2.69355  4.24690  2.90347  2.73739  3.18146  2.89801  2.37887  2.77519  2.98518  4.58477  3.61503
          0.12918  5.40857  2.14806  0.61958  0.77255  0.31550  1.30721
     37   2.50280  5.56963  1.93397  2.24588  4.91522  2.33565  3.68923  4.10745  2.68535  3.87514  4.61017  2.63106  3.13573  2.74843  2.88991  2.47854  2.80785  3.58975  6.00200  4.59071     37 d - - -
          2.68618  4.42225  2.77519  2.73123  3.46354  2.40513  3.72494  3.29354  2.67741  2.69355  4.24690  2.90347  2.73739  3.18146  2.89801  2.37887  2.77519  2.98518  4.58477  3.61503
          0.00678  5.39340  6.11575  0.61958  0.77255  0.88182  0.53448
     38   3.22220  5.76085  1.50295  2.17018  5.09827  2.14774  3.44169  4.59382  2.79887  4.06296  4.80992  2.23978  4.33990  2.71304  3.44497  2.36871  3.46128  4.14859  6.19102  4.76021     38 d - - -
          2.68611  4.42244  2.77525  2.73083  3.46373  2.40524  3.72465  3.29373  2.67717  2.69361  4.24658  2.90366  2.73717  3.18166  2.89820  2.37889  2.77522  2.98514  4.58496  3.61523
          0.16529  2.05655  3.71063  0.90690  0.51713  0.34254  1.23775
     39   2.41203  3.78210  2.87520  2.49132  4.90380  2.44276  2.98988  3.82441  2.17911  3.53238  3.33719  3.06758  4.27321  2.80421  2.54224  2.63603  2.85244  2.83154  5.09672  4.61448     42 k - - -
          2.68618  4.42225  2.77519  2.73123  3.46354  2.40513  3.72494  3.29354  2.67741  2.69355  4.24690  2.90347  2.73739  3.18146  2.89801  2.37887  2.77519  2.98518  4.58477  3.61503
          0.00626  5.47311  6.19546  0.61958  0.77255  0.61610  0.77663
     40   3.01011  4.54863  5.12903  4.51429  3.22198  4.34165  3.64827  1.67142  4.30089  1.27581  2.73530  3.94753  4.70521  4.43343  4.31174  3.65268  3.07922  1.99424  5.17053  3.46207     43 l - - -
          2.68618  4.42225  2.77519  2.73123  3.46354  2.40513  3.72494  3.29354  2.67741  2.69355  4.24690  2.90347  2.73739  3.18146  2.89801  2.37887  2.77519  2.98518  4.58477  3.61503
          0.00626  5.47311  6.19546  0.61958  0.77255  0.61610  0.77663
     41   2.87070  4.69954  3.40591  2.84910  4.79409  3.57987  4.09132  3.43464  1.52221  3.38022  4.54900  3.38788  3.56448  2.17211  1.89969  2.98254  2.90735  2.96797  5.95699  4.57688     44 k - - -
          2.68618  4.42225  2.77519  2.73123  3.46354  2.40513  3.72494  3.29354  2.67741  2.69355  4.24690  2.90347  2.73739  3.18146  2.89801  2.37887  2.77519  2.98518  4.58477  3.61503
          0.01899  5.47311  4.22569  0.61958  0.77255  0.61610  0.77663
     42   3.26000  4.77031  5.39167  4.78150  1.08438  4.61342  4.94350  1.92683  4.57371  2.05647  2.76866  4.77801  4.94504  4.67668  4.57332  3.93224  3.64735  2.13463  5.38090  3.35978     45 f - - -
          2.68618  4.42225  2.77519  2.73123  3.46354  2.40513  3.72494  3.29354  2.67741  2.69355  4.24690  2.90347  2.73739  3.18146  2.89801  2.37887  2.77519  2.98518  4.58477  3.61503
          0.00634  5.46045  6.18280  0.61958  0.77255  0.66485  0.72227
     43   2.77730  4.73425  4.27204  2.80412  3.57582  4.18247  3.89725  1.72632  3.43097  2.65407  3.84397  3.67422  4.55718  3.89402  2.81825  3.07102  2.36576  1.58592  5.33252  3.76816     46 v - - -
          2.68618  4.42225  2.77519  2.73123  3.46354  2.40513  3.72494  3.29354  2.67741  2.69355  4.24690  2.90347  2.73739  3.18146  2.89801  2.37887  2.77519  2.98518  4.58477  3.61503
          0.00634  5.46045  6.18280  0.61958  0.77255  0.66485  0.72227
     44   4.33810  5.57454  5.93781  5.54023  0.44591  5.33307  4.69825  3.86026  5.32725  2.42365  3.24196  5.22093  5.61724  5.22944  5.24292  4.68275  4.55554  3.47711  3.65983  2.62115     47 F - - -
          2.68618  4.42225  2.77519  2.73123  3.46354  2.40513  3.72494  3.29354  2.67741  2.69355  4.24690  2.90347  2.73739  3.18146  2.89801  2.37887  2.77519  2.98518  4.58477  3.61503
          0.02803  5.46045  3.75536  0.61958  0.77255  0.66485  0.72227
     45   3.08187  5.57033  3.00618  2.52159  4.20288  3.48098  3.39556  3.93080  2.21223  3.43852  4.61342  2.94697  4.25237  2.83483  2.46499  2.52534  1.47621  3.53546  4.42503  4.60329     48 t - - -
          2.68618  4.42225  2.77519  2.73123  3.46354  2.40513  3.72494  3.29354  2.67741  2.69355  4.24690  2.90347  2.73739  3.18146  2.89801  2.37887  2.77519  2.98518  4.58477  3.61503
          0.02838  5.43890  3.74499  0.61958  0.77255  0.59749  0.79893
     46   3.08193  3.29269  2.81689  2.78258  3.81139  3.08535  2.64021  4.38993  2.04651  3.25199  4.61571  2.07957  4.25206  2.36940  2.82312  2.54553  3.31309  3.81436  6.01052  3.36873     49 k - - -
          2.68618  4.42225  2.77519  2.73123  3.46354  2.40513  3.72494  3.29354  2.67741  2.69355  4.24690  2.90347  2.73739  3.18146  2.89801  2.37887  2.77519  2.98518  4.58477  3.61503
          0.02182  5.43916  4.06071  0.61958  0.77255  0.65213  0.73592
     47   2.83130  3.88284  4.05599  4.51075  2.91076  4.35259  4.68899  1.01596  3.70772  2.21839  3.10646  4.50749  4.71451  4.43966  4.32068  3.66427  3.41102  1.90975  5.18791  4.01096     50 i - - -
          2.68618  4.42225  2.77519  2.73123  3.46354  2.40513  3.72494  3.29354  2.67741  2.69355  4.24690  2.90347  2.73739  3.18146  2.89801  2.37887  2.77519  2.98518  4.58477  3.61503
          0.00649  5.43704  6.15939  0.61958  0.77255  0.64560  0.74307
     48   3.08949  4.49679  1.29916  2.68071  4.89690  3.49281  3.81087  3.60172  2.79761  3.50775  4.61039  2.43073  4.26172  2.98176  2.90737  2.20265  2.86775  3.94900  6.00722  4.04953     51 d - - -
          2.68618  4.42225  2.77519  2.73123  3.46354  2.40513  3.72494  3.29354  2.67741  2.69355  4.24690  2.90347  2.73739  3.18146  2.89801  2.37887  2.77519  2.98518  4.58477  3.61503
          0.00639  5.45209  6.17444  0.61958  0.77255  0.69550  0.69080
     49   2.33622  5.58474  2.74604  2.21800  4.92370  3.35563  4.05241  3.50621  2.40259  3.51593  4.62703  3.33453  1.62788  3.04528  2.47690  2.80157  3.12279  3.63609  6.02110  4.61388     52 p - - -
          2.68618  4.42225  2.77519  2.73123  3.46354  2.40513  3.72494  3.29354  2.67741  2.69355  4.24690  2.90347  2.73739  3.18146  2.89801  2.37887  2.77519  2.98518  4.58477  3.61503
          0.06128  5.45209  2.89760  0.61958  0.77255  0.69550  0.69080
     50   2.57379  3.60561  2.65955  2.43094  4.02167  3.30588  4.02117  4.39645  2.06621  3.66362  4.60848  2.35119  4.22743  2.23521  2.39935  2.49276  2.97000  3.41446  6.00092  4.22767     53 k - - -
          2.68618  4.42225  2.77519  2.73123  3.46354  2.40513  3.72494  3.29354  2.67741  2.69355  4.24690  2.90347  2.73739  3.18146  2.89801  2.37887  2.77519  2.98518  4.58477  3.61503
          0.02466  5.39756  3.92068  0.61958  0.77255  0.87004  0.54289
     51   2.86551  5.55552  1.49872  2.12080  3.89894  3.82598  3.51769  4.38172  2.58107  3.09857  4.59696  2.22901  4.21957  2.90656  2.76617  2.83636  3.28272  3.44562  5.98988  4.58060     54 d - - -
          2.68618  4.42225  2.77519  2.73123  3.46354  2.40513  3.72494  3.29354  2.67741  2.69355  4.24690  2.90347  2.73739  3.18146  2.89801  2.37887  2.77519  2.98518  4.58477  3.61503
          0.00687  5.37977  6.10212  0.61958  0.77255  0.70164  0.68473
     52   3.08655  5.16178  2.99951  2.67015  4.36729  3.94841  3.16492  3.34650  3.00119  2.94895  3.59203  3.51579  1.45039  3.11516  2.93736  2.99124  3.13677  2.76680  3.02244  3.74135     55 p - - -
          2.68618  4.42225  2.77519  2.73123  3.46354  2.40513  3.72494  3.29354  2.67741  2.69355  4.24690  2.90347  2.73739  3.18146  2.89801  2.37887  2.77519  2.98518  4.58477  3.61503
          0.00663  5.41540  6.13774  0.61958  0.77255  0.56946  0.83433
     53   2.86079  5.60105  2.05333  1.72078  4.94639  3.39748  4.05040  4.43257  2.50400  3.70650  4.29028  2.45674  2.99441  2.67570  3.27788  2.34076  3.16740  3.50054  6.03356  3.55194     56 e - - -
          2.68618  4.42225  2.77519  2.73123  3.46354  2.40513  3.72494  3.29354  2.67741  2.69355  4.24690  2.90347  2.73739  3.18146  2.89801  2.37887  2.77519  2.98518  4.58477  3.61503
          0.00637  5.45509  6.17744  0.61958  0.77255  0.68464  0.70173
     54   2.78406  5.60050  3.34373  2.54763  4.94511  3.56087  3.66358  4.42974  1.67239  3.37962  4.24025  3.07280  3.81700  2.46426  1.53907  2.66581  3.13698  3.99094  6.03288  4.62365     57 r - - -
          2.68618  4.42225  2.77519  2.73123  3.46354  2.40513  3.72494  3.29354  2.67741  2.69355  4.24690  2.90347  2.73739  3.18146  2.89801  2.37887  2.77519  2.98518  4.58477  3.61503
          0.00637  5.45509  6.17744  0.61958  0.77255  0.68464  0.70173
     55   2.61145  4.46820  3.16274  1.44982  4.03681  3.88574  4.07800  3.83492  2.64999  3.08144  4.54554  3.37250  2.78965  2.55265  3.13684  2.43354  2.95072  2.86959  5.95288  4.02282     58 e - - -
          2.68618  4.42225  2.77519  2.73123  3.46354  2.40513  3.72494  3.29354  2.67741  2.69355  4.24690  2.90347  2.73739  3.18146  2.89801  2.37887  2.77519  2.98518  4.58477  3.61503
          0.02073  5.45509  4.11999  0.61958  0.77255  0.68464  0.70173
     56   2.78881  3.94955  5.01191  3.81147  1.25675  3.15059  4.18475  2.59013  4.21059  2.60048  3.65991  4.43648  4.67312  4.36092  4.25483  3.61522  3.38280  2.33635  5.15997  1.92013     59 f - - -
          2.68618  4.42225  2.77519  2.73123  3.46354  2.40513  3.72494  3.29354  2.67741  2.69355  4.24690  2.90347  2.73739  3.18146  2.89801  2.37887  2.77519  2.98518  4.58477  3.61503
          0.02066  5.44082  4.12798  0.61958  0.77255  0.73497  0.65301
     57   2.79254  3.45892  4.59659  3.47224  3.04256  4.23550  3.33264  2.84843  3.48002  2.67772  3.05215  4.21681  4.60502  3.76395  3.63020  1.58051  2.54453  1.87235  3.87785  3.49835     60 s - - -
          2.68618  4.42225  2.77519  2.73123  3.46354  2.40513  3.72494  3.29354  2.67741  2.69355  4.24690  2.90347  2.73739  3.18146  2.89801  2.37887  2.77519  2.98518  4.58477  3.61503
          0.03418  5.42671  3.53353  0.61958  0.77255  0.49389  0.94224
     58   2.97999  3.12934  5.47302  4.88375  1.18303  4.72447  5.10627  1.66290  4.69335  2.42795  3.89117  4.88984  5.06062  4.83387  4.71696  4.05358  3.70681  1.73650  5.56876  4.39029     61 f - - -
          2.68618  4.42225  2.77519  2.73123  3.46354  2.40513  3.72494  3.29354  2.67741  2.69355  4.24690  2.90347  2.73739  3.18146  2.89801  2.37887  2.77519  2.98518  4.58477  3.61503
          0.00642  5.44693  6.16928  0.61958  0.77255  0.71381  0.67290
     59   2.21369  3.94565  2.64965  2.15140  4.89505  3.67163  4.05403  4.07201  2.59679  3.44153  4.60809  3.33843  4.25864  2.60212  2.75436  2.30175  1.91349  2.93726  6.00483  4.60235     62 t - - -
          2.68618  4.42225  2.77519  2.73123  3.46354  2.40513  3.72494  3.29354  2.67741  2.69355  4.24690  2.90347  2.73739  3.18146  2.89801  2.37887  2.77519  2.98518  4.58477  3.61503
          0.00642  5.44693  6.16928  0.61958  0.77255  0.53980  0.87435
     60   4.30874  5.53298  6.33637  5.76303  3.18940  5.71004  6.07153  1.67855  5.62166  0.95124  2.54478  5.88904  5.81810  5.55071  5.57842  5.09146  4.52559  1.43694  6.16704  5.16449     63 l - - -
          2.68618  4.42225  2.77519  2.73123  3.46354  2.40513  3.72494  3.29354  2.67741  2.69355  4.24690  2.90347  2.73739  3.18146  2.89801  2.37887  2.77519  2.98518  4.58477  3.61503
          0.00626  5.47311  6.19546  0.61958  0.77255  0.61610  0.77663
     61   2.68330  4.86040  2.28331  2.65770  3.43095  3.29465  3.28684  3.84282  2.03844  3.05835  4.63738  3.06417  4.26917  2.54803  2.10250  2.64468  2.88654  3.44261  6.03158  4.23452     64 k - - -
          2.68618  4.42225  2.77519  2.73123  3.46354  2.40513  3.72494  3.29354  2.67741  2.69355  4.24690  2.90347  2.73739  3.18146  2.89801  2.37887  2.77519  2.98518  4.58477  3.61503
          0.00626  5.47311  6.19546  0.61958  0.77255  0.61610  0.77663
     62   2.83572  3.75653  5.11722  3.72942  3.21867  4.33786  4.20949  1.82961  4.29162  1.61431  2.70090  4.49477  4.70173  3.40966  3.52821  3.64842  3.12228  1.72747  4.15244  3.39631     65 l - - -
          2.68618  4.42225  2.77519  2.73123  3.46354  2.40513  3.72494  3.29354  2.67741  2.69355  4.24690  2.90347  2.73739  3.18146  2.89801  2.37887  2.77519  2.98518  4.58477  3.61503
          0.00626  5.47311  6.19546  0.61958  0.77255  0.61610  0.77663
     63   2.56831  5.60026  1.79561  2.64049  4.94117  3.16807  3.23520  3.76972  2.45312  3.52116  4.64202  2.41397  4.26819  3.15998  2.63259  2.37836  2.53567  3.24970  4.94072  4.62701     66 d - - -
          2.68618  4.42225  2.77519  2.73123  3.46354  2.40513  3.72494  3.29354  2.67741  2.69355  4.24690  2.90347  2.73739  3.18146  2.89801  2.37887  2.77519  2.98518  4.58477  3.61503
          0.00626  5.47311  6.19546  0.61958  0.77255  0.61610  0.77663
     64   2.72951  5.61257  2.37638  1.90369  4.95876  2.30649  3.49872  4.44554  2.28087  3.37763  4.65295  2.50921  3.46701  2.54519  3.08343  2.48970  3.33041  3.60730  6.04458  4.63293     67 e - - -
          2.68618  4.42225  2.77519  2.73123  3.46354  2.40513  3.72494  3.29354  2.67741  2.69355  4.24690  2.90347  2.73739  3.18146  2.89801  2.37887  2.77519  2.98518  4.58477  3.61503
          0.03279  5.47311  3.57334  0.61958  0.77255  0.61610  0.77663
     65   2.61928  5.59443  1.98277  2.05345  4.93885  2.84318  3.28353  3.91158  2.43694  3.19241  4.63526  2.25463  4.25277  3.14299  2.84081  2.59992  3.00781  3.22658  6.02750  4.61693     68 d - - -
          2.68613  4.42242  2.77483  2.73140  3.46371  2.40507  3.72511  3.29371  2.67757  2.69372  4.24706  2.90363  2.73742  3.18163  2.89817  2.37873  2.77437  2.98535  4.58494  3.61520
          0.91313  1.32980  1.09601  0.07008  2.69292  0.65082  0.73735
     66   2.91404  5.42856  1.98545  2.16031  4.77355  2.61641  3.87171  4.26076  2.45263  3.73375  4.46989  2.22685  3.65119  2.66858  2.49323  2.53781  3.00543  3.81928  5.86058  4.44751     70 d - - -
          2.68618  4.42225  2.77519  2.73123  3.46354  2.40513  3.72494  3.29354  2.67741  2.69355  4.24690  2.90347  2.73739  3.18146  2.89801  2.37887  2.77519  2.98518  4.58477  3.61503
          0.05829  5.05675  2.99066  0.61958  0.77255  0.29720  1.35827
     67   2.58372  4.85337  2.76000  2.47434  4.89867  3.29694  3.78456  3.44315  2.17757  2.78071  4.23592  2.79663  3.71839  2.59452  2.43278  2.53588  2.34875  3.09708  5.99577  4.58841     71 k - - -
          2.68618  4.42225  2.77519  2.73123  3.46354  2.40513  3.72494  3.29354  2.67741  2.69355  4.24690  2.90347  2.73739  3.18146  2.89801  2.37887  2.77519  2.98518  4.58477  3.61503
          0.00671  5.40312  6.12546  0.61958  0.77255  0.85397  0.55464
     68   3.35613  3.88808  5.13268  3.89062  2.31466  4.48132  4.57811  2.91664  4.36963  2.69443  3.85445  4.55209  4.83910  3.65472  4.41179  3.79187  3.58688  2.99713  3.23279  0.80675     72 y - - -
          2.68618  4.42225  2.77519  2.73123  3.46354  2.40513  3.72494  3.29354  2.67741  2.69355  4.24690  2.90347  2.73739  3.18146  2.89801  2.37887  2.77519  2.98518  4.58477  3.61503
          0.00671  5.40312  6.12546  0.61958  0.77255  0.85397  0.55464
     69   2.79253  5.56665  3.13182  1.89254  4.19975  3.55821  3.11528  3.31981  2.18073  3.87072  4.60805  2.98029  4.23097  2.39406  2.47830  2.43066  2.63656  3.02642  6.00104  3.82660     73 e - - -
          2.68618  4.42225  2.77519  2.73123  3.46354  2.40513  3.72494  3.29354  2.67741  2.69355  4.24690  2.90347  2.73739  3.18146  2.89801  2.37887  2.77519  2.98518  4.58477  3.61503
          0.02188  5.40312  4.06623  0.61958  0.77255  0.35445  1.20919
     70   2.79421  4.65736  5.25393  4.64992  3.77932  3.92441  4.84618  1.89196  4.44812  1.85389  2.93031  4.65110  4.85023  4.58921  4.47036  3.33848  3.53053  1.00113  5.33926  4.16060     74 v - - -
          2.68618  4.42225  2.77519  2.73123  3.46354  2.40513  3.72494  3.29354  2.67741  2.69355  4.24690  2.90347  2.73739  3.18146  2.89801  2.37887  2.77519  2.98518  4.58477  3.61503
          0.00622  5.47963  6.20197  0.61958  0.77255  0.58978  0.80844
     71   2.76877  4.58089  2.98278  2.53179  4.42443  3.35529  4.18959  2.42233  2.77650  2.51650  3.23281  3.20643  3.27040  3.01048  3.26188  2.66443  2.44001  2.10480  5.73763  4.15486     75 v - - -
          2.68618  4.42225  2.77519  2.73123  3.46354  2.40513  3.72494  3.29354  2.67741  2.69355  4.24690  2.90347  2.73739  3.18146  2.89801  2.37887  2.77519  2.98518  4.58477  3.61503
          0.00622  5.47963  6.20197  0.61958  0.77255  0.58978  0.80844
     72   3.10269  4.53412  2.09835  1.57298  4.95589  3.44048  3.38249  3.85951  2.68979  3.56518  4.12046  2.60621  4.27019  2.58443  2.92800  2.28956  3.10349  3.42126  6.04470  4.63420     76 e - - -
          2.68618  4.42225  2.77519  2.73123  3.46354  2.40513  3.72494  3.29354  2.67741  2.69355  4.24690  2.90347  2.73739  3.18146  2.89801  2.37887  2.77519  2.98518  4.58477  3.61503
          0.00622  5.47963  6.20197  0.61958  0.77255  0.58978  0.80844
     73   3.16656  1.04160  4.66962  3.59498  3.73525  4.27521  4.58122  2.87053  3.95347  2.60514  3.52390  4.27214  4.64440  4.16759  3.55393  2.47118  2.61872  2.51902  5.24558  3.50606     77 c - - -
          2.68618  4.42225  2.77519  2.73123  3.46354  2.40513  3.72494  3.29354  2.67741  2.69355  4.24690  2.90347  2.73739  3.18146  2.89801  2.37887  2.77519  2.98518  4.58477  3.61503
          0.00622  5.47963  6.20197  0.61958  0.77255  0.58978  0.80844
     74   2.89663  5.60306  2.16728  2.14404  3.64016  3.87842  3.46205  4.42653  2.44246  3.46898  3.88026  2.43876  3.93331  2.66621  3.00862  2.26075  2.72899  2.72356  4.62857  4.63016     78 e - - -
          2.68618  4.42225  2.77519  2.73123  3.46354  2.40513  3.72494  3.29354  2.67741  2.69355  4.24690  2.90347  2.73739  3.18146  2.89801  2.37887  2.77519  2.98518  4.58477  3.61503
          0.00622  5.47963  6.20197  0.61958  0.77255  0.58978  0.80844
     75   3.20271  5.83613  3.38868  2.95028  5.27972  4.13097  4.60757  4.72276  3.44459  3.81441  5.12115  3.21931  0.52847  3.26299  3.89163  3.19413  3.87980  4.33641  6.49018  5.12453     79 P - - -
          2.68620  4.42227  2.77507  2.73125  3.46356  2.40515  3.72497  3.29356  2.67743  2.69357  4.24692  2.90349  2.73742  3.18148  2.89803  2.37874  2.77522  2.98520  4.58479  3.61505
          0.06268  3.26202  3.79686  0.29850  1.35453  0.58978  0.80844
     76   2.22263  3.98827  3.09545  2.34396  3.99287  3.37979  3.32384  4.32599  2.40586  3.13715  3.19619  3.05742  2.50173  2.89943  2.65365  2.40915  2.97048  3.35288  4.99789  3.99607     81 a - - -
          2.68618  4.42225  2.77519  2.73123  3.46354  2.40513  3.72494  3.29354  2.67741  2.69355  4.24690  2.90347  2.73739  3.18146  2.89801  2.37887  2.77519  2.98518  4.58477  3.61503
          0.00635  5.45900  6.18135  0.61958  0.77255  0.67027  0.71657
     77   3.88546  5.17763  5.88869  5.29825  3.93636  5.17718  5.53316  1.59676  5.12029  1.12540  3.04360  5.34714  5.42120  5.16278  5.10962  4.52136  4.11171  1.26127  4.13409  4.74343     82 l - - -
          2.68606  4.42241  2.77505  2.73108  3.46370  2.40529  3.72511  3.29339  2.67757  2.69347  4.24706  2.90363  2.73697  3.18162  2.89801  2.37878  2.77524  2.98534  4.58493  3.61519
          0.22795  1.99561  2.68961  0.63649  0.75321  0.52949  0.88893
     78   2.57480  5.57954  2.36338  1.94774  4.92509  3.22580  4.02832  4.41141  2.19350  3.88503  4.62008  3.10294  2.28941  2.90519  2.89653  2.29016  2.97375  3.32407  6.01193  4.04595     85 e - - -
          2.68618  4.42225  2.77519  2.73123  3.46354  2.40513  3.72494  3.29354  2.67741  2.69355  4.24690  2.90347  2.73739  3.18146  2.89801  2.37887  2.77519  2.98518  4.58477  3.61503
          0.03613  5.41296  3.47288  0.61958  0.77255  0.43430  1.04333
     79   2.73075  4.12327  1.94028  2.34484  4.93687  2.29185  3.80626  4.00654  2.41897  3.37610  4.63513  2.58010  4.25626  2.84806  2.87235  2.44982  2.94385  3.32956  6.02787  4.14310     86 d - - -
          2.68617  4.42235  2.77530  2.73133  3.46364  2.40499  3.72473  3.29291  2.67739  2.69352  4.24700  2.90357  2.73750  3.18157  2.89786  2.37888  2.77530  2.98529  4.58487  3.61513
          0.09621  2.41194  6.17460  0.62223  0.76947  0.51265  0.91356
     80   2.66750  4.59661  4.83865  3.56093  3.16592  3.91443  4.61959  2.41761  3.66271  1.20139  3.31409  4.36271  4.66976  3.82431  3.65521  2.63721  2.70021  2.11673  5.21309  3.65727     89 l - - -
          2.68618  4.42225  2.77519  2.73123  3.46354  2.40513  3.72494  3.29354  2.67741  2.69355  4.24690  2.90347  2.73739  3.18146  2.89801  2.37887  2.77519  2.98518  4.58477  3.61503
          0.00622  5.47963  6.20197  0.61958  0.77255  0.58978  0.80844
     81   2.20746  5.61539  1.68992  1.82167  4.96090  3.65280  4.06400  4.44724  2.60161  3.61123  4.65598  2.60624  3.59068  2.75272  3.11237  2.85737  2.77850  3.63637  6.04779  4.63646     90 d - - -
          2.68618  4.42225  2.77519  2.73123  3.46354  2.40513  3.72494  3.29354  2.67741  2.69355  4.24690  2.90347  2.73739  3.18146  2.89801  2.37887  2.77519  2.98518  4.58477  3.61503
          0.00622  5.47963  6.20197  0.61958  0.77255  0.58978  0.80844
     82   2.24178  5.61105  2.18805  1.89781  4.14500  3.69008  4.06400  3.78008  2.17397  3.24857  4.65197  3.34468  3.37191  2.67459  2.51005  2.68468  2.78024  3.77304  6.04432  4.63395     91 e - - -
          2.68618  4.42225  2.77519  2.73123  3.46354  2.40513  3.72494  3.29354  2.67741  2.69355  4.24690  2.90347  2.73739  3.18146  2.89801  2.37887  2.77519  2.98518  4.58477  3.61503
          0.00622  5.47963  6.20197  0.61958  0.77255  0.58978  0.80844
     83   2.70705  4.55331  5.11078  3.94089  2.47296  4.34070  4.00328  2.70735  4.28820  0.98833  2.56364  3.94557  4.70466  4.42455  4.30600  3.45624  3.40653  2.45935  4.14366  3.43982     92 l - - -
          2.68618  4.42225  2.77519  2.73123  3.46354  2.40513  3.72494  3.29354  2.67741  2.69355  4.24690  2.90347  2.73739  3.18146  2.89801  2.37887  2.77519  2.98518  4.58477  3.61503
          0.00622  5.47963  6.20197  0.61958  0.77255  0.58978  0.80844
     84   3.17891  4.60868  4.83079  2.92876  3.70691  4.31159  4.62789  2.33851  4.08263  1.49221  2.71051  3.21977  4.67800  3.51768  4.20014  3.60844  3.25316  1.37858  5.22787  4.04342     93 v - - -
          2.68618  4.42225  2.77519  2.73123  3.46354  2.40513  3.72494  3.29354  2.67741  2.69355  4.24690  2.90347  2.73739  3.18146  2.89801  2.37887  2.77519  2.98518  4.58477  3.61503
          0.00622  5.47963  6.20197  0.61958  0.77255  0.58978  0.80844
     85   2.07770  4.21263  2.18670  1.94799  4.96027  3.47727  3.62456  4.44665  2.33952  3.17914  4.65512  2.60493  4.26964  2.68551  2.69601  2.64319  2.93927  3.83140  6.04695  4.63564     94 e - - -
          2.68618  4.42225  2.77519  2.73123  3.46354  2.40513  3.72494  3.29354  2.67741  2.69355  4.24690  2.90347  2.73739  3.18146  2.89801  2.37887  2.77519  2.98518  4.58477  3.61503
          0.00622  5.47963  6.20197  0.61958  0.77255  0.58978  0.80844
     86   2.85426  4.35373  2.40405  1.70278  4.94622  3.87807  3.66748  3.76831  2.20596  3.37114  4.64646  2.64181  4.27145  2.59451  2.81076  2.56860  3.11259  2.86629  4.49559  4.05938     95 e - - -
          2.68618  4.42225  2.77519  2.73123  3.46354  2.40513  3.72494  3.29354  2.67741  2.69355  4.24690  2.90347  2.73739  3.18146  2.89801  2.37887  2.77519  2.98518  4.58477  3.61503
          0.00622  5.47963  6.20197  0.61958  0.77255  0.58978  0.80844
     87   3.04271  3.56009  5.27977  4.66738  2.40666  4.49526  4.82485  2.84293  4.45622  0.77340  3.68857  4.65786  4.84291  4.57309  4.46062  3.81026  3.54474  2.20319  5.28920  3.27055     96 l - - -
          2.68618  4.42225  2.77519  2.73123  3.46354  2.40513  3.72494  3.29354  2.67741  2.69355  4.24690  2.90347  2.73739  3.18146  2.89801  2.37887  2.77519  2.98518  4.58477  3.61503
          0.00622  5.47963  6.20197  0.61958  0.77255  0.58978  0.80844
     88   2.71823  5.59078  3.40216  2.85704  4.91854  3.53853  4.10798  4.38438  2.55238  3.88648  4.64272  0.90417  4.31558  3.00385  2.84188  2.88751  3.12469  3.97354  6.03510  3.95289     97 n - - -
          2.68618  4.42225  2.77519  2.73123  3.46354  2.40513  3.72494  3.29354  2.67741  2.69355  4.24690  2.90347  2.73739  3.18146  2.89801  2.37887  2.77519  2.98518  4.58477  3.61503
          0.02749  5.47963  3.77453  0.61958  0.77255  0.58978  0.80844
     89   2.52616  4.24123  2.89211  2.05668  4.36271  3.55725  3.75152  3.08173  2.07629  3.36448  4.62903  2.92907  3.57658  2.36922  2.45082  2.62121  3.11763  3.14702  4.51829  4.61644     98 e - - -
          2.68618  4.42225  2.77519  2.73123  3.46354  2.40513  3.72494  3.29354  2.67741  2.69355  4.24690  2.90347  2.73739  3.18146  2.89801  2.37887  2.77519  2.98518  4.58477  3.61503
          0.00635  5.45848  6.18083  0.61958  0.77255  0.57453  0.82775
     90   3.10357  4.04190  2.76788  2.80395  4.92855  3.16705  2.94447  4.40815  2.80860  3.89430  4.63636  2.56275  3.87776  2.58213  3.30002  1.89979  1.51928  3.97826  6.03135  4.62587     99 t - - -
          2.68618  4.42225  2.77519  2.73123  3.46354  2.40513  3.72494  3.29354  2.67741  2.69355  4.24690  2.90347  2.73739  3.18146  2.89801  2.37887  2.77519  2.98518  4.58477  3.61503
          0.02420  5.47253  3.92687  0.61958  0.77255  0.47436  0.97361
     91   3.10267  5.61188  2.62563  2.60093  4.95643  2.43479  3.63204  3.96967  2.43186  3.57577  4.65277  1.60351  4.26967  3.15990  1.96380  2.78504  3.00769  4.00226  6.04473  4.63422    100 n - - -
          2.68618  4.42225  2.77519  2.73123  3.46354  2.40513  3.72494  3.29354  2.67741  2.69355  4.24690  2.90347  2.73739  3.18146  2.89801  2.37887  2.77519  2.98518  4.58477  3.61503
          0.00624  5.47593  6.19828  0.61958  0.77255  0.60480  0.79006
     92   2.96010  4.77852  1.43580  2.32182  4.97231  3.44328  3.40869  4.45868  2.70384  3.93323  4.66998  1.73567  3.81507  3.07464  3.30841  2.74092  3.01969  4.01853  6.06127  4.64898    101 d - - -
          2.68618  4.42225  2.77519  2.73123  3.46354  2.40513  3.72494  3.29354  2.67741  2.69355  4.24690  2.90347  2.73739  3.18146  2.89801  2.37887  2.77519  2.98518  4.58477  3.61503
          0.00624  5.47593  6.19828  0.61958  0.77255  0.48270  0.96003
     93   3.25122  4.62173  5.21374  4.59925  1.31200  4.42485  4.75559  2.50817  4.38590  1.29174  3.15616  3.96976  4.78050  4.50948  4.39219  3.73757  3.19094  2.42051  4.33001  4.06355    102 l - - -
          2.68618  4.42225  2.77519  2.73123  3.46354  2.40513  3.72494  3.29354  2.67741  2.69355  4.24690  2.90347  2.73739  3.18146  2.89801  2.37887  2.77519  2.98518  4.58477  3.61503
          0.00613  5.49339  6.21573  0.61958  0.77255  0.53123  0.88645
     94   2.43093  4.97123  3.87294  3.30893  2.23730  2.78493  3.86591  3.16490  3.27743  2.94319  3.61384  3.27105  3.31057  3.30562  2.63835  1.92568  3.05684  2.77271  5.53828  2.86665    103 s - - -
          2.68618  4.42225  2.77519  2.73123  3.46354  2.40513  3.72494  3.29354  2.67741  2.69355  4.24690  2.90347  2.73739  3.18146  2.89801  2.37887  2.77519  2.98518  4.58477  3.61503
          0.00613  5.49339  6.21573  0.61958  0.77255  0.53123  0.88645
     95   2.29111  5.57214  2.89710  2.63225  4.39881  2.81858  3.53461  3.63954  2.23545  2.76542  4.13490  3.36944  3.91996  2.44276  2.46988  2.44422  2.55336  3.18741  4.69824  4.27877    104 k - - -
          2.68618  4.42225  2.77519  2.73123  3.46354  2.40513  3.72494  3.29354  2.67741  2.69355  4.24690  2.90347  2.73739  3.18146  2.89801  2.37887  2.77519  2.98518  4.58477  3.61503
          0.00613  5.49339  6.21573  0.61958  0.77255  0.53123  0.88645
     96   4.02873  4.16586  5.83171  5.37096  0.40773  5.05732  5.05380  3.52554  5.16180  2.17014  4.16752  5.21602  4.16913  5.18432  5.14547  4.44192  4.30731  3.52064  5.27274  3.72552    105 F - - -
          2.68618  4.42225  2.77519  2.73123  3.46354  2.40513  3.72494  3.29354  2.67741  2.69355  4.24690  2.90347  2.73739  3.18146  2.89801  2.37887  2.77519  2.98518  4.58477  3.61503
          0.00613  5.49339  6.21573  0.61958  0.77255  0.53123  0.88645
     97   3.87051  4.07871  5.89937  5.32491  3.34257  5.20113  5.60077  1.71136  5.15798  1.11771  3.20603  5.37130  5.46306  5.24297  5.16990  4.55115  4.10389  1.20893  5.94150  4.81860    106 l - - -
          2.68618  4.42225  2.77519  2.73123  3.46354  2.40513  3.72494  3.29354  2.67741  2.69355  4.24690  2.90347  2.73739  3.18146  2.89801  2.37887  2.77519  2.98518  4.58477  3.61503
          0.01980  5.49339  4.16763  0.61958  0.77255  0.53123  0.88645
     98   2.61885  3.75071  3.90319  3.33836  3.36803  3.82188  4.32971  2.67928  1.70433  3.04270  3.29766  3.35715  4.46917  3.29170  1.73516  3.16201  3.37052  2.57020  5.50850  3.64560    107 k - - -
          2.68618  4.42225  2.77519  2.73123  3.46354  2.40513  3.72494  3.29354  2.67741  2.69355  4.24690  2.90347  2.73739  3.18146  2.89801  2.37887  2.77519  2.98518  4.58477  3.61503
          0.00621  5.47980  6.20215  0.61958  0.77255  0.58906  0.80934
     99   2.65387  4.64853  3.12841  2.47654  4.91099  2.97911  4.07174  3.07758  2.29515  2.99849  4.22899  2.39660  4.27629  2.80976  2.21865  2.33413  2.51328  3.17851  6.02148  4.61928    108 r - - -
          2.68618  4.42225  2.77519  2.73123  3.46354  2.40513  3.72494  3.29354  2.67741  2.69355  4.24690  2.90347  2.73739  3.18146  2.89801  2.37887  2.77519  2.98518  4.58477  3.61503
          0.00621  5.47980  6.20215  0.61958  0.77255  0.49259  0.94428
    100   2.69063  4.81284  5.46145  4.87014  3.94401  4.72140  5.09848  2.01658  4.68008  2.01474  1.59179  4.88175  5.06026  4.82236  4.70745  3.63626  3.71350  1.20229  5.56892  4.39264    109 v - - -
          2.68618  4.42225  2.77519  2.73123  3.46354  2.40513  3.72494  3.29354  2.67741  2.69355  4.24690  2.90347  2.73739  3.18146  2.89801  2.37887  2.77519  2.98518  4.58477  3.61503
          0.00613  5.49339  6.21573  0.61958  0.77255  0.53123  0.88645
    101   3.54657  5.98085  4.85508  4.13654  5.40272  4.63898  4.72247  5.03585  2.93481  4.47498  5.38487  4.39965  5.10158  3.90134  0.31053  3.60788  4.29082  4.68861  6.37982  3.77846    110 R - - -
          2.68618  4.42225  2.77519  2.73123  3.46354  2.40513  3.72494  3.29354  2.67741  2.69355  4.24690  2.90347  2.73739  3.18146  2.89801  2.37887  2.77519  2.98518  4.58477  3.61503
          0.00613  5.49339  6.21573  0.61958  0.77255  0.53123  0.88645
    102   2.63032  5.62098  3.11949  2.11216  4.25349  3.57924  3.76661  4.12013  1.70640  3.31641  4.66161  2.90339  4.27720  2.25554  2.03946  2.80655  3.00911  3.68629  6.05357  4.64254    111 k - - -
          2.68618  4.42225  2.77519  2.73123  3.46354  2.40513  3.72494  3.29354  2.67741  2.69355  4.24690  2.90347  2.73739  3.18146  2.89801  2.37887  2.77519  2.98518  4.58477  3.61503
          0.00613  5.49339  6.21573  0.61958  0.77255  0.53123  0.88645
    103   2.21782  5.57364  3.38034  1.99106  4.89870  2.96827  3.70548  3.04857  2.21733  2.71539  3.94808  3.36903  4.28644  2.59148  2.39081  2.29497  3.34309  3.55730  6.01847  4.61997    112 e - - -
          2.68618  4.42225  2.77519  2.73123  3.46354  2.40513  3.72494  3.29354  2.67741  2.69355  4.24690  2.90347  2.73739  3.18146  2.89801  2.37887  2.77519  2.98518  4.58477  3.61503
          0.00613  5.49339  6.21573  0.61958  0.77255  0.53123  0.88645
    104   3.35070  4.71590  5.28492  4.68192  0.79894  4.51590  4.77018  2.82502  4.47087  1.96607  3.18331  4.65964  4.86505  4.58192  3.88956  3.83026  3.58104  2.74895  3.79157  3.31682    113 f - - -
          2.68618  4.42225  2.77519  2.73123  3.46354  2.40513  3.72494  3.29354  2.67741  2.69355  4.24690  2.90347  2.73739  3.18146  2.89801  2.37887  2.77519  2.98518  4.58477  3.61503
          0.05639  5.49339  2.98154  0.61958  0.77255  0.53123  0.88645
    105   2.80692  4.03086  3.42669  2.50951  4.68074  3.89851  3.38488  3.56272  1.80727  2.63772  4.02966  3.40194  4.28982  2.34175  2.13276  2.93178  3.06746  2.43382  5.88608  4.52351    114 k - - -
          2.68618  4.42225  2.77519  2.73123  3.46354  2.40513  3.72494  3.29354  2.67741  2.69355  4.24690  2.90347  2.73739  3.18146  2.89801  2.37887  2.77519  2.98518  4.58477  3.61503
          0.02467  5.44344  3.90977  0.61958  0.77255  0.65308  0.73488
    106   1.65502  5.59195  2.68058  1.76899  4.93743  3.65205  4.04081  4.42369  2.46719  3.89738  4.22811  2.94171  4.24724  2.38195  2.54051  2.66509  3.31148  3.60811  6.02435  4.61314    115 a - - -
          2.68618  4.42225  2.77519  2.73123  3.46354  2.40513  3.72494  3.29354  2.67741  2.69355  4.24690  2.90347  2.73739  3.18146  2.89801  2.37887  2.77519  2.98518  4.58477  3.61503
          0.03212  5.43606  3.60264  0.61958  0.77255  0.75107  0.63840
    107   2.52835  4.95958  3.77904  2.93114  4.12066  3.65983  3.34982  3.49469  2.98358  1.55030  2.94070  3.67288  4.02592  2.93013  3.21909  2.21618  3.00120  2.89435  4.69109  2.91743    116 l - - -
          2.68618  4.42225  2.77519  2.73123  3.46354  2.40513  3.72494  3.29354  2.67741  2.69355  4.24690  2.90347  2.73739  3.18146  2.89801  2.37887  2.77519  2.98518  4.58477  3.61503
          0.00666  5.41060  6.13295  0.61958  0.77255  0.83180  0.57140
    108   1.82204  3.36207  4.96924  3.73083  3.30130  3.96635  3.85257  2.10152  3.68676  2.29801  3.36613  4.40629  4.20934  4.32875  4.22648  3.30890  2.74661  1.72375  5.14550  2.60849    117 v - - -
          2.68618  4.42225  2.77519  2.73123  3.46354  2.40513  3.72494  3.29354  2.67741  2.69355  4.24690  2.90347  2.73739  3.18146  2.89801  2.37887  2.77519  2.98518  4.58477  3.61503
          0.15451  5.41060  1.97550  0.61958  0.77255  0.83180  0.57140
    109   2.10562  4.40616  3.27217  2.08812  4.75353  3.26499  3.77659  3.68836  2.13235  2.74071  4.03099  2.53594  3.84044  2.79224  2.97978  2.49683  2.86933  3.31532  5.88631  4.03578    118 e - - -
          2.68618  4.42225  2.77519  2.73123  3.46354  2.40513  3.72494  3.29354  2.67741  2.69355  4.24690  2.90347  2.73739  3.18146  2.89801  2.37887  2.77519  2.98518  4.58477  3.61503
          0.11001  5.26381  2.31264  0.61958  0.77255  1.17584  0.36898
    110   2.56561  3.73714  3.20451  2.10518  4.76872  3.13848  3.66243  3.91903  2.05887  3.23753  3.60446  2.30389  3.63252  2.68436  2.46782  2.58357  3.05334  3.53644  5.87209  4.46715    119 k - - -
          2.68618  4.42225  2.77519  2.73123  3.46354  2.40513  3.72494  3.29354  2.67741  2.69355  4.24690  2.90347  2.73739  3.18146  2.89801  2.37887  2.77519  2.98518  4.58477  3.61503
          0.19504  5.16235  1.76335  0.61958  0.77255  1.21955  0.35007
    111   2.41100  5.35393  2.55507  2.02002  4.23468  2.86964  3.32055  4.16044  2.50902  3.28505  3.87698  3.13072  3.27447  2.65090  2.75966  2.36243  2.91196  3.11880  4.40524  4.39330    120 e - - -
          2.68491  4.42275  2.77533  2.73124  3.46417  2.40525  3.72527  3.29400  2.67657  2.69361  4.24725  2.90403  2.73791  3.18089  2.89735  2.37896  2.77587  2.98442  4.58604  3.61630
          1.14354  0.38374        *  1.48297  0.25743  0.00000        *
//
```
