## Supplementary_Files_1-154 for "Mosaic origin of the eukaryotic kinetochore": spc34_fl.hmm

```
HMMER3/f [3.1b1 | May 2013]
NAME  spc34_orths_v311bplus_cut
LENG  392
ALPH  amino
RF    no
MM    no
CONS  yes
CS    no
MAP   yes
DATE  Tue Aug  1 14:04:36 2017
NSEQ  25
EFFN  8.010864
CKSUM 310056214
STATS LOCAL MSV      -11.5318  0.69937
STATS LOCAL VITERBI  -12.4452  0.69937
STATS LOCAL FORWARD   -5.5332  0.69937
HMM          A        C        D        E        F        G        H        I        K        L        M        N        P        Q        R        S        T        V        W        Y   
            m->m     m->i     m->d     i->m     i->i     d->m     d->d
  COMPO   2.49563  4.57978  2.87476  2.34721  3.81791  3.13477  3.69046  3.01541  2.56343  2.36923  3.70854  3.03650  3.44996  2.78681  2.78006  2.51885  2.88093  2.91529  5.13835  3.88420
          2.68618  4.42225  2.77519  2.73123  3.46354  2.40513  3.72494  3.29354  2.67741  2.69355  4.24690  2.90347  2.73739  3.18146  2.89801  2.37887  2.77519  2.98518  4.58477  3.61503
          0.00468  5.76269  6.48504  0.61958  0.77255  0.00000        *
      1   5.73963  6.99067  6.72934  6.70202  5.83274  5.86367  7.12977  5.38854  6.59495  4.45520  0.04738  6.79808  6.49054  6.88411  6.51608  6.09876  6.17715  5.53185  7.41397  6.45443      1 M - - -
          2.68618  4.42225  2.77519  2.73123  3.46354  2.40513  3.72494  3.29354  2.67741  2.69355  4.24690  2.90347  2.73739  3.18146  2.89801  2.37887  2.77519  2.98518  4.58477  3.61503
          0.06331  5.76269  2.84372  0.61958  0.77255  0.48576  0.95510
      2   1.99510  5.75995  2.71340  2.18215  5.10136  2.58884  4.22024  4.58500  2.96369  3.15788  4.80602  3.02276  2.19293  3.31980  3.45801  1.66683  3.49223  4.14957  6.19831  4.78791      2 s - - -
          2.68659  4.42099  2.77544  2.72954  3.46249  2.40507  3.72571  3.29366  2.67782  2.69360  4.24766  2.90379  2.73779  3.18165  2.89687  2.37911  2.77557  2.98499  4.58553  3.61579
          1.31527  1.04738  0.96563  0.95500  0.48583  0.78044  0.61287
      3   2.51390  5.17791  2.28126  2.83414  3.36136  3.81943  4.02401  2.88092  2.41086  2.63465  4.24945  3.35269  4.20918  3.17611  2.81546  1.56861  3.21748  3.50816  5.68242  4.34937      9 s - - -
          2.68618  4.42225  2.77519  2.73123  3.46354  2.40513  3.72494  3.29354  2.67741  2.69355  4.24690  2.90347  2.73739  3.18146  2.89801  2.37887  2.77519  2.98518  4.58477  3.61503
          0.00800  5.22772  5.95006  0.61958  0.77255  0.74014  0.64826
      4   3.23573  4.61397  5.15365  4.54249  3.03984  3.15263  4.73609  2.50973  4.33912  0.82490  2.91652  4.55196  4.76249  4.47383  4.36254  2.66382  3.46759  2.50643  5.23320  4.06129     10 l - - -
          2.68618  4.42225  2.77519  2.73123  3.46354  2.40513  3.72494  3.29354  2.67741  2.69355  4.24690  2.90347  2.73739  3.18146  2.89801  2.37887  2.77519  2.98518  4.58477  3.61503
          0.00616  5.48888  6.21123  0.61958  0.77255  1.38107  0.28943
      5   2.06752  5.52483  2.14262  2.55779  3.37869  3.01451  4.09340  4.29071  2.84552  2.16726  4.57604  3.38572  3.36547  2.72600  3.33093  2.19874  2.73797  3.89452  5.98158  4.59525     11 a - - -
          2.68618  4.42225  2.77519  2.73123  3.46354  2.40513  3.72494  3.29354  2.67741  2.69355  4.24690  2.90347  2.73739  3.18146  2.89801  2.37887  2.77519  2.98518  4.58477  3.61503
          0.00616  5.48888  6.21123  0.61958  0.77255  0.47403  0.97415
      6   1.86189  5.71048  2.03917  2.47140  5.05117  3.98480  4.17277  4.53413  2.90938  3.34054  4.75236  2.21852  4.37850  3.27058  2.21758  2.39534  2.91208  4.09878  6.14578  3.11016     12 a - - -
          2.68618  4.42225  2.77519  2.73123  3.46354  2.40513  3.72494  3.29354  2.67741  2.69355  4.24690  2.90347  2.73739  3.18146  2.89801  2.37887  2.77519  2.98518  4.58477  3.61503
          0.00514  5.66924  6.39158  0.61958  0.77255  0.91716  0.51024
      7   1.65317  2.22684  3.15076  3.65081  4.06697  4.26288  2.77293  2.51429  3.59728  2.29031  4.04300  4.03371  4.64069  3.08099  3.23507  2.77861  3.49501  2.67172  5.52536  3.41459     13 a - - -
          2.68618  4.42225  2.77519  2.73123  3.46354  2.40513  3.72494  3.29354  2.67741  2.69355  4.24690  2.90347  2.73739  3.18146  2.89801  2.37887  2.77519  2.98518  4.58477  3.61503
          0.00514  5.66924  6.39158  0.61958  0.77255  0.63978  0.74953
      8   3.20130  2.83336  6.07430  5.52739  4.44968  5.40477  5.88388  1.72700  5.38153  0.78110  4.29914  5.57754  5.68876  5.53192  5.43222  4.76794  4.25785  1.74160  6.27506  5.10513     14 l - - -
          2.68618  4.42225  2.77519  2.73123  3.46354  2.40513  3.72494  3.29354  2.67741  2.69355  4.24690  2.90347  2.73739  3.18146  2.89801  2.37887  2.77519  2.98518  4.58477  3.61503
          0.00496  5.70433  6.42668  0.61958  0.77255  0.78047  0.61284
      9   2.02631  5.77241  1.59007  1.91124  5.11679  4.01673  4.21400  4.60425  2.66894  3.16447  4.81416  2.56488  4.41733  2.23637  3.44979  2.80049  3.48951  4.16285  6.20455  4.79073     15 d - - -
          2.68618  4.42225  2.77519  2.73123  3.46354  2.40513  3.72494  3.29354  2.67741  2.69355  4.24690  2.90347  2.73739  3.18146  2.89801  2.37887  2.77519  2.98518  4.58477  3.61503
          0.00496  5.70433  6.42668  0.61958  0.77255  0.78047  0.61284
     10   1.88553  5.74221  2.11464  2.62810  5.08808  4.00272  3.26886  4.57462  2.64677  4.04781  4.78270  2.91754  4.39640  1.95947  2.61582  2.13030  3.46081  3.18485  6.17438  4.76291     16 a - - -
          2.68618  4.42225  2.77519  2.73123  3.46354  2.40513  3.72494  3.29354  2.67741  2.69355  4.24690  2.90347  2.73739  3.18146  2.89801  2.37887  2.77519  2.98518  4.58477  3.61503
          0.00496  5.70433  6.42668  0.61958  0.77255  0.78047  0.61284
     11   4.66338  2.96551  6.72873  6.19354  4.31781  6.15201  6.60720  1.28161  6.08214  0.59230  4.04897  6.36422  6.20785  5.97953  6.04257  5.58132  4.88973  3.13291  6.57697  5.59932     17 L - - -
          2.68618  4.42225  2.77519  2.73123  3.46354  2.40513  3.72494  3.29354  2.67741  2.69355  4.24690  2.90347  2.73739  3.18146  2.89801  2.37887  2.77519  2.98518  4.58477  3.61503
          0.00496  5.70433  6.42668  0.61958  0.77255  0.78047  0.61284
     12   2.06691  3.63770  2.34171  2.03289  5.03750  4.00951  4.19810  3.57291  2.93852  3.13245  4.75106  2.66601  4.40265  2.83337  3.00704  2.24733  2.23894  3.38262  6.14793  4.74570     18 e - - -
          2.68618  4.42225  2.77519  2.73123  3.46354  2.40513  3.72494  3.29354  2.67741  2.69355  4.24690  2.90347  2.73739  3.18146  2.89801  2.37887  2.77519  2.98518  4.58477  3.61503
          0.00496  5.70433  6.42668  0.61958  0.77255  0.78047  0.61284
     13   1.91690  5.73983  3.04249  2.08055  5.08508  3.21595  2.79097  3.55096  2.19205  4.04519  4.78044  2.72469  4.39595  3.28580  2.42498  2.39399  2.79486  3.31369  6.17241  4.76135     19 a - - -
          2.68618  4.42225  2.77519  2.73123  3.46354  2.40513  3.72494  3.29354  2.67741  2.69355  4.24690  2.90347  2.73739  3.18146  2.89801  2.37887  2.77519  2.98518  4.58477  3.61503
          0.00496  5.70433  6.42668  0.61958  0.77255  0.50699  0.92208
     14   1.94471  5.37943  3.73334  2.77977  4.59303  4.12458  3.15584  2.91714  2.71542  2.66038  4.45757  2.97896  4.51292  3.50781  3.61487  1.82405  2.07085  2.56859  5.89995  4.58591     20 s - - -
          2.68618  4.42225  2.77519  2.73123  3.46354  2.40513  3.72494  3.29354  2.67741  2.69355  4.24690  2.90347  2.73739  3.18146  2.89801  2.37887  2.77519  2.98518  4.58477  3.61503
          0.00480  5.73770  6.46005  0.61958  0.77255  0.62485  0.76645
     15   2.19055  2.70477  5.14069  4.53695  3.84062  2.83774  4.81854  2.72010  4.35713  2.39484  3.14406  4.59854  4.85663  4.51915  4.42360  1.29482  2.92937  2.15766  5.36511  4.18503     21 s - - -
          2.68618  4.42225  2.77519  2.73123  3.46354  2.40513  3.72494  3.29354  2.67741  2.69355  4.24690  2.90347  2.73739  3.18146  2.89801  2.37887  2.77519  2.98518  4.58477  3.61503
          0.00480  5.73770  6.46005  0.61958  0.77255  0.62485  0.76645
     16   2.31966  3.66470  1.89663  1.82005  5.10951  2.83319  4.21075  4.59619  2.38046  4.06924  4.80413  2.51375  4.41706  3.30692  2.45714  2.47428  3.48185  4.15470  6.19573  4.78407     22 e - - -
          2.68618  4.42225  2.77519  2.73123  3.46354  2.40513  3.72494  3.29354  2.67741  2.69355  4.24690  2.90347  2.73739  3.18146  2.89801  2.37887  2.77519  2.98518  4.58477  3.61503
          0.00480  5.73770  6.46005  0.61958  0.77255  0.62485  0.76645
     17   2.14940  5.76989  3.50628  2.29875  5.11738  4.03073  3.02965  4.60281  2.15084  4.07477  4.81049  2.92738  4.42406  2.46631  1.94726  1.73283  3.48954  4.16195  6.19979  4.79053     23 s - - -
          2.68618  4.42225  2.77519  2.73123  3.46354  2.40513  3.72494  3.29354  2.67741  2.69355  4.24690  2.90347  2.73739  3.18146  2.89801  2.37887  2.77519  2.98518  4.58477  3.61503
          0.00480  5.73770  6.46005  0.61958  0.77255  0.62485  0.76645
     18   4.00870  5.30896  6.01219  5.42519  4.17237  5.29725  5.66912  1.44942  5.24665  0.81298  2.69193  5.46563  5.56667  5.32037  5.24975  3.21569  4.23911  2.18659  6.01679  4.90112     24 l - - -
          2.68618  4.42225  2.77519  2.73123  3.46354  2.40513  3.72494  3.29354  2.67741  2.69355  4.24690  2.90347  2.73739  3.18146  2.89801  2.37887  2.77519  2.98518  4.58477  3.61503
          0.00480  5.73770  6.46005  0.61958  0.77255  0.62485  0.76645
     19   1.92217  3.53725  2.55151  3.00169  4.93246  2.33083  4.24316  2.88976  3.00102  3.29572  3.65644  2.76311  4.44213  2.39566  2.89637  2.05017  3.48607  4.00078  6.10093  4.72221     25 a - - -
          2.68618  4.42225  2.77519  2.73123  3.46354  2.40513  3.72494  3.29354  2.67741  2.69355  4.24690  2.90347  2.73739  3.18146  2.89801  2.37887  2.77519  2.98518  4.58477  3.61503
          0.00480  5.73770  6.46005  0.61958  0.77255  0.62485  0.76645
     20   2.05314  5.75159  2.43319  2.24524  5.09318  4.02414  3.35965  4.57671  2.59132  3.25028  4.79317  3.49294  4.41758  3.30907  2.99424  1.62671  2.27151  4.14036  6.18634  3.29679     26 s - - -
          2.68627  4.42285  2.77580  2.73184  3.46414  2.40498  3.72420  3.29414  2.67801  2.69312  4.24750  2.90407  2.73750  3.18089  2.89658  2.37872  2.77514  2.98445  4.58537  3.61458
          0.28626  1.51967  3.50163  1.14604  0.38257  0.62485  0.76645
     21   2.59032  2.88032  5.19564  4.58625  3.18506  4.47959  3.54544  2.50695  4.39032  1.34883  3.02853  4.61263  4.84417  3.40455  3.30891  2.44348  2.97212  2.09139  5.32911  4.15105     31 l - - -
          2.68618  4.42225  2.77519  2.73123  3.46354  2.40513  3.72494  3.29354  2.67741  2.69355  4.24690  2.90347  2.73739  3.18146  2.89801  2.37887  2.77519  2.98518  4.58477  3.61503
          0.04277  5.70870  3.25584  0.61958  0.77255  0.76170  0.62899
     22   3.20955  5.71765  2.28411  2.02635  5.06165  3.98369  4.17085  3.57918  2.32507  3.34615  4.75859  2.19717  2.71522  2.43660  2.91626  3.17233  3.44070  3.38555  6.15096  2.47749     32 e - - -
          2.68618  4.42225  2.77519  2.73123  3.46354  2.40513  3.72494  3.29354  2.67741  2.69355  4.24690  2.90347  2.73739  3.18146  2.89801  2.37887  2.77519  2.98518  4.58477  3.61503
          0.00513  5.67106  6.39341  0.61958  0.77255  0.91060  0.51464
     23   2.22504  5.03705  5.59941  5.00979  0.88950  4.85239  5.04459  3.28242  4.80371  1.58558  3.91509  4.98482  5.18037  4.88701  4.80117  4.17357  3.91498  2.77214  3.30195  4.10174     33 f - - -
          2.68618  4.42225  2.77519  2.73123  3.46354  2.40513  3.72494  3.29354  2.67741  2.69355  4.24690  2.90347  2.73739  3.18146  2.89801  2.37887  2.77519  2.98518  4.58477  3.61503
          0.00513  5.67106  6.39341  0.61958  0.77255  0.91060  0.51464
     24   1.93386  5.71735  3.46036  2.58368  5.06111  3.98446  3.37682  4.54597  1.76349  3.26212  4.75841  2.71593  3.15007  3.26827  2.45459  2.27342  2.36520  4.10730  6.15072  4.74082     34 k - - -
          2.68618  4.42225  2.77519  2.73123  3.46354  2.40513  3.72494  3.29354  2.67741  2.69355  4.24690  2.90347  2.73739  3.18146  2.89801  2.37887  2.77519  2.98518  4.58477  3.61503
          0.00513  5.67106  6.39341  0.61958  0.77255  0.66848  0.71844
     25   2.59919  3.55221  2.92293  2.92399  5.07250  2.94821  4.19028  4.55611  2.10138  4.03456  4.77226  3.47161  1.60350  2.79673  2.53808  2.47528  2.61253  4.11952  6.16532  4.75646     35 p - - -
          2.68595  4.42346  2.77394  2.73081  3.46475  2.40473  3.72046  3.29475  2.67720  2.69426  4.24810  2.90268  2.73785  3.18267  2.89692  2.37943  2.77529  2.98639  4.58598  3.61534
          0.63271  1.31819  1.60332  1.65950  0.21101  0.79384  0.60167
     26   2.20706  3.50128  4.18055  3.61619  3.21035  2.63006  3.18880  3.35934  3.55978  3.08118  3.97881  3.97489  1.26075  3.84719  3.88320  2.71827  3.40577  2.60096  5.46116  4.23915     44 p - - -
          2.68618  4.42225  2.77519  2.73123  3.46354  2.40513  3.72494  3.29354  2.67741  2.69355  4.24690  2.90347  2.73739  3.18146  2.89801  2.37887  2.77519  2.98518  4.58477  3.61503
          0.05649  5.47851  2.98091  0.61958  0.77255  1.40027  0.28307
     27   2.72054  5.58316  3.36003  2.80560  4.93548  1.93839  4.06242  4.41363  2.07595  3.89536  4.63821  2.48902  4.26882  3.16212  1.80121  2.44044  2.56526  3.98126  6.02707  4.62659     45 r - - -
          2.68618  4.42225  2.77519  2.73123  3.46354  2.40513  3.72494  3.29354  2.67741  2.69355  4.24690  2.90347  2.73739  3.18146  2.89801  2.37887  2.77519  2.98518  4.58477  3.61503
          0.00654  5.42856  6.15091  0.61958  0.77255  1.48537  0.25672
     28   2.60688  4.70579  4.28353  2.97594  3.82218  4.17165  4.45035  1.46133  3.62980  1.93721  3.81616  4.02787  2.36966  3.89702  3.15054  2.76601  3.35864  2.96683  5.30553  2.99031     46 i - - -
          2.68618  4.42225  2.77519  2.73123  3.46354  2.40513  3.72494  3.29354  2.67741  2.69355  4.24690  2.90347  2.73739  3.18146  2.89801  2.37887  2.77519  2.98518  4.58477  3.61503
          0.00654  5.42856  6.15091  0.61958  0.77255  1.48537  0.25672
     29   2.67767  5.23643  3.60513  3.04542  1.40968  3.98886  2.84929  3.85370  3.00249  3.47812  4.31626  2.79400  4.37593  2.71389  2.19019  3.20229  3.37028  3.55833  5.67796  2.87162     47 f - - -
          2.68618  4.42225  2.77519  2.73123  3.46354  2.40513  3.72494  3.29354  2.67741  2.69355  4.24690  2.90347  2.73739  3.18146  2.89801  2.37887  2.77519  2.98518  4.58477  3.61503
          0.00654  5.42856  6.15091  0.61958  0.77255  1.48537  0.25672
     30   3.10994  4.93703  3.83788  3.27332  4.09169  4.04770  2.77421  2.94680  2.29516  2.59047  3.14162  3.71893  4.42997  3.55886  2.65070  2.81437  1.52701  2.40732  5.50362  4.24914     48 t - - -
          2.68618  4.42225  2.77519  2.73123  3.46354  2.40513  3.72494  3.29354  2.67741  2.69355  4.24690  2.90347  2.73739  3.18146  2.89801  2.37887  2.77519  2.98518  4.58477  3.61503
          0.00654  5.42856  6.15091  0.61958  0.77255  1.48537  0.25672
     31   2.62165  5.58664  2.87578  2.77993  4.92990  3.85733  4.04857  4.41289  2.45708  3.89211  4.63120  1.84619  4.25343  3.14683  2.34874  1.90568  1.95834  3.97705  6.02343  4.61516     49 n - - -
          2.68618  4.42225  2.77519  2.73123  3.46354  2.40513  3.72494  3.29354  2.67741  2.69355  4.24690  2.90347  2.73739  3.18146  2.89801  2.37887  2.77519  2.98518  4.58477  3.61503
          0.00654  5.42856  6.15091  0.61958  0.77255  1.48537  0.25672
     32   0.72337  4.87089  5.01733  4.51048  4.16021  4.29010  5.04283  3.22288  4.37891  1.94382  4.12445  4.57148  3.32568  4.59218  4.53065  3.66885  3.63819  2.21255  5.73571  4.55832     50 a - - -
          2.68618  4.42225  2.77519  2.73123  3.46354  2.40513  3.72494  3.29354  2.67741  2.69355  4.24690  2.90347  2.73739  3.18146  2.89801  2.37887  2.77519  2.98518  4.58477  3.61503
          0.00654  5.42856  6.15091  0.61958  0.77255  1.48537  0.25672
     33   3.35456  4.71051  5.30834  4.70407  3.74581  4.55550  4.89664  1.80430  4.50288  1.19656  3.72430  4.71121  3.43145  4.62864  4.51984  3.87395  3.58707  1.65607  5.36208  2.38145     51 l - - -
          2.68618  4.42225  2.77519  2.73123  3.46354  2.40513  3.72494  3.29354  2.67741  2.69355  4.24690  2.90347  2.73739  3.18146  2.89801  2.37887  2.77519  2.98518  4.58477  3.61503
          0.21340  5.42856  1.67248  0.61958  0.77255  0.40519  1.09917
     34   2.10949  4.77175  5.17515  3.39965  3.81555  4.55688  4.89594  2.97540  4.40776  0.91876  2.98583  4.66140  4.90637  4.56744  4.48044  3.86831  3.61778  1.75152  5.42001  4.25184     52 l - - -
          2.68618  4.42225  2.77519  2.73123  3.46354  2.40513  3.72494  3.29354  2.67741  2.69355  4.24690  2.90347  2.73739  3.18146  2.89801  2.37887  2.77519  2.98518  4.58477  3.61503
          0.00600  5.51550  6.23785  0.61958  0.77255  1.32907  0.30751
     35   2.76701  5.63312  3.37068  2.31881  4.97808  2.34697  2.67845  3.48554  2.17172  3.93833  4.67385  2.34783  2.94260  2.26729  3.31091  2.27189  3.35390  4.02371  6.06583  4.65494     53 k - - -
          2.68618  4.42225  2.77519  2.73123  3.46354  2.40513  3.72494  3.29354  2.67741  2.69355  4.24690  2.90347  2.73739  3.18146  2.89801  2.37887  2.77519  2.98518  4.58477  3.61503
          0.00600  5.51550  6.23785  0.61958  0.77255  1.32907  0.30751
     36   2.76610  5.63137  2.78095  2.49599  4.97501  2.27778  2.33649  4.46004  2.82048  2.60002  4.67248  2.03590  4.29114  2.53223  2.59289  3.08668  2.91311  4.02126  6.06483  4.65462     54 n - - -
          2.68618  4.42225  2.77519  2.73123  3.46354  2.40513  3.72494  3.29354  2.67741  2.69355  4.24690  2.90347  2.73739  3.18146  2.89801  2.37887  2.77519  2.98518  4.58477  3.61503
          0.00600  5.51550  6.23785  0.61958  0.77255  1.32907  0.30751
     37   2.44150  3.42156  2.46261  1.52922  4.99145  3.90434  2.66233  4.47712  2.83762  3.95296  4.69046  2.60500  2.26261  2.79719  3.33163  3.10079  3.37113  4.03815  6.08204  4.67031     55 e - - -
          2.68618  4.42225  2.77519  2.73123  3.46354  2.40513  3.72494  3.29354  2.67741  2.69355  4.24690  2.90347  2.73739  3.18146  2.89801  2.37887  2.77519  2.98518  4.58477  3.61503
          0.00600  5.51550  6.23785  0.61958  0.77255  1.32907  0.30751
     38   2.04282  5.60716  2.41076  2.46750  3.32626  3.90107  4.08950  4.41937  2.82871  3.90777  4.65086  2.81639  2.72881  3.18951  2.59575  1.77816  2.82520  3.28846  6.04665  4.64248     56 s - - -
          2.68618  4.42225  2.77519  2.73123  3.46354  2.40513  3.72494  3.29354  2.67741  2.69355  4.24690  2.90347  2.73739  3.18146  2.89801  2.37887  2.77519  2.98518  4.58477  3.61503
          0.00600  5.51550  6.23785  0.61958  0.77255  1.32907  0.30751
     39   2.62989  3.42866  3.82119  2.67299  4.19639  3.12011  4.30654  1.91025  2.51293  2.53370  4.12665  2.65707  3.07612  3.55687  3.63825  2.47487  3.38552  2.29076  5.59187  4.32684     57 i - - -
          2.68618  4.42225  2.77519  2.73123  3.46354  2.40513  3.72494  3.29354  2.67741  2.69355  4.24690  2.90347  2.73739  3.18146  2.89801  2.37887  2.77519  2.98518  4.58477  3.61503
          0.00600  5.51550  6.23785  0.61958  0.77255  1.32907  0.30751
     40   3.12329  5.62620  3.37427  2.32222  4.96814  3.10935  2.56508  4.45179  2.05388  3.93008  4.66778  3.36661  2.51352  2.28578  3.31300  2.18311  2.43715  2.86311  6.06072  4.65181     58 k - - -
          2.68664  4.42399  2.77467  2.73297  3.46528  2.40605  3.72497  3.28968  2.67693  2.69285  4.24864  2.90445  2.73820  3.18320  2.89521  2.37838  2.77547  2.98448  4.58651  3.61312
          1.35268  0.75238  1.30856  1.65470  0.21214  1.32907  0.30751
     41   2.96817  5.46992  2.76703  2.22709  3.17283  3.74185  3.92980  4.29467  2.15930  3.77347  4.51171  2.65462  4.13582  3.02749  1.72734  2.38457  2.45521  3.85868  5.90448  4.49594     67 r - - -
          2.68618  4.42225  2.77519  2.73123  3.46354  2.40513  3.72494  3.29354  2.67741  2.69355  4.24690  2.90347  2.73739  3.18146  2.89801  2.37887  2.77519  2.98518  4.58477  3.61503
          0.00820  5.20318  5.92553  0.61958  0.77255  1.76410  0.18795
     42   3.05102  4.64537  4.17497  3.60062  3.73576  4.07292  4.33834  3.12147  3.44245  1.00919  3.75773  3.92073  3.27568  3.77241  2.76847  2.65247  3.28486  2.91524  5.21749  2.63636     68 l - - -
          2.68618  4.42225  2.77519  2.73123  3.46354  2.40513  3.72494  3.29354  2.67741  2.69355  4.24690  2.90347  2.73739  3.18146  2.89801  2.37887  2.77519  2.98518  4.58477  3.61503
          0.00820  5.20318  5.92553  0.61958  0.77255  0.42952  1.05216
     43   3.27067  3.23190  5.10965  3.24895  3.76173  4.42957  4.75810  1.14075  3.38544  2.44830  3.10096  4.54912  4.79347  4.47156  3.39639  3.73604  3.50305  1.56113  5.29107  4.11174     69 i - - -
          2.68618  4.42225  2.77519  2.73123  3.46354  2.40513  3.72494  3.29354  2.67741  2.69355  4.24690  2.90347  2.73739  3.18146  2.89801  2.37887  2.77519  2.98518  4.58477  3.61503
          0.00547  5.60751  6.32986  0.61958  0.77255  0.83379  0.56987
     44   4.35773  6.48236  4.83298  3.09586  6.11274  4.88742  4.66417  5.36445  2.14084  4.66963  5.54716  4.36551  5.20774  2.89891  0.44225  3.25584  4.46089  5.03924  6.60759  5.52446     70 R - - -
          2.68618  4.42225  2.77519  2.73123  3.46354  2.40513  3.72494  3.29354  2.67741  2.69355  4.24690  2.90347  2.73739  3.18146  2.89801  2.37887  2.77519  2.98518  4.58477  3.61503
          0.00527  5.64480  6.36714  0.61958  0.77255  0.99999  0.45868
     45   2.73930  5.81986  1.18893  2.25151  5.16177  4.01513  4.23935  4.65310  2.39790  4.12383  4.86467  2.23279  3.47706  2.52602  3.49839  2.85375  3.52852  4.20944  6.25082  4.82932     71 d - - -
          2.68618  4.42225  2.77519  2.73123  3.46354  2.40513  3.72494  3.29354  2.67741  2.69355  4.24690  2.90347  2.73739  3.18146  2.89801  2.37887  2.77519  2.98518  4.58477  3.61503
          0.00527  5.64480  6.36714  0.61958  0.77255  0.99999  0.45868
     46   1.22366  3.05425  3.72909  3.17041  4.49704  2.60924  4.31191  3.89377  2.71314  2.57629  4.37618  3.66739  3.29656  2.99143  3.59943  2.89436  2.49232  3.60390  5.82321  4.52016     72 a - - -
          2.68618  4.42225  2.77519  2.73123  3.46354  2.40513  3.72494  3.29354  2.67741  2.69355  4.24690  2.90347  2.73739  3.18146  2.89801  2.37887  2.77519  2.98518  4.58477  3.61503
          0.00527  5.64480  6.36714  0.61958  0.77255  0.99999  0.45868
     47   2.45621  5.70716  2.26360  1.96986  5.05289  3.96798  4.15524  4.53938  2.37528  4.01273  3.40777  2.62679  2.93816  2.86920  3.38280  2.14442  2.19908  4.09816  6.13943  4.72800     73 e - - -
          2.68618  4.42225  2.77519  2.73123  3.46354  2.40513  3.72494  3.29354  2.67741  2.69355  4.24690  2.90347  2.73739  3.18146  2.89801  2.37887  2.77519  2.98518  4.58477  3.61503
          0.00527  5.64480  6.36714  0.61958  0.77255  0.99999  0.45868
     48   2.63486  5.64332  2.79005  2.55239  4.96132  3.98286  2.88709  3.41880  2.63043  3.93705  4.69143  3.46156  1.56471  3.27977  3.40840  1.83990  3.43081  2.86926  6.09267  4.69853     74 p - - -
          2.68638  4.42245  2.77452  2.73143  3.46374  2.40533  3.72515  3.29106  2.67690  2.69375  4.24710  2.90367  2.73760  3.18167  2.89821  2.37907  2.77540  2.98539  4.58497  3.61523
          0.34997  1.33861  3.40873  0.05903  2.85907  0.57097  0.83235
     49   2.22679  5.68331  2.87921  2.04711  3.69741  3.33115  1.95404  3.07837  2.92347  3.24299  4.72837  2.86353  3.51421  2.79944  3.41336  2.83227  2.70173  4.06499  6.12608  3.59001     76 h - - -
          2.68618  4.42225  2.77519  2.73123  3.46354  2.40513  3.72494  3.29354  2.67741  2.69355  4.24690  2.90347  2.73739  3.18146  2.89801  2.37887  2.77519  2.98518  4.58477  3.61503
          0.00511  5.67433  6.39668  0.61958  0.77255  0.89872  0.52271
     50   2.31055  5.50168  3.63461  0.76141  4.80434  4.07556  4.33816  4.22531  3.13849  3.82161  4.62785  3.63520  4.49700  3.48395  3.60549  2.89400  3.03061  3.19635  6.05255  3.40662     77 e - - -
          2.68618  4.42225  2.77519  2.73123  3.46354  2.40513  3.72494  3.29354  2.67741  2.69355  4.24690  2.90347  2.73739  3.18146  2.89801  2.37887  2.77519  2.98518  4.58477  3.61503
          0.00511  5.67433  6.39668  0.61958  0.77255  0.89872  0.52271
     51   2.28512  5.67133  3.48432  2.60496  4.99471  3.99626  4.18557  4.46556  2.56539  3.14556  2.65809  2.48673  4.38918  2.89265  1.73311  2.53198  2.61760  4.05027  6.11715  3.02675     78 r - - -
          2.68618  4.42225  2.77519  2.73123  3.46354  2.40513  3.72494  3.29354  2.67741  2.69355  4.24690  2.90347  2.73739  3.18146  2.89801  2.37887  2.77519  2.98518  4.58477  3.61503
          0.00511  5.67433  6.39668  0.61958  0.77255  0.89872  0.52271
     52   1.88897  3.66480  3.46938  2.61743  5.03755  3.24743  3.41907  4.51726  2.04267  2.85219  3.41867  2.28487  4.38256  2.89959  2.76708  2.35744  2.89518  4.08725  6.13948  4.73398     79 a - - -
          2.68618  4.42225  2.77519  2.73123  3.46354  2.40513  3.72494  3.29354  2.67741  2.69355  4.24690  2.90347  2.73739  3.18146  2.89801  2.37887  2.77519  2.98518  4.58477  3.61503
          0.00511  5.67433  6.39668  0.61958  0.77255  0.89872  0.52271
     53   3.16537  6.02339  6.80705  6.28182  4.19902  6.19572  6.66414  2.58885  6.14109  0.24521  3.92089  6.47459  6.23132  5.94901  6.05331  5.65074  5.04545  3.47560  6.52606  5.61940     80 L - - -
          2.68618  4.42225  2.77519  2.73123  3.46354  2.40513  3.72494  3.29354  2.67741  2.69355  4.24690  2.90347  2.73739  3.18146  2.89801  2.37887  2.77519  2.98518  4.58477  3.61503
          0.00511  5.67433  6.39668  0.61958  0.77255  0.89872  0.52271
     54   3.28201  4.81844  3.51214  3.97177  1.26692  4.34965  3.55139  2.23126  3.88069  3.01709  3.93070  3.35398  4.72207  2.72354  4.12254  3.62324  2.91067  2.29180  5.42044  2.61094     81 f - - -
          2.68618  4.42225  2.77519  2.73123  3.46354  2.40513  3.72494  3.29354  2.67741  2.69355  4.24690  2.90347  2.73739  3.18146  2.89801  2.37887  2.77519  2.98518  4.58477  3.61503
          0.04621  5.67433  3.17673  0.61958  0.77255  0.89872  0.52271
     55   1.97579  5.67177  3.45325  2.51254  5.00514  3.97163  4.16125  4.48156  1.78110  3.97256  4.71760  2.40176  4.36576  3.26225  3.38919  1.70324  2.59708  4.05657  3.26100  4.71119     82 s - - -
          2.68618  4.42225  2.77519  2.73123  3.46354  2.40513  3.72494  3.29354  2.67741  2.69355  4.24690  2.90347  2.73739  3.18146  2.89801  2.37887  2.77519  2.98518  4.58477  3.61503
          0.00533  5.63345  6.35580  0.61958  0.77255  1.03559  0.43853
     56   2.68960  4.89141  2.42571  3.67887  2.97209  2.93725  4.52043  3.37332  3.62011  2.14119  3.99849  4.04691  2.52222  3.90590  3.93930  2.43196  2.64671  1.92885  5.48284  2.93099     83 v - - -
          2.68618  4.42225  2.77519  2.73123  3.46354  2.40513  3.72494  3.29354  2.67741  2.69355  4.24690  2.90347  2.73739  3.18146  2.89801  2.37887  2.77519  2.98518  4.58477  3.61503
          0.03690  5.63345  3.42180  0.61958  0.77255  1.03559  0.43853
     57   3.17296  3.55391  2.66301  2.87461  4.99454  2.35649  4.13867  4.47347  2.18863  3.96061  4.70312  1.89607  2.50988  2.77284  3.36886  2.65546  3.40430  2.39667  6.09846  4.69361     84 n - - -
          2.68618  4.42225  2.77519  2.73123  3.46354  2.40513  3.72494  3.29354  2.67741  2.69355  4.24690  2.90347  2.73739  3.18146  2.89801  2.37887  2.77519  2.98518  4.58477  3.61503
          0.12970  5.60205  2.13747  0.61958  0.77255  1.12615  0.39198
     58   2.28003  3.62676  3.73503  3.17427  3.10658  2.93566  4.26149  3.64494  3.15344  3.31561  4.17467  2.68233  1.71822  3.48493  3.00576  2.75890  2.23473  2.84385  5.63341  4.35482     85 p - - -
          2.68618  4.42225  2.77519  2.73123  3.46354  2.40513  3.72494  3.29354  2.67741  2.69355  4.24690  2.90347  2.73739  3.18146  2.89801  2.37887  2.77519  2.98518  4.58477  3.61503
          0.04632  5.47857  3.19212  0.61958  0.77255  1.16352  0.37452
     59   2.69214  5.58309  2.36666  1.98221  4.91596  2.57132  4.06854  3.42331  2.41094  3.21769  4.62699  3.35239  2.16019  3.16891  2.53312  3.06986  3.33302  2.85149  6.02314  4.61967     86 e - - -
          2.68608  4.42843  2.77741  2.73651  3.47209  2.40513  3.72739  3.28841  2.67589  2.69276  4.25139  2.90492  2.72754  3.19036  2.88501  2.38012  2.77480  2.98406  4.59907  3.62044
          1.64288  0.21748  6.19795  3.27296  0.03863  0.34248  1.23791
     60   2.72744  5.74235  1.90276  1.92109  5.08837  4.00279  4.18981  4.57493  1.94173  4.04797  3.56282  3.46992  4.39639  2.85207  2.15814  2.38407  2.79506  4.13350  6.17439  4.76296    161 d - - -
          2.68618  4.42225  2.77519  2.73123  3.46354  2.40513  3.72494  3.29354  2.67741  2.69355  4.24690  2.90347  2.73739  3.18146  2.89801  2.37887  2.77519  2.98518  4.58477  3.61503
          0.04819  5.70433  3.12994  0.61958  0.77255  0.78047  0.61284
     61   1.98883  5.69348  3.46219  1.89527  5.02941  3.98201  4.17002  3.55616  2.56378  3.99485  4.73657  2.36941  4.37528  2.83786  2.95182  1.97511  2.69234  2.65443  6.13167  4.72635    162 e - - -
          2.68618  4.42225  2.77519  2.73123  3.46354  2.40513  3.72494  3.29354  2.67741  2.69355  4.24690  2.90347  2.73739  3.18146  2.89801  2.37887  2.77519  2.98518  4.58477  3.61503
          0.00518  5.66132  6.38366  0.61958  0.77255  0.94499  0.49214
     62   2.15172  5.09167  5.72146  5.14347  4.14420  5.00853  5.42456  2.57064  4.96843  0.65940  4.05037  5.17881  5.33843  5.09995  5.00643  4.34747  2.95525  2.09214  5.86634  4.71018    163 L - - -
          2.68618  4.42225  2.77519  2.73123  3.46354  2.40513  3.72494  3.29354  2.67741  2.69355  4.24690  2.90347  2.73739  3.18146  2.89801  2.37887  2.77519  2.98518  4.58477  3.61503
          0.00518  5.66132  6.38366  0.61958  0.77255  0.94499  0.49214
     63   2.01778  5.34750  3.67924  3.12006  4.56474  2.25567  4.28477  2.60524  2.58156  2.18332  4.42461  3.62890  4.46440  2.69231  2.19154  2.54413  3.45741  3.66749  5.86507  3.38857    164 a - - -
          2.68618  4.42225  2.77519  2.73123  3.46354  2.40513  3.72494  3.29354  2.67741  2.69355  4.24690  2.90347  2.73739  3.18146  2.89801  2.37887  2.77519  2.98518  4.58477  3.61503
          0.00518  5.66132  6.38366  0.61958  0.77255  0.94499  0.49214
     64   2.04301  5.51532  3.55741  2.67505  4.78340  4.02433  4.22179  2.67157  1.86866  2.61814  4.57716  3.06158  4.41546  2.35264  2.78974  2.80171  3.44520  2.48418  5.99702  3.59836    165 k - - -
          2.68618  4.42225  2.77519  2.73123  3.46354  2.40513  3.72494  3.29354  2.67741  2.69355  4.24690  2.90347  2.73739  3.18146  2.89801  2.37887  2.77519  2.98518  4.58477  3.61503
          0.00518  5.66132  6.38366  0.61958  0.77255  0.94499  0.49214
     65   1.73021  5.51713  3.55613  2.32745  3.52298  4.02373  4.22111  3.43526  2.20341  3.78916  3.54815  3.53004  4.41489  2.78895  2.33349  2.29854  3.44499  2.38353  5.99841  4.63899    166 a - - -
          2.68618  4.42225  2.77519  2.73123  3.46354  2.40513  3.72494  3.29354  2.67741  2.69355  4.24690  2.90347  2.73739  3.18146  2.89801  2.37887  2.77519  2.98518  4.58477  3.61503
          0.00518  5.66132  6.38366  0.61958  0.77255  0.94499  0.49214
     66   1.94085  5.44298  3.60369  2.72101  2.44667  2.62957  4.24622  4.10884  2.72597  2.88661  3.51946  2.39777  4.43408  3.39097  3.01103  1.93249  3.44909  3.77859  5.94074  3.47341    167 s - - -
          2.68618  4.42225  2.77519  2.73123  3.46354  2.40513  3.72494  3.29354  2.67741  2.69355  4.24690  2.90347  2.73739  3.18146  2.89801  2.37887  2.77519  2.98518  4.58477  3.61503
          0.00518  5.66132  6.38366  0.61958  0.77255  0.94499  0.49214
     67   3.20612  3.65104  2.50383  2.92057  3.69893  2.53718  4.17794  4.45662  1.58362  3.31287  3.12169  3.46492  4.38141  2.75437  2.34244  2.55488  2.64024  4.04160  6.10891  4.71165    168 k - - -
          2.68618  4.42225  2.77519  2.73123  3.46354  2.40513  3.72494  3.29354  2.67741  2.69355  4.24690  2.90347  2.73739  3.18146  2.89801  2.37887  2.77519  2.98518  4.58477  3.61503
          0.00518  5.66132  6.38366  0.61958  0.77255  0.94499  0.49214
     68   2.84956  5.72307  2.36346  2.16751  5.06929  2.53532  4.16829  4.55632  1.86908  4.02878  4.76361  2.65817  4.37442  1.78694  2.96088  3.17023  2.70128  4.11436  6.15484  4.74277    169 q - - -
          2.68618  4.42225  2.77519  2.73123  3.46354  2.40513  3.72494  3.29354  2.67741  2.69355  4.24690  2.90347  2.73739  3.18146  2.89801  2.37887  2.77519  2.98518  4.58477  3.61503
          0.00518  5.66132  6.38366  0.61958  0.77255  0.94499  0.49214
     69   3.37073  5.90344  1.41537  1.91777  5.24262  4.05715  4.30775  4.73643  3.08204  4.20711  4.95338  2.62827  4.49413  3.41317  2.92320  1.64718  2.59023  4.29244  6.33573  4.90791    170 d - - -
          2.68707  4.42508  2.77632  2.73045  3.46232  2.40750  3.72603  3.29242  2.67649  2.69216  4.24973  2.90492  2.73643  3.17373  2.89398  2.38065  2.77605  2.98658  4.58518  3.61786
          1.53372  0.49791  1.73462  1.74729  0.19146  0.94499  0.49214
     70   2.65270  5.02455  3.77552  3.21344  3.14778  2.41666  4.27318  3.57179  2.49252  2.32281  4.11983  3.67865  2.92986  3.51551  3.59943  1.86855  2.08301  2.86656  5.58325  4.31446    182 s - - -
          2.68618  4.42225  2.77519  2.73123  3.46354  2.40513  3.72494  3.29354  2.67741  2.69355  4.24690  2.90347  2.73739  3.18146  2.89801  2.37887  2.77519  2.98518  4.58477  3.61503
          0.20332  5.46921  1.71611  0.61958  0.77255  1.41700  0.27765
     71   3.00456  5.30688  3.34749  2.47970  4.57529  2.82192  3.12876  2.41247  2.38637  2.61795  4.36862  3.32124  4.20584  2.43614  2.69112  2.15910  3.23579  3.03830  5.78833  3.38908    183 s - - -
          2.68618  4.42225  2.77519  2.73123  3.46354  2.40513  3.72494  3.29354  2.67741  2.69355  4.24690  2.90347  2.73739  3.18146  2.89801  2.37887  2.77519  2.98518  4.58477  3.61503
          0.00764  5.27354  5.99589  0.61958  0.77255  1.35569  0.29810
     72   3.04727  5.14736  3.51620  2.95788  2.23466  1.76045  4.11504  3.76398  2.51843  3.39677  4.22916  2.75312  4.29098  3.28969  2.88475  2.59441  2.50493  2.59342  5.67177  4.35988    184 g - - -
          2.68618  4.42225  2.77519  2.73123  3.46354  2.40513  3.72494  3.29354  2.67741  2.69355  4.24690  2.90347  2.73739  3.18146  2.89801  2.37887  2.77519  2.98518  4.58477  3.61503
          0.00717  5.33765  6.05999  0.61958  0.77255  1.61503  0.22175
     73   2.56026  5.41442  3.33788  2.02880  4.70915  2.84030  4.02251  4.16100  2.49035  2.55641  4.46878  2.86236  3.14629  3.13814  2.76530  3.02315  2.34966  2.17162  5.87853  4.50032    185 e - - -
          2.68618  4.42225  2.77519  2.73123  3.46354  2.40513  3.72494  3.29354  2.67741  2.69355  4.24690  2.90347  2.73739  3.18146  2.89801  2.37887  2.77519  2.98518  4.58477  3.61503
          0.00717  5.33765  6.05999  0.61958  0.77255  0.65958  0.72788
     74   2.46168  5.70764  2.41836  1.60156  5.05199  2.37151  4.14292  4.54069  2.49827  4.01266  4.74996  2.95467  4.34440  1.95534  3.38395  2.46876  3.42167  4.09818  6.13928  4.72342    186 e - - -
          2.68618  4.42225  2.77519  2.73123  3.46354  2.40513  3.72494  3.29354  2.67741  2.69355  4.24690  2.90347  2.73739  3.18146  2.89801  2.37887  2.77519  2.98518  4.58477  3.61503
          0.00573  5.56002  6.28236  0.61958  0.77255  1.23204  0.34488
     75   1.90740  5.66403  1.87473  2.40139  5.00576  3.92752  4.11982  4.49010  2.41534  3.12160  4.70631  2.79147  4.32431  3.21782  3.35181  1.73073  2.95364  4.05302  6.09868  4.68842    187 s - - -
          2.68618  4.42225  2.77519  2.73123  3.46354  2.40513  3.72494  3.29354  2.67741  2.69355  4.24690  2.90347  2.73739  3.18146  2.89801  2.37887  2.77519  2.98518  4.58477  3.61503
          0.00573  5.56002  6.28236  0.61958  0.77255  1.23204  0.34488
     76   3.15288  5.51669  2.49092  2.10596  2.41634  3.95123  4.14542  4.25352  2.90698  2.89934  4.57264  3.44491  4.34322  2.70904  2.10112  2.48314  2.94574  2.22748  5.98461  4.61046    188 r - - -
          2.68618  4.42225  2.77519  2.73123  3.46354  2.40513  3.72494  3.29354  2.67741  2.69355  4.24690  2.90347  2.73739  3.18146  2.89801  2.37887  2.77519  2.98518  4.58477  3.61503
          0.00573  5.56002  6.28236  0.61958  0.77255  0.49107  0.94668
     77   2.48448  5.72146  2.18145  1.66012  3.69384  3.99537  4.18305  4.54559  2.91943  4.02501  4.76322  3.01838  2.44244  2.84517  2.88023  3.18450  2.58945  4.10991  2.67018  4.74803    189 e - - -
          2.68618  4.42225  2.77519  2.73123  3.46354  2.40513  3.72494  3.29354  2.67741  2.69355  4.24690  2.90347  2.73739  3.18146  2.89801  2.37887  2.77519  2.98518  4.58477  3.61503
          0.00504  5.68827  6.41061  0.61958  0.77255  0.84597  0.56061
     78   3.30501  4.70590  3.47489  4.50458  2.39406  4.45610  4.78097  1.55236  4.32340  2.59735  3.10922  4.56458  2.44671  3.54512  4.38770  2.67383  2.61374  2.00477  3.65714  4.14513    190 i - - -
          2.68618  4.42225  2.77519  2.73123  3.46354  2.40513  3.72494  3.29354  2.67741  2.69355  4.24690  2.90347  2.73739  3.18146  2.89801  2.37887  2.77519  2.98518  4.58477  3.61503
          0.00504  5.68827  6.41061  0.61958  0.77255  0.84597  0.56061
     79   2.57629  5.73214  1.88568  1.63499  5.07762  3.99368  3.42902  4.56386  2.30884  3.26603  4.77274  3.46098  4.38738  3.27721  2.46334  2.56549  2.40787  4.12301  6.16451  4.75332    191 e - - -
          2.68618  4.42225  2.77519  2.73123  3.46354  2.40513  3.72494  3.29354  2.67741  2.69355  4.24690  2.90347  2.73739  3.18146  2.89801  2.37887  2.77519  2.98518  4.58477  3.61503
          0.00504  5.68827  6.41061  0.61958  0.77255  0.84597  0.56061
     80   2.81116  5.69964  2.49111  2.32002  5.03153  3.99956  4.18803  3.06889  2.00409  2.85610  4.74378  2.93460  3.33748  2.76557  3.41854  2.78468  2.30580  2.19621  6.14030  4.73743    192 k - - -
          2.68618  4.42225  2.77519  2.73123  3.46354  2.40513  3.72494  3.29354  2.67741  2.69355  4.24690  2.90347  2.73739  3.18146  2.89801  2.37887  2.77519  2.98518  4.58477  3.61503
          0.00504  5.68827  6.41061  0.61958  0.77255  0.84597  0.56061
     81   2.91221  4.73180  5.34003  4.72507  2.60568  4.53926  4.87443  1.71045  4.50907  1.24256  2.45764  4.70578  4.89723  4.63387  4.51228  3.85247  3.03242  2.13687  5.35586  3.33685    193 l - - -
          2.68618  4.42225  2.77519  2.73123  3.46354  2.40513  3.72494  3.29354  2.67741  2.69355  4.24690  2.90347  2.73739  3.18146  2.89801  2.37887  2.77519  2.98518  4.58477  3.61503
          0.00504  5.68827  6.41061  0.61958  0.77255  0.84597  0.56061
     82   3.26558  5.05357  4.04395  2.88968  4.20123  2.96504  3.06713  3.56826  3.44161  1.08632  3.38406  3.91148  4.59942  3.05734  3.17584  2.68239  3.49720  2.57590  5.62606  3.20809    194 l - - -
          2.68618  4.42225  2.77519  2.73123  3.46354  2.40513  3.72494  3.29354  2.67741  2.69355  4.24690  2.90347  2.73739  3.18146  2.89801  2.37887  2.77519  2.98518  4.58477  3.61503
          0.00504  5.68827  6.41061  0.61958  0.77255  0.84597  0.56061
     83   2.85521  3.73934  2.58098  2.21331  5.06886  3.99413  3.00643  4.55346  2.37298  2.66071  4.76687  3.46234  4.38755  2.29431  1.90826  2.27839  3.45081  3.23305  6.15952  4.74976    195 r - - -
          2.68618  4.42225  2.77519  2.73123  3.46354  2.40513  3.72494  3.29354  2.67741  2.69355  4.24690  2.90347  2.73739  3.18146  2.89801  2.37887  2.77519  2.98518  4.58477  3.61503
          0.00504  5.68827  6.41061  0.61958  0.77255  0.84597  0.56061
     84   2.28313  3.55699  4.93408  3.33187  3.83499  3.08743  4.74418  2.25200  2.48823  1.68104  3.21098  4.47602  4.79704  4.38190  4.31409  3.72514  2.19043  2.00848  5.35218  4.16692    196 l - - -
          2.68618  4.42225  2.77519  2.73123  3.46354  2.40513  3.72494  3.29354  2.67741  2.69355  4.24690  2.90347  2.73739  3.18146  2.89801  2.37887  2.77519  2.98518  4.58477  3.61503
          0.00504  5.68827  6.41061  0.61958  0.77255  0.51647  0.90789
     85   1.14308  4.79957  4.79010  4.20281  2.83644  3.54522  4.72976  2.12610  3.15214  2.99482  2.77383  4.40909  3.48857  4.30183  4.26183  3.11111  2.58225  3.05319  5.41100  3.30692    197 a - - -
          2.68618  4.42225  2.77519  2.73123  3.46354  2.40513  3.72494  3.29354  2.67741  2.69355  4.24690  2.90347  2.73739  3.18146  2.89801  2.37887  2.77519  2.98518  4.58477  3.61503
          0.03862  5.73016  3.36290  0.61958  0.77255  0.66267  0.72459
     86   1.93580  5.65207  3.51288  2.30656  4.96248  4.01616  3.43739  4.42470  2.62408  2.31668  3.37725  2.65108  4.40874  2.37292  2.69727  3.20808  2.47882  3.12433  6.10607  3.36507    198 a - - -
          2.68618  4.42225  2.77519  2.73123  3.46354  2.40513  3.72494  3.29354  2.67741  2.69355  4.24690  2.90347  2.73739  3.18146  2.89801  2.37887  2.77519  2.98518  4.58477  3.61503
          0.00500  5.69654  6.41889  0.61958  0.77255  0.81289  0.58622
     87   2.06080  5.73658  2.86507  1.49949  5.08189  3.99855  4.18588  4.56803  2.17994  4.04195  4.77725  2.86960  4.39226  3.28221  2.39370  2.83973  2.36658  3.23952  6.16910  4.75798    199 e - - -
          2.68618  4.42225  2.77519  2.73123  3.46354  2.40513  3.72494  3.29354  2.67741  2.69355  4.24690  2.90347  2.73739  3.18146  2.89801  2.37887  2.77519  2.98518  4.58477  3.61503
          0.06532  5.69654  2.81545  0.61958  0.77255  0.81289  0.58622
     88   4.24205  5.50119  6.25378  5.67315  4.12993  5.58751  5.95175  1.92736  5.51398  0.72380  1.94897  5.76033  5.76937  5.50766  5.49242  4.94898  3.10474  2.27939  6.15986  5.11087    200 l - - -
          2.68618  4.42225  2.77519  2.73123  3.46354  2.40513  3.72494  3.29354  2.67741  2.69355  4.24690  2.90347  2.73739  3.18146  2.89801  2.37887  2.77519  2.98518  4.58477  3.61503
          0.04312  5.63653  3.25354  0.61958  0.77255  1.02610  0.44379
     89   2.12161  2.73203  2.63993  2.22288  4.56601  2.73196  4.23454  2.86181  3.04823  2.75734  4.41488  2.26556  4.41643  3.39527  3.50629  3.23284  2.58722  2.85553  5.85214  4.52750    201 a - - -
          2.68618  4.42225  2.77519  2.73123  3.46354  2.40513  3.72494  3.29354  2.67741  2.69355  4.24690  2.90347  2.73739  3.18146  2.89801  2.37887  2.77519  2.98518  4.58477  3.61503
          0.00551  5.59893  6.32127  0.61958  0.77255  1.13457  0.38796
     90   3.50391  6.04114  1.01732  1.70398  5.36114  4.09466  4.41448  4.85667  3.23952  2.62746  5.10317  3.55417  4.57784  2.42077  3.76315  3.43911  2.77822  4.42079  6.47615  5.03386    202 d - - -
          2.68618  4.42225  2.77519  2.73123  3.46354  2.40513  3.72494  3.29354  2.67741  2.69355  4.24690  2.90347  2.73739  3.18146  2.89801  2.37887  2.77519  2.98518  4.58477  3.61503
          0.00551  5.59893  6.32127  0.61958  0.77255  1.13457  0.38796
     91   3.21743  4.93979  2.98948  3.52440  4.07719  4.19610  4.44924  1.63959  2.68543  1.94905  4.04292  3.93114  2.83568  2.76139  3.83305  3.44060  2.63814  2.09822  5.52211  4.28742    203 i - - -
          2.68618  4.42225  2.77519  2.73123  3.46354  2.40513  3.72494  3.29354  2.67741  2.69355  4.24690  2.90347  2.73739  3.18146  2.89801  2.37887  2.77519  2.98518  4.58477  3.61503
          0.00551  5.59893  6.32127  0.61958  0.77255  1.13457  0.38796
     92   3.23110  1.73058  3.39823  3.03687  2.71900  4.28727  4.56993  3.25251  3.78109  2.53092  3.90034  3.33697  4.66063  4.03923  4.04094  2.87568  3.00547  3.04876  2.39049  2.07580    204 c - - -
          2.68638  4.42245  2.77484  2.73144  3.46374  2.40479  3.72515  3.29309  2.67761  2.69375  4.24710  2.90367  2.73760  3.18167  2.89746  2.37907  2.77540  2.98491  4.58180  3.61523
          0.38706  1.28038  3.14606  0.05837  2.87005  0.35990  1.19649
     93   2.86960  5.73650  2.55955  1.88293  5.08166  2.97557  4.18545  4.56788  2.42320  3.26897  4.77723  2.60449  1.81014  2.31559  3.41366  3.18709  3.45634  3.22067  6.16904  4.75773    206 p - - -
          2.68618  4.42225  2.77519  2.73123  3.46354  2.40513  3.72494  3.29354  2.67741  2.69355  4.24690  2.90347  2.73739  3.18146  2.89801  2.37887  2.77519  2.98518  4.58477  3.61503
          0.00502  5.69334  6.41568  0.61958  0.77255  0.82587  0.57600
     94   3.28667  4.91707  3.44325  3.75643  4.04138  2.96621  4.57680  2.26206  3.69661  1.34220  2.67115  2.31693  4.68265  3.97716  4.00555  2.05851  3.51925  3.18222  5.51209  4.29422    207 l - - -
          2.68618  4.42225  2.77519  2.73123  3.46354  2.40513  3.72494  3.29354  2.67741  2.69355  4.24690  2.90347  2.73739  3.18146  2.89801  2.37887  2.77519  2.98518  4.58477  3.61503
          0.00502  5.69334  6.41568  0.61958  0.77255  0.53029  0.88779
     95   2.83577  5.75201  2.63975  2.61792  5.09580  2.96539  4.20577  3.61361  2.45934  3.20509  4.79301  3.04853  2.11639  2.57011  3.43359  2.17442  1.94349  4.14196  6.18545  4.77526    208 t - - -
          2.68618  4.42225  2.77519  2.73123  3.46354  2.40513  3.72494  3.29354  2.67741  2.69355  4.24690  2.90347  2.73739  3.18146  2.89801  2.37887  2.77519  2.98518  4.58477  3.61503
          0.00483  5.73016  6.45251  0.61958  0.77255  0.66267  0.72459
     96   2.53868  5.76122  2.54223  1.25811  5.10595  2.74090  3.00307  4.59205  2.94637  4.06638  4.80223  2.98314  4.41609  3.30706  2.35426  2.78261  3.48165  3.00717  6.19398  4.78260    209 e - - -
          2.68618  4.42225  2.77519  2.73123  3.46354  2.40513  3.72494  3.29354  2.67741  2.69355  4.24690  2.90347  2.73739  3.18146  2.89801  2.37887  2.77519  2.98518  4.58477  3.61503
          0.00483  5.73016  6.45251  0.61958  0.77255  0.66267  0.72459
     97   1.85960  5.22257  2.65900  2.38428  2.95042  2.67992  4.40254  3.21412  2.47616  2.94386  3.22872  3.79301  4.56248  3.62662  3.71688  3.39810  2.72530  2.59463  5.77149  2.71196    210 a - - -
          2.68618  4.42225  2.77519  2.73123  3.46354  2.40513  3.72494  3.29354  2.67741  2.69355  4.24690  2.90347  2.73739  3.18146  2.89801  2.37887  2.77519  2.98518  4.58477  3.61503
          0.00483  5.73016  6.45251  0.61958  0.77255  0.66267  0.72459
     98   2.79374  5.73357  3.52294  2.96512  5.06710  4.03656  4.22094  3.59226  1.56616  2.77105  4.77808  2.89007  4.42900  2.43858  1.62699  2.53041  2.98145  4.11817  6.17143  4.77230    211 k - - -
          2.68618  4.42225  2.77519  2.73123  3.46354  2.40513  3.72494  3.29354  2.67741  2.69355  4.24690  2.90347  2.73739  3.18146  2.89801  2.37887  2.77519  2.98518  4.58477  3.61503
          0.00483  5.73016  6.45251  0.61958  0.77255  0.66267  0.72459
     99   2.46641  5.80402  2.09885  1.18337  5.14839  4.03918  4.24119  4.63663  2.24401  4.10903  4.84638  3.50505  4.44313  2.59469  3.48049  2.73906  2.68170  4.19458  6.23587  4.82069    212 e - - -
          2.68626  4.42233  2.77471  2.73057  3.46362  2.40521  3.72503  3.29362  2.67749  2.69363  4.24698  2.90355  2.73748  3.18155  2.89809  2.37895  2.77528  2.98527  4.58485  3.61511
          0.10784  2.29609  6.45251  0.12624  2.13201  0.38918  1.13200
    100   2.85513  5.77054  2.70050  2.16662  5.11398  4.03814  2.57643  3.36547  1.76420  3.40381  4.81163  3.50624  4.43157  2.94894  1.87732  2.88117  3.03488  3.43897  6.20419  3.68527    214 k - - -
          2.68618  4.42225  2.77519  2.73123  3.46354  2.40513  3.72494  3.29354  2.67741  2.69355  4.24690  2.90347  2.73739  3.18146  2.89801  2.37887  2.77519  2.98518  4.58477  3.61503
          0.00468  5.76269  6.48504  0.61958  0.77255  0.48576  0.95510
    101   2.46084  2.68835  5.33946  4.72372  2.52528  4.53595  4.87072  1.62629  4.50643  1.97580  3.85582  4.70199  4.89921  4.63572  4.51093  2.83883  3.59652  1.70530  5.36095  2.85603    215 i - - -
          2.68618  4.42225  2.77519  2.73123  3.46354  2.40513  3.72494  3.29354  2.67741  2.69355  4.24690  2.90347  2.73739  3.18146  2.89801  2.37887  2.77519  2.98518  4.58477  3.61503
          0.00468  5.76269  6.48504  0.61958  0.77255  0.48576  0.95510
    102   2.53125  5.78388  1.72192  1.53700  5.12847  3.20663  4.23236  3.26455  2.46719  4.08900  4.82500  2.59826  3.20220  3.32920  3.46253  3.23429  2.69338  4.17433  6.21664  4.80499    216 e - - -
          2.68618  4.42225  2.77519  2.73123  3.46354  2.40513  3.72494  3.29354  2.67741  2.69355  4.24690  2.90347  2.73739  3.18146  2.89801  2.37887  2.77519  2.98518  4.58477  3.61503
          0.00468  5.76269  6.48504  0.61958  0.77255  0.48576  0.95510
    103   2.07966  5.77570  3.51265  2.36845  5.12129  4.03776  3.47736  3.47104  2.22055  4.08110  4.81626  2.55757  4.43122  2.00733  2.12167  2.40005  2.66917  4.16663  6.20797  4.79694    217 q - - -
          2.68618  4.42225  2.77519  2.73123  3.46354  2.40513  3.72494  3.29354  2.67741  2.69355  4.24690  2.90347  2.73739  3.18146  2.89801  2.37887  2.77519  2.98518  4.58477  3.61503
          0.00468  5.76269  6.48504  0.61958  0.77255  0.48576  0.95510
    104   3.81971  5.15759  5.77669  5.17171  4.02854  5.03868  5.37525  1.77990  4.97560  0.73833  2.79296  5.19746  5.34134  3.15565  4.97897  4.36345  3.26954  2.33658  5.77591  4.64774    218 l - - -
          2.68618  4.42225  2.77519  2.73123  3.46354  2.40513  3.72494  3.29354  2.67741  2.69355  4.24690  2.90347  2.73739  3.18146  2.89801  2.37887  2.77519  2.98518  4.58477  3.61503
          0.00468  5.76269  6.48504  0.61958  0.77255  0.48576  0.95510
    105   1.87996  5.32397  3.81513  2.15157  4.51930  4.16685  4.38348  3.91155  1.85693  2.06779  3.04914  3.74925  4.55373  3.57820  2.89760  3.38087  3.10224  2.70346  5.85816  3.00884    219 k - - -
          2.68618  4.42225  2.77519  2.73123  3.46354  2.40513  3.72494  3.29354  2.67741  2.69355  4.24690  2.90347  2.73739  3.18146  2.89801  2.37887  2.77519  2.98518  4.58477  3.61503
          0.00468  5.76269  6.48504  0.61958  0.77255  0.48576  0.95510
    106   2.64765  5.77715  2.58823  2.40839  5.12347  4.03690  2.95602  4.61030  2.27386  3.31993  4.81749  2.90046  4.43041  2.38431  1.77530  2.23072  2.70977  4.16846  6.20907  4.79739    220 r - - -
          2.68618  4.42225  2.77519  2.73123  3.46354  2.40513  3.72494  3.29354  2.67741  2.69355  4.24690  2.90347  2.73739  3.18146  2.89801  2.37887  2.77519  2.98518  4.58477  3.61503
          0.00468  5.76269  6.48504  0.61958  0.77255  0.48576  0.95510
    107   2.42277  3.94441  3.00718  2.68394  5.11837  4.03761  4.22466  3.12673  1.99383  4.07874  4.81434  2.69665  4.43107  2.04285  1.82189  2.43692  3.05890  4.16408  6.20644  4.79571    221 r - - -
          2.68618  4.42225  2.77519  2.73123  3.46354  2.40513  3.72494  3.29354  2.67741  2.69355  4.24690  2.90347  2.73739  3.18146  2.89801  2.37887  2.77519  2.98518  4.58477  3.61503
          0.00468  5.76269  6.48504  0.61958  0.77255  0.48576  0.95510
    108   3.64431  3.55042  5.46492  4.89533  2.37312  4.77107  1.39109  3.45698  4.69616  2.36067  4.13420  3.13534  5.12745  4.80440  4.71656  4.08485  3.87491  2.74844  3.34497  1.47615    222 h - - -
          2.68618  4.42225  2.77519  2.73123  3.46354  2.40513  3.72494  3.29354  2.67741  2.69355  4.24690  2.90347  2.73739  3.18146  2.89801  2.37887  2.77519  2.98518  4.58477  3.61503
          0.00468  5.76269  6.48504  0.61958  0.77255  0.48576  0.95510
    109   2.63818  5.77728  3.51260  1.30224  5.12328  3.25071  3.15152  4.60966  2.38868  2.99995  4.81778  2.30219  4.43174  2.55677  2.63009  2.83034  3.49613  4.16844  6.20924  4.79807    223 e - - -
          2.68618  4.42225  2.77519  2.73123  3.46354  2.40513  3.72494  3.29354  2.67741  2.69355  4.24690  2.90347  2.73739  3.18146  2.89801  2.37887  2.77519  2.98518  4.58477  3.61503
          0.00468  5.76269  6.48504  0.61958  0.77255  0.48576  0.95510
    110   2.23852  5.77039  2.43174  2.10531  5.11124  2.96522  4.23150  4.59445  2.96890  3.38467  3.59330  3.51110  4.43677  1.58303  3.46137  1.88988  3.50064  4.15884  6.20575  4.79691    224 q - - -
          2.68618  4.42225  2.77519  2.73123  3.46354  2.40513  3.72494  3.29354  2.67741  2.69355  4.24690  2.90347  2.73739  3.18146  2.89801  2.37887  2.77519  2.98518  4.58477  3.61503
          0.00468  5.76269  6.48504  0.61958  0.77255  0.48576  0.95510
    111   3.35987  4.73704  5.30723  4.69306  2.99816  4.52753  2.94793  2.42038  4.48155  0.96679  3.13913  3.19428  4.89120  4.61567  4.49543  3.83815  2.89740  2.15967  5.35817  3.24195    225 l - - -
          2.68618  4.42225  2.77519  2.73123  3.46354  2.40513  3.72494  3.29354  2.67741  2.69355  4.24690  2.90347  2.73739  3.18146  2.89801  2.37887  2.77519  2.98518  4.58477  3.61503
          0.00468  5.76269  6.48504  0.61958  0.77255  0.48576  0.95510
    112   2.76352  3.78427  3.90457  3.34304  3.42003  4.20029  4.42619  3.79460  3.32145  2.30224  2.55088  2.86671  4.58537  1.77681  2.25032  2.07944  2.94632  3.53355  5.78748  4.51025    226 q - - -
          2.68618  4.42225  2.77519  2.73123  3.46354  2.40513  3.72494  3.29354  2.67741  2.69355  4.24690  2.90347  2.73739  3.18146  2.89801  2.37887  2.77519  2.98518  4.58477  3.61503
          0.00468  5.76269  6.48504  0.61958  0.77255  0.48576  0.95510
    113   1.79657  5.77365  2.40930  2.25950  5.11240  3.28900  4.24311  4.59382  2.98405  2.70396  4.81859  2.58924  4.44634  3.34263  3.47677  1.66553  2.58457  4.16145  6.21240  4.80469    227 s - - -
          2.68618  4.42225  2.77519  2.73123  3.46354  2.40513  3.72494  3.29354  2.67741  2.69355  4.24690  2.90347  2.73739  3.18146  2.89801  2.37887  2.77519  2.98518  4.58477  3.61503
          0.00468  5.76269  6.48504  0.61958  0.77255  0.48576  0.95510
    114   2.64291  5.77424  2.75397  2.37827  5.11930  3.36817  4.22444  3.63099  2.41629  4.07951  4.81490  3.50485  4.43085  2.32207  2.50184  1.73315  2.07881  4.16487  6.20692  3.43549    228 s - - -
          2.68618  4.42225  2.77519  2.73123  3.46354  2.40513  3.72494  3.29354  2.67741  2.69355  4.24690  2.90347  2.73739  3.18146  2.89801  2.37887  2.77519  2.98518  4.58477  3.61503
          0.00468  5.76269  6.48504  0.61958  0.77255  0.48576  0.95510
    115   3.37558  4.76924  5.21445  4.60532  3.86156  4.53204  4.85725  1.05205  3.20629  1.41992  3.88181  4.65058  4.89551  4.56808  3.30570  3.83880  2.93870  2.68166  5.39167  3.25203    229 i - - -
          2.68618  4.42225  2.77519  2.73123  3.46354  2.40513  3.72494  3.29354  2.67741  2.69355  4.24690  2.90347  2.73739  3.18146  2.89801  2.37887  2.77519  2.98518  4.58477  3.61503
          0.00468  5.76269  6.48504  0.61958  0.77255  0.48576  0.95510
    116   1.59066  5.77749  2.95617  1.83010  5.12300  4.03869  4.22609  4.60920  2.07491  4.08285  3.44005  2.75023  4.43255  3.32241  2.29847  2.41050  3.49711  4.16839  6.20977  4.79864    230 a - - -
          2.68618  4.42225  2.77519  2.73123  3.46354  2.40513  3.72494  3.29354  2.67741  2.69355  4.24690  2.90347  2.73739  3.18146  2.89801  2.37887  2.77519  2.98518  4.58477  3.61503
          0.04540  5.76269  3.18830  0.61958  0.77255  0.48576  0.95510
    117   3.24194  5.71191  3.50619  1.82139  3.10325  2.49744  4.21087  4.51452  2.45334  2.65754  4.75703  2.50355  4.41506  2.38118  3.44213  2.14821  3.47312  4.09352  6.15468  2.76060    231 e - - -
          2.68618  4.42225  2.77519  2.73123  3.46354  2.40513  3.72494  3.29354  2.67741  2.69355  4.24690  2.90347  2.73739  3.18146  2.89801  2.37887  2.77519  2.98518  4.58477  3.61503
          0.00487  5.72217  6.44451  0.61958  0.77255  0.70096  0.68539
    118   3.42594  3.08600  5.37573  4.76349  3.81457  4.59728  3.05435  2.44690  4.55114  0.78695  3.15517  4.75366  4.95130  4.67431  4.55981  3.91007  3.65705  3.02106  5.38647  2.30548    232 l - - -
          2.68618  4.42225  2.77519  2.73123  3.46354  2.40513  3.72494  3.29354  2.67741  2.69355  4.24690  2.90347  2.73739  3.18146  2.89801  2.37887  2.77519  2.98518  4.58477  3.61503
          0.00487  5.72217  6.44451  0.61958  0.77255  0.70096  0.68539
    119   3.34439  5.83931  3.58113  1.43562  5.20054  4.09936  4.26394  4.67538  1.74370  4.13701  4.88163  3.08148  4.49206  2.04551  2.19080  2.28666  3.57018  4.23990  6.24895  4.85952    233 e - - -
          2.68618  4.42225  2.77519  2.73123  3.46354  2.40513  3.72494  3.29354  2.67741  2.69355  4.24690  2.90347  2.73739  3.18146  2.89801  2.37887  2.77519  2.98518  4.58477  3.61503
          0.00487  5.72217  6.44451  0.61958  0.77255  0.70096  0.68539
    120   2.36970  5.75154  2.74428  2.12846  5.09710  3.13237  4.20024  4.58342  1.54874  4.05702  2.50826  2.69125  4.40670  3.29645  2.70969  2.75847  2.80550  4.14245  6.18391  4.77265    234 k - - -
          2.68618  4.42225  2.77519  2.73123  3.46354  2.40513  3.72494  3.29354  2.67741  2.69355  4.24690  2.90347  2.73739  3.18146  2.89801  2.37887  2.77519  2.98518  4.58477  3.61503
          0.00487  5.72217  6.44451  0.61958  0.77255  0.70096  0.68539
    121   3.24468  5.70324  3.51458  2.15340  5.02774  4.02632  4.21475  3.38327  1.53657  3.05101  3.43787  3.50235  4.41912  2.04938  2.09714  2.86806  3.02393  3.37635  6.14803  4.75087    235 k - - -
          2.68618  4.42225  2.77519  2.73123  3.46354  2.40513  3.72494  3.29354  2.67741  2.69355  4.24690  2.90347  2.73739  3.18146  2.89801  2.37887  2.77519  2.98518  4.58477  3.61503
          0.00487  5.72217  6.44451  0.61958  0.77255  0.70096  0.68539
    122   2.90364  4.74602  5.02966  4.43020  3.84295  4.46394  4.78243  1.87439  3.23014  1.50542  3.86317  4.53618  4.83035  3.29200  3.29644  2.65535  3.55799  1.55992  3.74306  4.18033    236 l - - -
          2.68618  4.42225  2.77519  2.73123  3.46354  2.40513  3.72494  3.29354  2.67741  2.69355  4.24690  2.90347  2.73739  3.18146  2.89801  2.37887  2.77519  2.98518  4.58477  3.61503
          0.00487  5.72217  6.44451  0.61958  0.77255  0.70096  0.68539
    123   1.72934  5.78625  3.57029  2.21574  5.13531  4.07528  3.40444  4.60755  2.33174  2.33340  4.82968  3.54587  4.46529  2.24961  1.73815  3.27220  3.53373  4.17989  6.20717  4.81735    237 a - - -
          2.68618  4.42225  2.77519  2.73123  3.46354  2.40513  3.72494  3.29354  2.67741  2.69355  4.24690  2.90347  2.73739  3.18146  2.89801  2.37887  2.77519  2.98518  4.58477  3.61503
          0.00487  5.72217  6.44451  0.61958  0.77255  0.70096  0.68539
    124   3.24146  5.73820  2.99305  1.58704  5.07778  4.01714  4.20440  3.09652  2.07031  2.88323  4.78038  3.48682  4.41043  1.88047  2.37510  3.20637  3.01123  3.23031  6.17398  4.76684    238 e - - -
          2.68618  4.42225  2.77519  2.73123  3.46354  2.40513  3.72494  3.29354  2.67741  2.69355  4.24690  2.90347  2.73739  3.18146  2.89801  2.37887  2.77519  2.98518  4.58477  3.61503
          0.00487  5.72217  6.44451  0.61958  0.77255  0.70096  0.68539
    125   2.20495  5.20385  3.88845  3.32677  3.40056  4.17824  4.40505  3.75815  3.30461  2.17957  4.29470  2.71304  4.56312  1.50213  3.14035  2.44070  3.04314  2.69684  5.75519  3.43768    239 q - - -
          2.68618  4.42225  2.77519  2.73123  3.46354  2.40513  3.72494  3.29354  2.67741  2.69355  4.24690  2.90347  2.73739  3.18146  2.89801  2.37887  2.77519  2.98518  4.58477  3.61503
          0.17681  5.72217  1.84016  0.61958  0.77255  0.70096  0.68539
    126   2.22053  5.65946  2.57464  1.58536  5.00565  3.30296  4.10508  4.49261  2.12488  3.96517  4.69998  2.72084  4.31127  2.13285  2.80033  3.10693  2.88193  4.05073  6.09129  4.67931    240 e - - -
          2.68618  4.42225  2.77519  2.73123  3.46354  2.40513  3.72494  3.29354  2.67741  2.69355  4.24690  2.90347  2.73739  3.18146  2.89801  2.37887  2.77519  2.98518  4.58477  3.61503
          0.17817  5.55114  1.83687  0.61958  0.77255  1.25252  0.33657
    127   2.04226  5.50774  2.49056  1.67309  4.82710  3.08636  4.03235  3.18514  2.05582  2.37235  4.55568  3.31763  4.23453  3.13796  3.26746  3.03399  3.29115  3.88438  5.95609  4.56066    241 e - - -
          2.68618  4.42225  2.77519  2.73123  3.46354  2.40513  3.72494  3.29354  2.67741  2.69355  4.24690  2.90347  2.73739  3.18146  2.89801  2.37887  2.77519  2.98518  4.58477  3.61503
          0.00687  5.37984  6.10219  0.61958  0.77255  0.58409  0.81557
    128   2.20413  5.68426  2.25770  1.92792  5.03039  2.88909  4.13068  4.51725  2.86542  3.99000  4.72473  2.51732  3.12208  2.35562  2.57759  2.76244  2.57951  4.07548  6.11625  4.70441    242 e - - -
          2.68618  4.42225  2.77519  2.73123  3.46354  2.40513  3.72494  3.29354  2.67741  2.69355  4.24690  2.90347  2.73739  3.18146  2.89801  2.37887  2.77519  2.98518  4.58477  3.61503
          0.00551  5.59988  6.32223  0.61958  0.77255  1.13200  0.38918
    129   2.54018  5.17948  2.48626  2.81759  2.96052  2.90363  4.30514  2.57565  3.18043  1.64739  4.26670  2.75374  3.38964  2.88158  3.61030  3.30130  3.42786  2.76046  5.72202  4.43531    243 l - - -
          2.68618  4.42225  2.77519  2.73123  3.46354  2.40513  3.72494  3.29354  2.67741  2.69355  4.24690  2.90347  2.73739  3.18146  2.89801  2.37887  2.77519  2.98518  4.58477  3.61503
          0.00551  5.59988  6.32223  0.61958  0.77255  1.13200  0.38918
    130   2.44065  5.68037  2.35082  2.11380  5.02585  3.94242  3.23659  4.51207  2.32111  2.88064  4.72094  3.40975  4.33592  1.95383  2.41558  2.31540  3.40000  3.39851  6.11278  4.70163    244 q - - -
          2.68618  4.42225  2.77519  2.73123  3.46354  2.40513  3.72494  3.29354  2.67741  2.69355  4.24690  2.90347  2.73739  3.18146  2.89801  2.37887  2.77519  2.98518  4.58477  3.61503
          0.00551  5.59988  6.32223  0.61958  0.77255  1.13200  0.38918
    131   2.33322  5.55682  3.47785  2.92128  3.53207  3.96958  2.93435  4.30442  2.16210  3.84059  4.61093  3.45962  4.36169  2.55340  2.40282  1.90727  2.37765  2.69382  6.02043  3.52915    245 s - - -
          2.68618  4.42225  2.77519  2.73123  3.46354  2.40513  3.72494  3.29354  2.67741  2.69355  4.24690  2.90347  2.73739  3.18146  2.89801  2.37887  2.77519  2.98518  4.58477  3.61503
          0.00551  5.59988  6.32223  0.61958  0.77255  1.13200  0.38918
    132   3.23883  4.72300  4.67461  2.52910  3.08780  3.40686  4.63751  2.77634  3.97316  1.12981  2.69246  4.30704  3.12862  3.24786  4.16239  3.62082  2.62877  2.64263  5.33343  4.14037    246 l - - -
          2.68618  4.42225  2.77519  2.73123  3.46354  2.40513  3.72494  3.29354  2.67741  2.69355  4.24690  2.90347  2.73739  3.18146  2.89801  2.37887  2.77519  2.98518  4.58477  3.61503
          0.04412  5.59988  3.23237  0.61958  0.77255  1.13200  0.38918
    133   1.88364  5.71368  2.17740  2.30727  5.05771  3.94287  4.14803  4.54647  2.24606  4.01852  4.75627  1.89411  4.34899  2.58539  3.39026  2.16398  3.42770  4.10408  6.14530  4.72913    247 a - - -
          2.68618  4.42225  2.77519  2.73123  3.46354  2.40513  3.72494  3.29354  2.67741  2.69355  4.24690  2.90347  2.73739  3.18146  2.89801  2.37887  2.77519  2.98518  4.58477  3.61503
          0.20368  5.56149  1.71241  0.61958  0.77255  1.22859  0.34631
    134   2.54928  5.51159  2.14239  2.25169  4.83517  3.82979  4.02233  2.76369  2.76767  2.84090  4.55833  2.75997  4.22492  2.68507  3.25730  1.62293  3.28353  3.89068  5.95724  4.55875    248 s - - -
          2.68618  4.42225  2.77519  2.73123  3.46354  2.40513  3.72494  3.29354  2.67741  2.69355  4.24690  2.90347  2.73739  3.18146  2.89801  2.37887  2.77519  2.98518  4.58477  3.61503
          0.00697  5.36479  6.08713  0.61958  0.77255  1.57925  0.23084
    135   3.04498  5.49852  2.37661  2.76072  4.82036  2.75760  4.01741  2.90169  2.16180  2.93412  3.23963  2.86065  2.99679  2.72454  2.11585  3.01857  3.27614  3.87662  5.94533  3.29634    249 r - - -
          2.68618  4.42225  2.77519  2.73123  3.46354  2.40513  3.72494  3.29354  2.67741  2.69355  4.24690  2.90347  2.73739  3.18146  2.89801  2.37887  2.77519  2.98518  4.58477  3.61503
          0.00697  5.36479  6.08713  0.61958  0.77255  1.57925  0.23084
    136   2.58533  5.48078  2.77333  2.47383  4.79554  3.83139  4.02189  2.80396  2.25913  3.13374  4.52953  2.45970  3.09326  3.12892  2.59691  2.47723  3.27667  2.10051  5.93204  4.54016    250 v - - -
          2.68618  4.42225  2.77519  2.73123  3.46354  2.40513  3.72494  3.29354  2.67741  2.69355  4.24690  2.90347  2.73739  3.18146  2.89801  2.37887  2.77519  2.98518  4.58477  3.61503
          0.00697  5.36479  6.08713  0.61958  0.77255  0.83210  0.57117
    137   2.75447  5.47432  3.45354  1.62868  4.75595  3.93383  4.12916  2.77931  2.89521  3.75213  4.53232  2.93777  2.59644  2.44158  3.37440  2.49479  2.79357  2.66385  5.94704  3.13057    251 e - - -
          2.68576  4.42316  2.77557  2.73150  3.46445  2.40465  3.72458  3.29249  2.67832  2.69321  4.24781  2.90377  2.73655  3.18138  2.89737  2.37835  2.77611  2.98554  4.58568  3.61595
          0.66337  0.72785  6.24269  0.99887  0.45933  0.37789  1.15616
    138   2.33396  5.74743  3.48455  1.88813  5.09437  4.00894  4.19413  4.57996  1.63926  4.05248  4.78808  3.47620  3.50380  2.15434  2.18830  2.47008  3.03151  4.13918  6.17808  4.76839    259 k - - -
          2.68618  4.42225  2.77519  2.73123  3.46354  2.40513  3.72494  3.29354  2.67741  2.69355  4.24690  2.90347  2.73739  3.18146  2.89801  2.37887  2.77519  2.98518  4.58477  3.61503
          0.00496  5.70492  6.42727  0.61958  0.77255  0.77797  0.61496
    139   3.23667  5.74976  2.90894  1.97956  5.09653  4.00769  4.19480  4.58298  1.81756  4.05515  4.79031  2.64697  4.40194  1.89501  2.00646  2.76808  3.46771  4.14138  6.18073  3.04994    260 k - - -
          2.68618  4.42225  2.77519  2.73123  3.46354  2.40513  3.72494  3.29354  2.67741  2.69355  4.24690  2.90347  2.73739  3.18146  2.89801  2.37887  2.77519  2.98518  4.58477  3.61503
          0.00496  5.70492  6.42727  0.61958  0.77255  0.77797  0.61496
    140   3.22942  5.74179  2.68793  2.48254  5.08761  3.14534  2.92157  4.57410  2.43305  2.07398  4.78227  2.90565  4.39634  1.97234  2.54359  2.65578  2.42160  4.13284  6.17400  4.76262    261 q - - -
          2.68618  4.42225  2.77519  2.73123  3.46354  2.40513  3.72494  3.29354  2.67741  2.69355  4.24690  2.90347  2.73739  3.18146  2.89801  2.37887  2.77519  2.98518  4.58477  3.61503
          0.00496  5.70492  6.42727  0.61958  0.77255  0.77797  0.61496
    141   2.41675  5.69494  2.25856  1.31783  5.01909  4.01653  4.20847  3.56693  2.95332  2.79003  4.74246  3.49309  2.97309  3.31246  3.44264  2.13152  3.02214  4.07447  6.14167  4.74372    262 e - - -
          2.68618  4.42225  2.77519  2.73123  3.46354  2.40513  3.72494  3.29354  2.67741  2.69355  4.24690  2.90347  2.73739  3.18146  2.89801  2.37887  2.77519  2.98518  4.58477  3.61503
          0.00496  5.70492  6.42727  0.61958  0.77255  0.33866  1.24731
    142   3.26386  5.77517  2.17836  1.79784  3.66552  3.35810  2.74414  4.60667  2.95917  2.98084  4.81578  2.95251  4.43094  2.06826  3.03098  2.13408  2.96710  4.16595  6.20769  4.79655    263 e - - -
          2.68390  4.42418  2.77367  2.73031  3.46435  2.40531  3.72553  3.29365  2.67882  2.69476  4.24883  2.90420  2.73564  3.17847  2.89720  2.37894  2.77656  2.98712  4.58670  3.61696
          0.50008  1.01186  3.50728  1.77074  0.18658  0.48576  0.95510
    143   2.68664  5.68249  3.53098  1.98466  4.99613  2.68896  3.02344  2.87055  2.35743  3.25607  4.73155  3.51729  4.42925  2.02692  3.46220  2.29061  3.48135  2.38382  6.13444  4.74332    272 e - - -
          2.68618  4.42225  2.77519  2.73123  3.46354  2.40513  3.72494  3.29354  2.67741  2.69355  4.24690  2.90347  2.73739  3.18146  2.89801  2.37887  2.77519  2.98518  4.58477  3.61503
          0.00482  5.73383  6.45617  0.61958  0.77255  0.64449  0.74430
    144   2.54857  5.74843  2.82303  1.99472  5.08975  4.02184  4.20927  3.39524  1.99763  2.56880  4.79007  3.49074  4.41522  2.30194  2.86364  2.29322  2.45511  3.40876  6.18335  4.77467    273 e - - -
          2.68618  4.42225  2.77519  2.73123  3.46354  2.40513  3.72494  3.29354  2.67741  2.69355  4.24690  2.90347  2.73739  3.18146  2.89801  2.37887  2.77519  2.98518  4.58477  3.61503
          0.00482  5.73383  6.45617  0.61958  0.77255  0.39795  1.11382
    145   3.26459  5.75332  2.73115  2.71196  5.08924  3.35970  2.95659  3.62028  2.96813  2.16282  4.79639  3.01319  3.30195  2.30521  2.74263  2.36455  2.01290  3.10874  6.19152  4.78615    274 t - - -
          2.68618  4.42225  2.77519  2.73123  3.46354  2.40513  3.72494  3.29354  2.67741  2.69355  4.24690  2.90347  2.73739  3.18146  2.89801  2.37887  2.77519  2.98518  4.58477  3.61503
          0.00468  5.76269  6.48504  0.61958  0.77255  0.48576  0.95510
    146   2.44955  5.77574  1.85920  1.94107  5.12145  4.03709  4.22410  4.60787  2.57219  4.08129  2.88113  2.95236  4.43059  2.48687  2.58683  2.60942  2.83882  4.16672  6.20803  3.18146    275 d - - -
          2.68618  4.42225  2.77519  2.73123  3.46354  2.40513  3.72494  3.29354  2.67741  2.69355  4.24690  2.90347  2.73739  3.18146  2.89801  2.37887  2.77519  2.98518  4.58477  3.61503
          0.00468  5.76269  6.48504  0.61958  0.77255  0.48576  0.95510
    147   2.81800  4.73316  5.32614  4.71054  2.24001  4.52864  4.86239  1.92005  4.49459  2.30472  2.57187  4.69223  3.23746  4.62508  3.50445  3.84008  2.81451  1.87925  2.11245  4.17919    276 v - - -
          2.68618  4.42225  2.77519  2.73123  3.46354  2.40513  3.72494  3.29354  2.67741  2.69355  4.24690  2.90347  2.73739  3.18146  2.89801  2.37887  2.77519  2.98518  4.58477  3.61503
          0.00468  5.76269  6.48504  0.61958  0.77255  0.48576  0.95510
    148   2.32497  5.77520  2.72152  1.31725  5.12064  4.03725  3.38330  4.60687  2.95888  3.40673  3.67867  2.32378  4.43076  2.79599  2.73397  2.60950  2.94765  4.16604  6.20766  4.79647    277 e - - -
          2.68618  4.42225  2.77519  2.73123  3.46354  2.40513  3.72494  3.29354  2.67741  2.69355  4.24690  2.90347  2.73739  3.18146  2.89801  2.37887  2.77519  2.98518  4.58477  3.61503
          0.00468  5.76269  6.48504  0.61958  0.77255  0.48576  0.95510
    149   2.77743  5.77606  2.95650  1.49205  5.12195  3.34179  4.22393  3.14969  2.10246  4.08169  4.81650  3.06017  3.56988  2.16765  2.97597  2.60936  3.04676  3.21966  6.20825  4.79680    278 e - - -
          2.68618  4.42225  2.77519  2.73123  3.46354  2.40513  3.72494  3.29354  2.67741  2.69355  4.24690  2.90347  2.73739  3.18146  2.89801  2.37887  2.77519  2.98518  4.58477  3.61503
          0.00468  5.76269  6.48504  0.61958  0.77255  0.48576  0.95510
    150   2.71215  5.74083  2.39035  1.87413  3.49738  3.22695  4.23316  2.73461  2.69351  2.47093  4.78532  2.23298  4.43767  2.46799  2.94779  3.23438  3.49641  3.24333  6.18230  4.78025    279 e - - -
          2.68618  4.42225  2.77519  2.73123  3.46354  2.40513  3.72494  3.29354  2.67741  2.69355  4.24690  2.90347  2.73739  3.18146  2.89801  2.37887  2.77519  2.98518  4.58477  3.61503
          0.00468  5.76269  6.48504  0.61958  0.77255  0.48576  0.95510
    151   3.37333  4.80235  5.02587  2.85622  3.90117  4.50677  4.82166  1.37630  2.73782  2.03985  2.18709  4.55846  4.87231  4.46216  3.37352  3.80427  3.60534  1.81751  5.42391  4.23978    280 i - - -
          2.68618  4.42225  2.77519  2.73123  3.46354  2.40513  3.72494  3.29354  2.67741  2.69355  4.24690  2.90347  2.73739  3.18146  2.89801  2.37887  2.77519  2.98518  4.58477  3.61503
          0.00468  5.76269  6.48504  0.61958  0.77255  0.48576  0.95510
    152   3.26356  5.77583  2.75371  1.74955  3.66597  4.03707  3.30259  4.60806  2.18118  4.08140  3.11119  2.94008  4.43056  2.28327  2.10180  2.54562  3.49471  4.16685  6.20808  3.18149    281 e - - -
          2.68618  4.42225  2.77519  2.73123  3.46354  2.40513  3.72494  3.29354  2.67741  2.69355  4.24690  2.90347  2.73739  3.18146  2.89801  2.37887  2.77519  2.98518  4.58477  3.61503
          0.00468  5.76269  6.48504  0.61958  0.77255  0.48576  0.95510
    153   2.47547  3.67723  2.53646  2.02871  5.10861  4.03905  4.22641  4.59224  1.85620  4.07069  3.70251  3.50779  4.43244  2.53515  2.04137  3.22788  2.71249  2.71406  6.20147  4.79255    282 k - - -
          2.68618  4.42225  2.77519  2.73123  3.46354  2.40513  3.72494  3.29354  2.67741  2.69355  4.24690  2.90347  2.73739  3.18146  2.89801  2.37887  2.77519  2.98518  4.58477  3.61503
          0.00468  5.76269  6.48504  0.61958  0.77255  0.48576  0.95510
    154   3.26909  5.67593  3.56124  1.33689  4.98012  3.34931  4.25162  2.42505  1.97470  3.13147  3.38273  3.54523  4.45224  2.83436  3.08947  2.79770  2.94685  4.04441  6.13384  3.56065    283 e - - -
          2.68618  4.42225  2.77519  2.73123  3.46354  2.40513  3.72494  3.29354  2.67741  2.69355  4.24690  2.90347  2.73739  3.18146  2.89801  2.37887  2.77519  2.98518  4.58477  3.61503
          0.00468  5.76269  6.48504  0.61958  0.77255  0.48576  0.95510
    155   2.79823  5.78081  3.51431  1.25742  5.12719  2.98474  3.04514  4.61338  1.84182  4.08618  4.82143  2.95319  4.43472  3.32387  2.40797  2.78528  3.05625  4.17221  6.21226  4.80146    284 e - - -
          2.68618  4.42225  2.77519  2.73123  3.46354  2.40513  3.72494  3.29354  2.67741  2.69355  4.24690  2.90347  2.73739  3.18146  2.89801  2.37887  2.77519  2.98518  4.58477  3.61503
          0.00468  5.76269  6.48504  0.61958  0.77255  0.48576  0.95510
    156   2.47559  5.77545  2.69966  1.84734  5.12104  2.65431  4.22417  4.60737  2.13169  2.62738  2.89736  3.00856  4.43065  2.42459  2.88881  2.53412  3.49475  4.16637  6.20782  4.79656    285 e - - -
          2.68618  4.42225  2.77519  2.73123  3.46354  2.40513  3.72494  3.29354  2.67741  2.69355  4.24690  2.90347  2.73739  3.18146  2.89801  2.37887  2.77519  2.98518  4.58477  3.61503
          0.00468  5.76269  6.48504  0.61958  0.77255  0.48576  0.95510
    157   2.71316  3.79367  2.91579  0.96237  5.09784  4.04307  4.23191  3.40683  2.96983  4.06239  4.80328  3.51355  4.43709  2.36704  2.76815  2.62503  3.49914  4.14693  6.19763  4.79127    286 e - - -
          2.68618  4.42225  2.77519  2.73123  3.46354  2.40513  3.72494  3.29354  2.67741  2.69355  4.24690  2.90347  2.73739  3.18146  2.89801  2.37887  2.77519  2.98518  4.58477  3.61503
          0.00468  5.76269  6.48504  0.61958  0.77255  0.48576  0.95510
    158   4.26897  5.49208  6.35410  5.84030  4.69654  5.78241  6.35077  0.62655  5.70747  2.02636  4.47872  5.94434  6.01501  5.90309  3.30342  5.17915  4.51753  1.53262  6.68151  5.51067    287 I - - -
          2.68618  4.42225  2.77519  2.73123  3.46354  2.40513  3.72494  3.29354  2.67741  2.69355  4.24690  2.90347  2.73739  3.18146  2.89801  2.37887  2.77519  2.98518  4.58477  3.61503
          0.00468  5.76269  6.48504  0.61958  0.77255  0.48576  0.95510
    159   2.22104  5.75602  2.57191  2.08455  2.78401  4.04167  4.22970  4.57308  2.96763  2.98356  4.79887  3.51232  4.43505  1.96133  1.89191  2.74841  3.00289  4.14225  6.19363  4.78769    288 r - - -
          2.68618  4.42225  2.77519  2.73123  3.46354  2.40513  3.72494  3.29354  2.67741  2.69355  4.24690  2.90347  2.73739  3.18146  2.89801  2.37887  2.77519  2.98518  4.58477  3.61503
          0.00468  5.76269  6.48504  0.61958  0.77255  0.48576  0.95510
    160   1.45023  5.77622  3.51822  2.19075  5.12117  4.04198  3.43086  3.41573  2.24955  4.08075  4.81718  2.95507  4.43528  2.80456  1.94432  2.54830  3.49943  4.16685  6.20833  4.79902    289 a - - -
          2.68618  4.42225  2.77519  2.73123  3.46354  2.40513  3.72494  3.29354  2.67741  2.69355  4.24690  2.90347  2.73739  3.18146  2.89801  2.37887  2.77519  2.98518  4.58477  3.61503
          0.00468  5.76269  6.48504  0.61958  0.77255  0.48576  0.95510
    161   2.82529  4.78282  5.13839  4.53622  3.15354  4.51793  4.84449  3.20953  4.35768  0.66127  3.02173  4.61475  4.88433  4.52899  3.05241  3.12143  3.01633  3.02802  5.40122  4.22181    290 L - - -
          2.68618  4.42225  2.77519  2.73123  3.46354  2.40513  3.72494  3.29354  2.67741  2.69355  4.24690  2.90347  2.73739  3.18146  2.89801  2.37887  2.77519  2.98518  4.58477  3.61503
          0.00468  5.76269  6.48504  0.61958  0.77255  0.48576  0.95510
    162   3.84260  6.45098  2.29517  0.68901  5.76753  4.29854  4.70159  5.28708  2.65636  4.74202  5.52587  3.74724  3.28671  2.04211  4.13500  3.74739  4.10200  4.83120  6.87130  5.39065    291 E - - -
          2.68618  4.42225  2.77519  2.73123  3.46354  2.40513  3.72494  3.29354  2.67741  2.69355  4.24690  2.90347  2.73739  3.18146  2.89801  2.37887  2.77519  2.98518  4.58477  3.61503
          0.00468  5.76269  6.48504  0.61958  0.77255  0.48576  0.95510
    163   1.81259  5.74669  3.01389  2.26328  3.59857  4.04325  4.23158  4.55735  2.21016  2.86588  2.68884  3.01447  4.43643  2.45868  2.56463  2.74243  3.49609  3.04903  6.18662  4.78302    292 a - - -
          2.68618  4.42225  2.77519  2.73123  3.46354  2.40513  3.72494  3.29354  2.67741  2.69355  4.24690  2.90347  2.73739  3.18146  2.89801  2.37887  2.77519  2.98518  4.58477  3.61503
          0.00468  5.76269  6.48504  0.61958  0.77255  0.48576  0.95510
    164   2.52939  5.76228  2.96057  1.41919  5.10209  4.03992  4.22751  2.82386  2.13181  3.37182  3.18225  3.50942  4.43327  2.66172  2.80918  2.74736  2.66953  4.15009  6.19812  4.79038    293 e - - -
          2.68618  4.42225  2.77519  2.73123  3.46354  2.40513  3.72494  3.29354  2.67741  2.69355  4.24690  2.90347  2.73739  3.18146  2.89801  2.37887  2.77519  2.98518  4.58477  3.61503
          0.05364  5.76269  3.01413  0.61958  0.77255  0.48576  0.95510
    165   2.37318  4.72865  5.26130  4.64962  3.80326  4.51206  4.83763  1.60244  3.27543  1.06370  3.83374  4.65704  4.87429  4.58296  4.46638  3.82187  3.57963  2.96834  3.41371  2.76327    294 l - - -
          2.68618  4.42225  2.77519  2.73123  3.46354  2.40513  3.72494  3.29354  2.67741  2.69355  4.24690  2.90347  2.73739  3.18146  2.89801  2.37887  2.77519  2.98518  4.58477  3.61503
          0.00491  5.71396  6.43631  0.61958  0.77255  0.73850  0.64976
    166   2.04048  5.74754  2.49615  2.06466  5.09337  4.00818  3.22577  3.23820  2.31458  4.05315  4.78802  2.40056  4.40182  2.66778  3.42286  1.95579  2.86645  4.13859  6.17975  4.76827    295 s - - -
          2.68618  4.42225  2.77519  2.73123  3.46354  2.40513  3.72494  3.29354  2.67741  2.69355  4.24690  2.90347  2.73739  3.18146  2.89801  2.37887  2.77519  2.98518  4.58477  3.61503
          0.00491  5.71396  6.43631  0.61958  0.77255  0.73850  0.64976
    167   2.12839  5.74807  2.69041  1.29058  5.09327  4.00949  4.19723  4.57940  2.22920  2.95141  4.78879  2.66704  3.18805  3.29364  2.97932  3.19892  2.97440  4.13880  6.18059  4.76941    296 e - - -
          2.68618  4.42225  2.77519  2.73123  3.46354  2.40513  3.72494  3.29354  2.67741  2.69355  4.24690  2.90347  2.73739  3.18146  2.89801  2.37887  2.77519  2.98518  4.58477  3.61503
          0.06666  5.71396  2.79388  0.61958  0.77255  0.73850  0.64976
    168   2.07115  3.45104  3.99575  2.97406  4.20394  4.18851  2.74043  3.57266  2.30422  1.29812  4.15075  3.86994  4.57023  3.71090  3.01603  3.42292  3.47552  2.90326  5.62161  3.36100    297 l - - -
          2.68618  4.42225  2.77519  2.73123  3.46354  2.40513  3.72494  3.29354  2.67741  2.69355  4.24690  2.90347  2.73739  3.18146  2.89801  2.37887  2.77519  2.98518  4.58477  3.61503
          0.00523  5.65253  6.37488  0.61958  0.77255  0.97473  0.47368
    169   2.69979  5.69775  3.46449  2.39745  5.03638  3.98317  4.16856  2.85811  2.05815  3.99905  4.74058  2.85873  4.37606  2.09197  1.50973  3.17331  3.00143  3.28233  6.13317  4.72901    298 r - - -
          2.68618  4.42225  2.77519  2.73123  3.46354  2.40513  3.72494  3.29354  2.67741  2.69355  4.24690  2.90347  2.73739  3.18146  2.89801  2.37887  2.77519  2.98518  4.58477  3.61503
          0.00523  5.65253  6.37488  0.61958  0.77255  0.73668  0.65143
    170   3.22386  5.73842  2.87074  1.56623  5.08462  2.59743  3.42988  4.57177  2.33192  4.04409  4.77904  2.90444  4.38873  1.85106  2.92482  2.21840  3.45525  4.12972  6.17008  4.75780    299 e - - -
          2.68409  4.41743  2.77327  2.73026  3.46777  2.40852  3.72526  3.28818  2.67771  2.69038  4.23639  2.90372  2.74024  3.18100  2.89816  2.37872  2.77813  2.98669  4.58900  3.61524
          2.26115  0.45767  1.33555  2.15391  0.12333  0.86781  0.54451
    171   3.02896  5.24693  3.41661  1.61036  4.49068  3.85537  4.05857  2.61883  2.40744  2.24016  4.31673  3.38200  2.85083  3.20487  3.31776  2.47479  2.46056  3.58134  5.74633  4.40736    316 e - - -
          2.68618  4.42225  2.77519  2.73123  3.46354  2.40513  3.72494  3.29354  2.67741  2.69355  4.24690  2.90347  2.73739  3.18146  2.89801  2.37887  2.77519  2.98518  4.58477  3.61503
          0.16025  5.31029  1.94404  0.61958  0.77255  1.52433  0.24560
    172   2.03005  5.44983  2.44991  2.10057  4.79238  3.71973  3.90711  4.27645  2.27681  3.75393  4.49121  3.18818  3.21877  2.42627  2.55261  2.90885  2.68343  3.83913  3.02309  4.47464    317 a - - -
          2.68618  4.42225  2.77519  2.73123  3.46354  2.40513  3.72494  3.29354  2.67741  2.69355  4.24690  2.90347  2.73739  3.18146  2.89801  2.37887  2.77519  2.98518  4.58477  3.61503
          0.00858  5.15862  5.88097  0.61958  0.77255  1.03314  0.43988
    173   2.25193  5.54530  2.33592  1.57636  4.89011  3.79957  3.99139  4.37678  2.14230  3.85046  4.58648  2.66365  4.19639  2.42510  3.22256  2.64430  3.26419  3.16109  5.97770  4.56543    318 e - - -
          2.68618  4.42225  2.77519  2.73123  3.46354  2.40513  3.72494  3.29354  2.67741  2.69355  4.24690  2.90347  2.73739  3.18146  2.89801  2.37887  2.77519  2.98518  4.58477  3.61503
          0.00729  5.32106  6.04340  0.61958  0.77255  1.50949  0.24977
    174   3.07877  5.57505  3.33148  1.58083  4.93050  3.84366  3.12713  4.40771  1.96939  3.06791  4.61679  2.84471  4.23462  1.87585  2.44986  3.04076  3.30590  3.97210  5.99232  4.59772    319 e - - -
          2.68618  4.42225  2.77519  2.73123  3.46354  2.40513  3.72494  3.29354  2.67741  2.69355  4.24690  2.90347  2.73739  3.18146  2.89801  2.37887  2.77519  2.98518  4.58477  3.61503
          0.00729  5.32106  6.04340  0.61958  0.77255  1.50949  0.24977
    175   3.19034  5.69584  3.26207  1.12469  5.04581  3.88947  2.93595  4.52618  2.38223  3.99190  4.74444  3.35404  4.31251  1.80820  3.27680  2.63851  3.42211  4.09129  6.11057  4.70765    320 e - - -
          2.68618  4.42225  2.77519  2.73123  3.46354  2.40513  3.72494  3.29354  2.67741  2.69355  4.24690  2.90347  2.73739  3.18146  2.89801  2.37887  2.77519  2.98518  4.58477  3.61503
          0.00729  5.32106  6.04340  0.61958  0.77255  1.20176  0.35762
    176   3.05255  5.56433  2.82857  1.49370  3.55051  3.82425  4.01258  4.39592  2.47260  3.86966  4.60508  2.85752  2.52382  2.31891  2.81741  2.26270  3.28383  3.95511  5.99672  4.58530    321 e - - -
          2.68618  4.42225  2.77519  2.73123  3.46354  2.40513  3.72494  3.29354  2.67741  2.69355  4.24690  2.90347  2.73739  3.18146  2.89801  2.37887  2.77519  2.98518  4.58477  3.61503
          0.00689  5.37652  6.09886  0.61958  0.77255  1.42650  0.27463
    177   3.16972  4.56189  5.00564  4.39442  3.62113  4.32613  4.64699  1.81903  3.06880  1.15209  2.18321  4.44290  4.68409  4.34981  3.25124  3.63371  3.40069  2.79418  3.51499  4.00094    322 l - - -
          2.68618  4.42225  2.77519  2.73123  3.46354  2.40513  3.72494  3.29354  2.67741  2.69355  4.24690  2.90347  2.73739  3.18146  2.89801  2.37887  2.77519  2.98518  4.58477  3.61503
          0.00689  5.37652  6.09886  0.61958  0.77255  1.42650  0.27463
    178   3.42725  6.00679  1.64290  1.54512  5.33240  3.96861  4.31605  4.84180  1.80927  4.30248  5.07021  1.90674  4.47181  2.75714  3.68947  3.34877  3.67812  4.39025  6.43094  4.97127    323 e - - -
          2.68618  4.42225  2.77519  2.73123  3.46354  2.40513  3.72494  3.29354  2.67741  2.69355  4.24690  2.90347  2.73739  3.18146  2.89801  2.37887  2.77519  2.98518  4.58477  3.61503
          0.12068  5.37652  2.21590  0.61958  0.77255  1.42650  0.27463
    179   2.63283  3.40195  2.81148  2.44407  4.80582  3.77284  3.96123  4.28276  2.35521  2.95591  4.51772  3.24540  2.94697  1.72156  2.46698  2.59051  3.22535  3.15657  5.91410  4.51112    324 q - - -
          2.68618  4.42225  2.77519  2.73123  3.46354  2.40513  3.72494  3.29354  2.67741  2.69355  4.24690  2.90347  2.73739  3.18146  2.89801  2.37887  2.77519  2.98518  4.58477  3.61503
          0.00772  5.26356  5.98591  0.61958  0.77255  1.58462  0.22945
    180   2.23680  5.49997  2.48967  2.07126  4.84240  3.15513  3.95708  4.32659  2.69315  3.08850  4.54148  3.23737  4.16293  1.76558  2.65269  2.61143  2.66432  3.88922  5.93423  4.52471    325 q - - -
          2.68618  4.42225  2.77519  2.73123  3.46354  2.40513  3.72494  3.29354  2.67741  2.69355  4.24690  2.90347  2.73739  3.18146  2.89801  2.37887  2.77519  2.98518  4.58477  3.61503
          0.08836  5.26356  2.53333  0.61958  0.77255  1.58462  0.22945
    181   2.96362  5.45255  2.74817  1.64546  4.78785  3.73630  2.99372  4.26751  2.66789  2.22498  4.49613  3.20716  3.25948  2.36236  3.15961  2.43386  2.75817  3.83800  5.89083  4.48492    326 e - - -
          2.68618  4.42225  2.77519  2.73123  3.46354  2.40513  3.72494  3.29354  2.67741  2.69355  4.24690  2.90347  2.73739  3.18146  2.89801  2.37887  2.77519  2.98518  4.58477  3.61503
          0.00837  5.18357  5.90591  0.61958  0.77255  1.67449  0.20752
    182   2.97417  5.48478  2.76452  2.00109  4.83194  2.91024  3.92819  4.31712  1.94415  3.78908  4.52595  3.20773  4.13647  2.08459  1.95866  2.93531  2.73111  3.87676  5.91413  4.50494    327 k - - -
          2.68618  4.42225  2.77519  2.73123  3.46354  2.40513  3.72494  3.29354  2.67741  2.69355  4.24690  2.90347  2.73739  3.18146  2.89801  2.37887  2.77519  2.98518  4.58477  3.61503
          0.00837  5.18357  5.90591  0.61958  0.77255  0.86454  0.54688
    183   2.13795  5.53028  1.83864  2.00439  4.85871  3.83765  4.02797  3.13521  2.77022  3.08596  4.57558  3.31165  3.36130  2.12303  3.26037  3.02938  2.73794  3.91193  5.97308  4.57203    328 d - - -
          2.68433  4.42428  2.77293  2.72914  3.46557  2.40599  3.72698  3.29085  2.67909  2.69241  4.24043  2.90438  2.73879  3.17959  2.89755  2.38010  2.77723  2.98496  4.58680  3.61706
          1.47007  0.26414  6.11015  1.45906  0.26456  0.79283  0.60251
    184   2.32676  5.63358  2.64603  1.83267  4.97958  3.89189  4.07999  4.46639  2.49718  3.93923  4.67412  2.91827  4.28621  2.05702  2.86180  1.84608  2.80104  4.02474  6.06558  4.65375    339 e - - -
          2.68618  4.42225  2.77519  2.73123  3.46354  2.40513  3.72494  3.29354  2.67741  2.69355  4.24690  2.90347  2.73739  3.18146  2.89801  2.37887  2.77519  2.98518  4.58477  3.61503
          0.00605  5.50636  6.22871  0.61958  0.77255  1.17497  0.36936
    185   1.58750  5.57972  3.38768  2.07024  4.90438  3.28261  2.89284  4.37617  2.43864  2.69279  4.62586  2.92901  3.07110  3.19337  3.32235  2.74234  2.78746  3.24367  6.02489  4.62662    340 a - - -
          2.68618  4.42225  2.77519  2.73123  3.46354  2.40513  3.72494  3.29354  2.67741  2.69355  4.24690  2.90347  2.73739  3.18146  2.89801  2.37887  2.77519  2.98518  4.58477  3.61503
          0.00605  5.50636  6.22871  0.61958  0.77255  1.17497  0.36936
    186   2.73655  5.62480  2.37588  1.53801  4.96827  3.89183  4.07930  4.45315  2.81472  3.16959  4.66592  2.92392  4.28545  2.06221  2.74317  2.73286  2.60810  3.05909  6.05842  4.64838    341 e - - -
          2.68618  4.42225  2.77519  2.73123  3.46354  2.40513  3.72494  3.29354  2.67741  2.69355  4.24690  2.90347  2.73739  3.18146  2.89801  2.37887  2.77519  2.98518  4.58477  3.61503
          0.00605  5.50636  6.22871  0.61958  0.77255  1.17497  0.36936
    187   2.18415  5.44575  3.45775  1.97113  3.16962  3.93117  3.14801  3.31117  2.89848  3.13211  4.50581  2.64539  2.51082  3.25358  3.37559  1.96596  2.79873  3.79784  5.92329  4.55954    342 s - - -
          2.68618  4.42225  2.77519  2.73123  3.46354  2.40513  3.72494  3.29354  2.67741  2.69355  4.24690  2.90347  2.73739  3.18146  2.89801  2.37887  2.77519  2.98518  4.58477  3.61503
          0.00605  5.50636  6.22871  0.61958  0.77255  1.17497  0.36936
    188   3.14028  5.65543  2.15721  1.46472  5.00085  3.01406  4.09658  4.48814  2.54679  3.26192  4.69684  2.92563  4.30112  1.84157  2.76816  3.10034  3.37217  4.04643  6.08678  4.67373    343 e - - -
          2.68618  4.42225  2.77519  2.73123  3.46354  2.40513  3.72494  3.29354  2.67741  2.69355  4.24690  2.90347  2.73739  3.18146  2.89801  2.37887  2.77519  2.98518  4.58477  3.61503
          0.00605  5.50636  6.22871  0.61958  0.77255  1.17497  0.36936
    189   2.74651  5.62079  2.81189  2.08166  4.96286  3.89215  4.07951  3.31975  2.25124  2.60060  3.44818  2.92739  2.70456  2.80165  2.32793  2.19126  3.34843  4.00982  6.05527  4.64614    344 e - - -
          2.68618  4.42225  2.77519  2.73123  3.46354  2.40513  3.72494  3.29354  2.67741  2.69355  4.24690  2.90347  2.73739  3.18146  2.89801  2.37887  2.77519  2.98518  4.58477  3.61503
          0.00605  5.50636  6.22871  0.61958  0.77255  1.17497  0.36936
    190   2.07892  5.62853  2.76559  2.25584  4.97303  3.89187  4.07967  4.45871  2.47242  3.09526  4.66942  2.49155  4.28582  2.17139  3.30778  2.17834  2.13261  4.01888  6.06150  4.65069    345 a - - -
          2.68618  4.42225  2.77519  2.73123  3.46354  2.40513  3.72494  3.29354  2.67741  2.69355  4.24690  2.90347  2.73739  3.18146  2.89801  2.37887  2.77519  2.98518  4.58477  3.61503
          0.00605  5.50636  6.22871  0.61958  0.77255  1.17497  0.36936
    191   2.20651  5.55589  3.39907  2.47634  2.61759  3.28440  3.33212  4.33620  2.84392  3.17093  4.60462  2.30342  3.07110  2.81606  3.33115  1.92975  2.52425  3.93029  6.00705  4.61500    346 s - - -
          2.68618  4.42225  2.77519  2.73123  3.46354  2.40513  3.72494  3.29354  2.67741  2.69355  4.24690  2.90347  2.73739  3.18146  2.89801  2.37887  2.77519  2.98518  4.58477  3.61503
          0.00605  5.50636  6.22871  0.61958  0.77255  1.17497  0.36936
    192   3.16076  4.89839  4.01209  3.44498  4.03811  4.13288  4.38333  2.42461  2.44858  1.44166  4.00072  3.85794  2.93980  2.47161  3.75847  2.77983  2.34703  2.71509  5.47807  4.24076    347 l - - -
          2.68618  4.42225  2.77519  2.73123  3.46354  2.40513  3.72494  3.29354  2.67741  2.69355  4.24690  2.90347  2.73739  3.18146  2.89801  2.37887  2.77519  2.98518  4.58477  3.61503
          0.00605  5.50636  6.22871  0.61958  0.77255  1.17497  0.36936
    193   3.11980  5.55659  2.63527  2.84259  4.87191  3.90549  4.09591  3.44206  2.23271  2.57238  2.99965  2.81907  3.07118  2.47048  2.29989  2.61620  2.59429  2.79374  6.00749  4.61523    348 k - - -
          2.68618  4.42225  2.77519  2.73123  3.46354  2.40513  3.72494  3.29354  2.67741  2.69355  4.24690  2.90347  2.73739  3.18146  2.89801  2.37887  2.77519  2.98518  4.58477  3.61503
          0.04204  5.50636  3.29401  0.61958  0.77255  1.17497  0.36936
    194   2.05341  5.56661  2.59100  1.64176  4.89374  3.88016  3.31262  4.36726  2.52857  2.74635  3.53416  3.35482  3.21452  3.17161  3.30093  2.27701  3.33074  3.11685  6.01018  4.61029    349 e - - -
          2.68618  4.42225  2.77519  2.73123  3.46354  2.40513  3.72494  3.29354  2.67741  2.69355  4.24690  2.90347  2.73739  3.18146  2.89801  2.37887  2.77519  2.98518  4.58477  3.61503
          0.00627  5.47060  6.19294  0.61958  0.77255  0.79250  0.60278
    195   2.75952  5.70851  3.43317  1.29698  5.06152  3.96557  4.14461  4.54083  2.29614  4.00918  4.75141  3.43311  4.36184  1.61165  2.76960  2.50683  3.43706  4.10435  6.12897  4.73002    350 e - - -
          2.68618  4.42225  2.77519  2.73123  3.46354  2.40513  3.72494  3.29354  2.67741  2.69355  4.24690  2.90347  2.73739  3.18146  2.89801  2.37887  2.77519  2.98518  4.58477  3.61503
          0.00581  5.54754  6.26988  0.61958  0.77255  1.07103  0.41955
    196   2.57249  4.61951  5.06073  4.45423  3.71428  4.38150  4.70884  1.24027  4.26476  1.51976  3.73649  3.37692  4.74591  4.42224  3.11333  3.68756  3.45733  2.29713  5.24242  3.16319    351 i - - -
          2.68618  4.42225  2.77519  2.73123  3.46354  2.40513  3.72494  3.29354  2.67741  2.69355  4.24690  2.90347  2.73739  3.18146  2.89801  2.37887  2.77519  2.98518  4.58477  3.61503
          0.00581  5.54754  6.26988  0.61958  0.77255  1.07103  0.41955
    197   2.32670  5.68280  3.42532  1.64733  5.03432  3.94624  4.12383  4.51556  1.93284  3.98508  4.72434  3.41382  4.33916  2.14165  2.18295  2.19592  3.40841  4.07747  6.10643  4.70456    352 e - - -
          2.68618  4.42225  2.77519  2.73123  3.46354  2.40513  3.72494  3.29354  2.67741  2.69355  4.24690  2.90347  2.73739  3.18146  2.89801  2.37887  2.77519  2.98518  4.58477  3.61503
          0.00581  5.54754  6.26988  0.61958  0.77255  1.07103  0.41955
    198   2.78286  5.30943  3.58717  1.85366  4.53460  3.99850  4.20558  3.09538  2.59470  2.46547  4.38400  3.54220  4.38753  3.36670  1.94533  2.38005  2.90942  2.68126  5.82134  2.99216    353 e - - -
          2.68618  4.42225  2.77519  2.73123  3.46354  2.40513  3.72494  3.29354  2.67741  2.69355  4.24690  2.90347  2.73739  3.18146  2.89801  2.37887  2.77519  2.98518  4.58477  3.61503
          0.00581  5.54754  6.26988  0.61958  0.77255  1.07103  0.41955
    199   2.12466  3.23535  4.99942  4.39600  3.72213  4.37501  4.69769  2.59946  4.21728  1.08012  2.24953  4.47181  4.73941  3.11768  3.15931  3.67801  3.45958  2.87731  5.25155  4.07209    354 l - - -
          2.68618  4.42225  2.77519  2.73123  3.46354  2.40513  3.72494  3.29354  2.67741  2.69355  4.24690  2.90347  2.73739  3.18146  2.89801  2.37887  2.77519  2.98518  4.58477  3.61503
          0.00581  5.54754  6.26988  0.61958  0.77255  1.07103  0.41955
    200   3.14788  5.65809  3.39400  1.60592  5.00456  3.05507  4.10541  4.48995  2.21606  3.11826  4.69886  2.87975  4.31335  1.98046  2.54959  2.06634  3.37868  4.04959  6.08891  4.67931    355 e - - -
          2.68618  4.42225  2.77519  2.73123  3.46354  2.40513  3.72494  3.29354  2.67741  2.69355  4.24690  2.90347  2.73739  3.18146  2.89801  2.37887  2.77519  2.98518  4.58477  3.61503
          0.00581  5.54754  6.26988  0.61958  0.77255  1.07103  0.41955
    201   2.26533  5.68793  3.37557  1.29454  5.02651  3.94220  4.14915  4.50872  2.89555  3.18767  4.73563  2.22310  4.34890  1.93050  3.38880  2.72020  3.42516  4.07620  6.12664  4.71682    356 e - - -
          2.68618  4.42225  2.77519  2.73123  3.46354  2.40513  3.72494  3.29354  2.67741  2.69355  4.24690  2.90347  2.73739  3.18146  2.89801  2.37887  2.77519  2.98518  4.58477  3.61503
          0.00581  5.54754  6.26988  0.61958  0.77255  1.07103  0.41955
    202   2.15376  5.62139  2.78690  1.89153  4.95401  3.91918  3.26103  3.44159  2.17342  3.12903  4.66533  3.39154  4.31237  2.08237  3.33784  3.10886  2.77901  2.55273  6.06158  4.65826    357 e - - -
          2.68618  4.42225  2.77519  2.73123  3.46354  2.40513  3.72494  3.29354  2.67741  2.69355  4.24690  2.90347  2.73739  3.18146  2.89801  2.37887  2.77519  2.98518  4.58477  3.61503
          0.00581  5.54754  6.26988  0.61958  0.77255  1.07103  0.41955
    203   3.19704  2.57198  2.90918  3.79152  3.88627  4.24507  3.33820  1.80582  3.71327  1.76150  3.88129  2.78927  3.09561  3.01899  3.98522  3.51172  3.42895  2.67580  3.40179  4.16301    358 l - - -
          2.68618  4.42225  2.77519  2.73123  3.46354  2.40513  3.72494  3.29354  2.67741  2.69355  4.24690  2.90347  2.73739  3.18146  2.89801  2.37887  2.77519  2.98518  4.58477  3.61503
          0.00581  5.54754  6.26988  0.61958  0.77255  1.07103  0.41955
    204   2.54234  5.65369  2.13017  2.19804  4.99951  3.91405  4.10138  4.48596  2.47075  2.84958  4.69423  2.31516  4.30788  2.00661  2.25325  3.10319  2.87913  4.04475  6.08579  4.67443    359 q - - -
          2.68618  4.42225  2.77519  2.73123  3.46354  2.40513  3.72494  3.29354  2.67741  2.69355  4.24690  2.90347  2.73739  3.18146  2.89801  2.37887  2.77519  2.98518  4.58477  3.61503
          0.00581  5.54754  6.26988  0.61958  0.77255  1.07103  0.41955
    205   3.14081  5.62294  2.34142  2.30757  4.95620  3.91900  4.10728  4.43389  2.45553  2.15217  3.34471  3.39111  3.20452  2.09343  2.91417  3.10864  2.17722  4.00722  6.06273  3.36357    360 q - - -
          2.68618  4.42225  2.77519  2.73123  3.46354  2.40513  3.72494  3.29354  2.67741  2.69355  4.24690  2.90347  2.73739  3.18146  2.89801  2.37887  2.77519  2.98518  4.58477  3.61503
          0.00581  5.54754  6.26988  0.61958  0.77255  1.07103  0.41955
    206   2.51684  5.63207  3.42039  2.12779  4.96617  3.05639  4.11831  4.44042  2.18831  1.68827  4.67671  3.40752  3.08953  2.81884  2.04076  3.12680  3.38829  4.01704  6.06905  4.67072    361 l - - -
          2.68618  4.42225  2.77519  2.73123  3.46354  2.40513  3.72494  3.29354  2.67741  2.69355  4.24690  2.90347  2.73739  3.18146  2.89801  2.37887  2.77519  2.98518  4.58477  3.61503
          0.00581  5.54754  6.26988  0.61958  0.77255  1.07103  0.41955
    207   2.50147  5.62538  2.83917  2.52433  4.95972  2.96042  4.10653  4.43818  2.24585  3.30761  3.30912  3.38999  4.31155  1.45616  3.33645  2.70927  2.63690  3.12384  6.06455  4.66016    362 q - - -
          2.68618  4.42225  2.77519  2.73123  3.46354  2.40513  3.72494  3.29354  2.67741  2.69355  4.24690  2.90347  2.73739  3.18146  2.89801  2.37887  2.77519  2.98518  4.58477  3.61503
          0.00581  5.54754  6.26988  0.61958  0.77255  1.07103  0.41955
    208   3.14135  5.65255  2.94595  1.54756  4.99810  3.10076  4.10141  4.48416  2.22265  3.10230  4.69318  3.38180  4.30809  2.32258  2.01717  2.45961  3.37245  4.04347  6.08475  3.58143    363 e - - -
          2.68618  4.42225  2.77519  2.73123  3.46354  2.40513  3.72494  3.29354  2.67741  2.69355  4.24690  2.90347  2.73739  3.18146  2.89801  2.37887  2.77519  2.98518  4.58477  3.61503
          0.00581  5.54754  6.26988  0.61958  0.77255  1.07103  0.41955
    209   3.14041  5.65323  2.42295  1.61469  4.99922  3.91342  3.17944  4.48583  2.07788  2.67104  4.69369  2.94664  4.30710  2.82500  2.89483  2.16703  2.84318  4.04437  6.08529  4.67379    364 e - - -
          2.68638  4.42434  2.77177  2.72934  3.46471  2.40516  3.72192  3.29466  2.67845  2.69233  4.24610  2.90362  2.73885  3.18151  2.89921  2.37962  2.77662  2.98398  4.58686  3.61579
          0.53367  1.02053  2.93471  2.06155  0.13611  0.68755  0.69878
    210   3.15733  5.45569  3.50216  2.15990  4.72367  3.96751  4.16386  2.43493  2.21222  2.43754  4.51779  2.01853  2.56001  3.29380  2.71659  3.16571  3.38831  2.70602  5.93703  4.57952    377 n - - -
          2.68618  4.42225  2.77519  2.73123  3.46354  2.40513  3.72494  3.29354  2.67741  2.69355  4.24690  2.90347  2.73739  3.18146  2.89801  2.37887  2.77519  2.98518  4.58477  3.61503
          0.00576  5.55523  6.27758  0.61958  0.77255  1.04983  0.43078
    211   2.13514  5.65083  2.85829  2.52223  4.99434  3.91826  4.10547  4.47919  2.54628  3.95544  4.69191  2.64014  4.31170  2.54667  1.91941  2.19583  2.48194  3.11022  3.86922  4.67446    378 r - - -
          2.68618  4.42225  2.77519  2.73123  3.46354  2.40513  3.72494  3.29354  2.67741  2.69355  4.24690  2.90347  2.73739  3.18146  2.89801  2.37887  2.77519  2.98518  4.58477  3.61503
          0.00576  5.55523  6.27758  0.61958  0.77255  1.04983  0.43078
    212   2.79053  5.66175  1.75327  1.89285  5.00766  3.91935  3.21101  4.49448  2.47648  3.96734  4.70235  2.94507  4.31400  3.20419  2.43354  2.25909  2.36882  4.05287  6.09373  4.68183    379 d - - -
          2.68618  4.42225  2.77519  2.73123  3.46354  2.40513  3.72494  3.29354  2.67741  2.69355  4.24690  2.90347  2.73739  3.18146  2.89801  2.37887  2.77519  2.98518  4.58477  3.61503
          0.00576  5.55523  6.27758  0.61958  0.77255  0.70897  0.67758
    213   2.70142  4.75133  4.58492  3.17173  3.85857  4.32196  4.61569  2.00411  3.89919  1.34402  2.42557  4.25568  3.13138  2.86642  2.86338  3.60045  3.47195  2.61585  5.35877  4.16132    380 l - - -
          2.68618  4.42225  2.77519  2.73123  3.46354  2.40513  3.72494  3.29354  2.67741  2.69355  4.24690  2.90347  2.73739  3.18146  2.89801  2.37887  2.77519  2.98518  4.58477  3.61503
          0.00548  5.60484  6.32719  0.61958  0.77255  0.89650  0.52424
    214   2.73227  5.68300  1.72823  2.21269  5.02831  3.08764  2.95965  3.51439  2.50259  2.72868  4.72362  2.91020  4.33890  2.64420  2.19799  3.13400  3.40298  4.07377  6.11550  4.70443    381 d - - -
          2.68618  4.42225  2.77519  2.73123  3.46354  2.40513  3.72494  3.29354  2.67741  2.69355  4.24690  2.90347  2.73739  3.18146  2.89801  2.37887  2.77519  2.98518  4.58477  3.61503
          0.00548  5.60484  6.32719  0.61958  0.77255  0.89650  0.52424
    215   1.11463  5.77438  2.81452  2.53487  5.11204  3.99538  3.03975  4.59717  2.40599  4.07755  4.82368  3.46332  4.41384  3.32284  3.47351  1.79730  3.50440  4.16242  6.21177  4.79665    382 a - - -
          2.68618  4.42225  2.77519  2.73123  3.46354  2.40513  3.72494  3.29354  2.67741  2.69355  4.24690  2.90347  2.73739  3.18146  2.89801  2.37887  2.77519  2.98518  4.58477  3.61503
          0.00548  5.60484  6.32719  0.61958  0.77255  0.89650  0.52424
    216   1.93232  5.64595  3.44163  2.56250  4.97493  3.95613  4.14396  4.44891  2.02047  2.77023  4.69106  2.67884  4.34904  2.75915  2.16237  3.14658  2.17952  2.86491  6.08792  4.68807    383 a - - -
          2.68618  4.42225  2.77519  2.73123  3.46354  2.40513  3.72494  3.29354  2.67741  2.69355  4.24690  2.90347  2.73739  3.18146  2.89801  2.37887  2.77519  2.98518  4.58477  3.61503
          0.00548  5.60484  6.32719  0.61958  0.77255  0.89650  0.52424
    217   3.25607  4.64114  5.15209  4.54142  2.59071  4.41808  3.31420  1.91785  3.11819  1.09930  3.75742  4.55791  4.78211  4.48467  4.37274  3.72650  2.53050  2.59870  5.26056  3.26088    384 l - - -
          2.68618  4.42225  2.77519  2.73123  3.46354  2.40513  3.72494  3.29354  2.67741  2.69355  4.24690  2.90347  2.73739  3.18146  2.89801  2.37887  2.77519  2.98518  4.58477  3.61503
          0.00548  5.60484  6.32719  0.61958  0.77255  0.89650  0.52424
    218   2.79460  5.69149  2.00141  1.82466  5.03684  3.95026  4.13924  4.52288  1.72208  3.99661  4.73254  3.41752  4.34541  3.23595  2.43231  2.09216  3.41157  3.21492  6.12361  4.71252    385 k - - -
          2.68618  4.42225  2.77519  2.73123  3.46354  2.40513  3.72494  3.29354  2.67741  2.69355  4.24690  2.90347  2.73739  3.18146  2.89801  2.37887  2.77519  2.98518  4.58477  3.61503
          0.00548  5.60484  6.32719  0.61958  0.77255  0.89650  0.52424
    219   1.62843  5.60801  3.46375  2.33045  4.92504  3.96646  4.15927  4.38827  2.90553  3.90307  4.66153  3.45003  4.36053  2.87981  2.03467  1.82269  2.66105  2.83997  6.06376  4.67442    386 a - - -
          2.68618  4.42225  2.77519  2.73123  3.46354  2.40513  3.72494  3.29354  2.67741  2.69355  4.24690  2.90347  2.73739  3.18146  2.89801  2.37887  2.77519  2.98518  4.58477  3.61503
          0.00548  5.60484  6.32719  0.61958  0.77255  0.89650  0.52424
    220   3.25680  4.65591  5.06884  4.46363  3.75038  4.40948  4.73527  2.29275  3.18210  1.06173  3.77260  4.52052  4.77445  4.44046  4.34163  3.02610  1.99133  2.33988  5.27673  3.04095    387 l - - -
          2.68618  4.42225  2.77519  2.73123  3.46354  2.40513  3.72494  3.29354  2.67741  2.69355  4.24690  2.90347  2.73739  3.18146  2.89801  2.37887  2.77519  2.98518  4.58477  3.61503
          0.00548  5.60484  6.32719  0.61958  0.77255  0.89650  0.52424
    221   2.44694  5.69012  2.86121  1.72979  5.03581  3.94782  4.13666  4.52248  1.70824  3.99559  3.58591  2.84757  4.34268  1.82511  3.36500  2.69284  3.40846  4.08113  6.12218  4.71039    388 k - - -
          2.68618  4.42225  2.77519  2.73123  3.46354  2.40513  3.72494  3.29354  2.67741  2.69355  4.24690  2.90347  2.73739  3.18146  2.89801  2.37887  2.77519  2.98518  4.58477  3.61503
          0.00548  5.60484  6.32719  0.61958  0.77255  0.89650  0.52424
    222   2.25514  5.68693  3.42252  2.25956  5.03326  3.19772  4.13424  4.51935  2.03593  3.99226  4.72750  2.52056  3.28824  2.57557  1.67208  3.13708  2.66929  4.07830  6.11842  4.70778    389 r - - -
          2.68618  4.42225  2.77519  2.73123  3.46354  2.40513  3.72494  3.29354  2.67741  2.69355  4.24690  2.90347  2.73739  3.18146  2.89801  2.37887  2.77519  2.98518  4.58477  3.61503
          0.00548  5.60484  6.32719  0.61958  0.77255  0.89650  0.52424
    223   2.71565  5.68600  2.49714  1.98078  5.03227  3.94516  4.13244  4.51914  2.18288  3.99178  4.72638  2.85991  3.26857  2.82909  2.64731  1.72278  2.46158  4.07729  6.11791  4.70615    390 s - - -
          2.68618  4.42225  2.77519  2.73123  3.46354  2.40513  3.72494  3.29354  2.67741  2.69355  4.24690  2.90347  2.73739  3.18146  2.89801  2.37887  2.77519  2.98518  4.58477  3.61503
          0.00548  5.60484  6.32719  0.61958  0.77255  0.89650  0.52424
    224   2.81358  5.38131  3.59093  1.95840  4.61764  4.01941  4.22364  3.15462  2.19549  2.51751  3.28831  3.55182  4.40908  3.37505  1.82735  2.47618  2.90940  3.07568  5.88516  3.54298    391 r - - -
          2.68618  4.42225  2.77519  2.73123  3.46354  2.40513  3.72494  3.29354  2.67741  2.69355  4.24690  2.90347  2.73739  3.18146  2.89801  2.37887  2.77519  2.98518  4.58477  3.61503
          0.07183  5.60484  2.72376  0.61958  0.77255  0.89650  0.52424
    225   2.22266  5.64665  2.60879  1.94248  4.99229  3.90823  4.09523  4.47866  2.47483  3.11435  4.68717  2.46063  3.17268  2.73160  2.35069  2.45332  2.93407  3.22012  6.07900  4.66770    392 e - - -
          2.68618  4.42225  2.77519  2.73123  3.46354  2.40513  3.72494  3.29354  2.67741  2.69355  4.24690  2.90347  2.73739  3.18146  2.89801  2.37887  2.77519  2.98518  4.58477  3.61503
          0.24231  5.53887  1.55470  0.61958  0.77255  1.09418  0.40769
    226   2.55267  5.26573  2.46732  2.83924  4.51625  3.84392  4.04488  2.87233  2.01922  2.39242  4.33275  2.70480  4.23431  3.18567  2.55032  3.04443  2.74726  2.28081  5.75963  4.41443    393 k - - -
          2.68534  4.41605  2.77521  2.73226  3.46500  2.40613  3.72640  3.29500  2.67887  2.69053  4.24836  2.90427  2.73704  3.17926  2.89828  2.37814  2.77454  2.98578  4.58623  3.61649
          1.38378  0.37275  2.80456  1.31983  0.31086  0.53480  0.88137
    227   2.57561  5.68758  3.34832  1.19362  5.03362  2.65329  4.12685  4.51948  1.97843  3.99291  4.73370  3.38885  4.32906  2.29759  3.35564  2.66985  3.40995  4.07994  6.12005  4.70792    400 e - - -
          2.68618  4.42225  2.77519  2.73123  3.46354  2.40513  3.72494  3.29354  2.67741  2.69355  4.24690  2.90347  2.73739  3.18146  2.89801  2.37887  2.77519  2.98518  4.58477  3.61503
          0.00608  5.50091  6.22326  0.61958  0.77255  1.18766  0.36375
    228   1.76746  3.15576  3.41809  2.31235  4.80871  3.02205  2.71038  4.26303  2.50163  2.18576  4.56352  3.40091  3.21282  2.85692  3.34461  2.55372  3.35030  3.87559  5.97189  4.59104    401 a - - -
          2.68618  4.42225  2.77519  2.73123  3.46354  2.40513  3.72494  3.29354  2.67741  2.69355  4.24690  2.90347  2.73739  3.18146  2.89801  2.37887  2.77519  2.98518  4.58477  3.61503
          0.00608  5.50091  6.22326  0.61958  0.77255  1.18766  0.36375
    229   3.11692  5.55774  2.53813  2.44747  4.87465  3.90188  2.89025  4.34119  1.94583  3.12810  2.58967  3.38109  4.29465  3.19826  2.89895  2.32013  2.79733  2.18023  6.00762  4.61439    402 k - - -
          2.68618  4.42225  2.77519  2.73123  3.46354  2.40513  3.72494  3.29354  2.67741  2.69355  4.24690  2.90347  2.73739  3.18146  2.89801  2.37887  2.77519  2.98518  4.58477  3.61503
          0.00608  5.50091  6.22326  0.61958  0.77255  1.18766  0.36375
    230   2.76013  5.60737  3.37085  1.62367  4.94487  3.89153  4.07932  3.36943  2.54006  3.20231  4.65004  2.95695  2.71807  2.41788  2.59275  2.09437  3.34610  3.18834  6.04458  4.63831    403 e - - -
          2.68618  4.42225  2.77519  2.73123  3.46354  2.40513  3.72494  3.29354  2.67741  2.69355  4.24690  2.90347  2.73739  3.18146  2.89801  2.37887  2.77519  2.98518  4.58477  3.61503
          0.00608  5.50091  6.22326  0.61958  0.77255  1.18766  0.36375
    231   3.13348  5.64683  2.48335  1.88776  4.99392  3.89932  4.08860  4.48021  1.63321  3.95172  4.68784  3.36595  3.15857  1.97650  2.36274  2.72509  3.36463  4.03873  6.07671  4.66589    404 k - - -
          2.68618  4.42225  2.77519  2.73123  3.46354  2.40513  3.72494  3.29354  2.67741  2.69355  4.24690  2.90347  2.73739  3.18146  2.89801  2.37887  2.77519  2.98518  4.58477  3.61503
          0.00608  5.50091  6.22326  0.61958  0.77255  1.18766  0.36375
    232   2.61872  5.54121  2.43078  2.32210  3.61860  3.90520  4.09626  4.31389  2.84608  2.37455  3.23697  2.83926  4.29779  2.24321  2.37174  2.71952  2.79706  2.83220  5.99521  4.60617    405 q - - -
          2.68618  4.42225  2.77519  2.73123  3.46354  2.40513  3.72494  3.29354  2.67741  2.69355  4.24690  2.90347  2.73739  3.18146  2.89801  2.37887  2.77519  2.98518  4.58477  3.61503
          0.00608  5.50091  6.22326  0.61958  0.77255  1.18766  0.36375
    233   3.16677  5.66592  3.41342  1.41103  5.01889  3.93172  2.87245  4.49789  2.20086  3.01679  4.70764  2.79935  4.32411  1.72075  2.88382  3.12863  3.39486  4.06150  6.08637  4.68827    406 e - - -
          2.68618  4.42225  2.77519  2.73123  3.46354  2.40513  3.72494  3.29354  2.67741  2.69355  4.24690  2.90347  2.73739  3.18146  2.89801  2.37887  2.77519  2.98518  4.58477  3.61503
          0.18235  5.50091  1.81640  0.61958  0.77255  1.18766  0.36375
    234   3.02718  5.46736  3.30397  2.48759  4.78427  1.67020  2.59353  3.24497  2.74784  2.94747  4.51564  2.78172  4.20469  2.43845  2.80884  2.64707  2.82259  3.84280  5.91713  4.52423    407 g - - -
          2.68618  4.42225  2.77519  2.73123  3.46354  2.40513  3.72494  3.29354  2.67741  2.69355  4.24690  2.90347  2.73739  3.18146  2.89801  2.37887  2.77519  2.98518  4.58477  3.61503
          0.00725  5.32581  6.04816  0.61958  0.77255  1.19458  0.36073
    235   3.06054  5.57382  2.55400  1.93952  4.91904  2.86749  4.01966  4.40586  2.47731  3.87917  4.61479  2.69449  3.14508  1.72016  3.25017  2.36246  3.29210  3.06708  6.00606  4.59380    408 q - - -
          2.68618  4.42225  2.77519  2.73123  3.46354  2.40513  3.72494  3.29354  2.67741  2.69355  4.24690  2.90347  2.73739  3.18146  2.89801  2.37887  2.77519  2.98518  4.58477  3.61503
          0.00686  5.38112  6.10346  0.61958  0.77255  1.41907  0.27699
    236   2.67491  4.58954  4.56318  3.02406  3.69563  3.07571  4.51536  2.52018  3.85982  1.20248  3.70600  4.18870  4.58058  4.08149  4.04364  2.59544  2.84111  1.98767  5.20355  4.01119    409 l - - -
          2.68618  4.42225  2.77519  2.73123  3.46354  2.40513  3.72494  3.29354  2.67741  2.69355  4.24690  2.90347  2.73739  3.18146  2.89801  2.37887  2.77519  2.98518  4.58477  3.61503
          0.00686  5.38112  6.10346  0.61958  0.77255  1.41907  0.27699
    237   2.63630  5.43342  2.77416  2.42835  4.72703  2.55229  3.27443  2.91224  2.80386  2.35968  4.48799  3.34264  4.24376  2.26177  2.84488  2.63512  2.78865  3.14738  5.89820  3.28937    410 q - - -
          2.68618  4.42225  2.77519  2.73123  3.46354  2.40513  3.72494  3.29354  2.67741  2.69355  4.24690  2.90347  2.73739  3.18146  2.89801  2.37887  2.77519  2.98518  4.58477  3.61503
          0.00686  5.38112  6.10346  0.61958  0.77255  0.81770  0.58240
    238   2.70357  5.61611  2.33497  2.53504  3.45485  3.88703  4.07438  3.37440  2.02370  3.92018  4.65752  2.38423  4.28044  2.43287  2.72104  2.63258  2.23665  3.26509  6.05050  4.64127    411 k - - -
          2.68618  4.42225  2.77519  2.73123  3.46354  2.40513  3.72494  3.29354  2.67741  2.69355  4.24690  2.90347  2.73739  3.18146  2.89801  2.37887  2.77519  2.98518  4.58477  3.61503
          0.00611  5.49704  6.21938  0.61958  0.77255  1.19654  0.35988
    239   2.66717  4.84342  4.09773  3.52889  2.98421  4.15230  4.41383  3.33396  2.20998  2.03110  3.94990  3.91681  2.93283  3.77152  3.81440  1.61116  2.84171  2.23500  5.43155  4.20391    412 s - - -
          2.68618  4.42225  2.77519  2.73123  3.46354  2.40513  3.72494  3.29354  2.67741  2.69355  4.24690  2.90347  2.73739  3.18146  2.89801  2.37887  2.77519  2.98518  4.58477  3.61503
          0.00611  5.49704  6.21938  0.61958  0.77255  1.19654  0.35988
    240   3.18897  5.67500  3.44861  1.43800  5.03097  3.95336  4.11621  4.50392  1.87919  3.97214  3.13664  3.42240  4.34300  1.86971  2.44960  3.15220  2.79981  4.07255  6.08962  4.70120    413 e - - -
          2.68618  4.42225  2.77519  2.73123  3.46354  2.40513  3.72494  3.29354  2.67741  2.69355  4.24690  2.90347  2.73739  3.18146  2.89801  2.37887  2.77519  2.98518  4.58477  3.61503
          0.00611  5.49704  6.21938  0.61958  0.77255  1.19654  0.35988
    241   1.79382  5.46897  3.43660  2.08004  3.35972  2.93666  4.11399  4.19850  2.87833  2.66714  4.52619  2.85173  4.31092  2.83670  2.85501  2.48117  2.50009  2.98284  5.93990  4.56894    414 a - - -
          2.68618  4.42225  2.77519  2.73123  3.46354  2.40513  3.72494  3.29354  2.67741  2.69355  4.24690  2.90347  2.73739  3.18146  2.89801  2.37887  2.77519  2.98518  4.58477  3.61503
          0.00611  5.49704  6.21938  0.61958  0.77255  1.19654  0.35988
    242   2.61049  5.62407  2.61557  1.78559  4.96945  3.07224  4.07319  4.45565  2.15793  2.49503  4.66468  3.35331  2.94534  2.73548  2.75831  2.19303  3.34381  4.01488  6.05654  4.64537    415 e - - -
          2.68618  4.42225  2.77519  2.73123  3.46354  2.40513  3.72494  3.29354  2.67741  2.69355  4.24690  2.90347  2.73739  3.18146  2.89801  2.37887  2.77519  2.98518  4.58477  3.61503
          0.04212  5.49704  3.29286  0.61958  0.77255  1.19654  0.35988
    243   2.13023  5.29448  2.65361  2.95675  4.52901  3.94068  3.17922  3.22798  2.53316  1.89593  3.30600  3.47483  4.33024  2.53121  2.35970  3.14424  3.33765  2.73665  5.79958  4.46741    416 l - - -
          2.68618  4.42225  2.77519  2.73123  3.46354  2.40513  3.72494  3.29354  2.67741  2.69355  4.24690  2.90347  2.73739  3.18146  2.89801  2.37887  2.77519  2.98518  4.58477  3.61503
          0.00633  5.46125  6.18359  0.61958  0.77255  1.03858  0.43689
    244   2.11975  5.57730  2.53087  2.82883  4.90291  3.01615  4.08824  4.37476  2.32821  2.32101  4.62470  3.37349  4.29123  2.75330  3.32105  1.64672  2.59750  3.95778  6.02354  4.62518    417 s - - -
          2.68618  4.42225  2.77519  2.73123  3.46354  2.40513  3.72494  3.29354  2.67741  2.69355  4.24690  2.90347  2.73739  3.18146  2.89801  2.37887  2.77519  2.98518  4.58477  3.61503
          0.00611  5.49704  6.21938  0.61958  0.77255  1.19654  0.35988
    245   1.89741  5.58849  3.38513  2.83081  4.91814  3.90028  3.13376  4.39132  2.22298  3.88701  4.63521  2.93013  4.29407  1.79228  3.31332  1.85537  3.35307  2.84792  6.03153  4.63273    418 q - - -
          2.68618  4.42225  2.77519  2.73123  3.46354  2.40513  3.72494  3.29354  2.67741  2.69355  4.24690  2.90347  2.73739  3.18146  2.89801  2.37887  2.77519  2.98518  4.58477  3.61503
          0.00611  5.49704  6.21938  0.61958  0.77255  1.19654  0.35988
    246   2.78486  5.62287  2.24054  1.82502  4.96638  3.88785  3.17969  3.36519  2.81229  3.92751  4.66408  3.35577  2.94114  2.24361  3.30512  1.83629  2.91249  4.01270  6.05641  4.64603    419 e - - -
          2.68618  4.42225  2.77519  2.73123  3.46354  2.40513  3.72494  3.29354  2.67741  2.69355  4.24690  2.90347  2.73739  3.18146  2.89801  2.37887  2.77519  2.98518  4.58477  3.61503
          0.00611  5.49704  6.21938  0.61958  0.77255  1.19654  0.35988
    247   1.90692  5.60377  2.40723  1.73389  4.94034  3.89005  4.07822  2.87093  2.45738  3.19897  4.64671  3.36081  2.95399  3.17736  2.88897  2.36592  3.34462  3.98984  6.04156  4.63577    420 e - - -
          2.68618  4.42225  2.77519  2.73123  3.46354  2.40513  3.72494  3.29354  2.67741  2.69355  4.24690  2.90347  2.73739  3.18146  2.89801  2.37887  2.77519  2.98518  4.58477  3.61503
          0.27063  5.49703  1.45670  0.61958  0.77255  1.19654  0.35988
    248   2.98723  2.40368  2.85173  2.48203  2.44558  2.80316  2.35773  3.94030  2.78660  2.87736  4.31937  3.31860  4.19496  2.66523  2.63358  3.00365  3.21849  3.59706  5.74326  4.39251    421 h - - -
          2.68618  4.42225  2.77519  2.73123  3.46354  2.40513  3.72494  3.29354  2.67741  2.69355  4.24690  2.90347  2.73739  3.18146  2.89801  2.37887  2.77519  2.98518  4.58477  3.61503
          0.00795  5.23435  5.95670  0.61958  0.77255  1.61922  0.22071
    249   2.43839  5.61291  2.08204  1.44984  4.95384  3.79744  4.02881  4.44380  2.78628  3.91523  4.65993  3.26111  4.22280  1.97002  2.37499  3.04151  3.32518  4.00236  6.04278  4.62224    422 e - - -
          2.68618  4.42225  2.77519  2.73123  3.46354  2.40513  3.72494  3.29354  2.67741  2.69355  4.24690  2.90347  2.73739  3.18146  2.89801  2.37887  2.77519  2.98518  4.58477  3.61503
          0.06517  5.23435  2.85137  0.61958  0.77255  1.61922  0.22071
    250   2.95555  3.34916  2.38614  1.74822  4.68780  2.89936  3.16095  4.14967  2.68486  2.82644  4.42807  3.22589  2.78400  3.04374  2.74217  2.93563  3.18677  2.77625  5.83229  4.44362    423 e - - -
          2.68618  4.42225  2.77519  2.73123  3.46354  2.40513  3.72494  3.29354  2.67741  2.69355  4.24690  2.90347  2.73739  3.18146  2.89801  2.37887  2.77519  2.98518  4.58477  3.61503
          0.07931  5.17759  2.65062  0.61958  0.77255  1.68061  0.20611
    251   2.20506  4.49902  4.22333  2.31738  1.97263  4.02754  4.31721  2.23541  3.55630  2.01229  3.60886  3.92909  4.40060  3.80706  3.79998  2.39656  3.19339  2.74705  5.10510  3.90252    424 f - - -
          2.68618  4.42225  2.77519  2.73123  3.46354  2.40513  3.72494  3.29354  2.67741  2.69355  4.24690  2.90347  2.73739  3.18146  2.89801  2.37887  2.77519  2.98518  4.58477  3.61503
          0.00903  5.10731  5.82966  0.61958  0.77255  1.17222  0.37060
    252   1.87160  5.30349  2.51859  2.77443  4.57507  2.88398  3.99861  4.01189  2.77143  2.85090  2.85231  3.30612  4.19268  2.71488  2.69855  2.99854  1.95650  3.65411  5.78365  4.42250    425 a - - -
          2.68409  4.42507  2.77564  2.73196  3.46483  2.40646  3.72233  3.29214  2.67762  2.69308  4.24634  2.90310  2.73766  3.17996  2.89922  2.37843  2.77517  2.98608  4.58279  3.61603
          1.54571  0.33517  2.63634  1.98551  0.14770  0.74111  0.64738
    253   2.14996  5.40098  3.39865  2.84138  4.67960  3.87426  4.06942  4.12044  2.45045  2.88583  4.46038  3.37478  3.01337  2.78533  1.79227  2.39245  2.54697  2.58936  5.87584  4.51024    440 r - - -
          2.68618  4.42225  2.77519  2.73123  3.46354  2.40513  3.72494  3.29354  2.67741  2.69355  4.24690  2.90347  2.73739  3.18146  2.89801  2.37887  2.77519  2.98518  4.58477  3.61503
          0.05414  5.40025  3.03273  0.61958  0.77255  1.38722  0.28737
    254   3.04294  3.32953  2.82354  1.87929  4.65549  3.84704  4.04279  2.82997  2.04190  2.90132  3.41550  2.56236  4.23860  3.16636  3.28907  2.48229  2.71781  3.10841  5.85154  4.48468    441 e - - -
          2.68618  4.42225  2.77519  2.73123  3.46354  2.40513  3.72494  3.29354  2.67741  2.69355  4.24690  2.90347  2.73739  3.18146  2.89801  2.37887  2.77519  2.98518  4.58477  3.61503
          0.00706  5.35317  6.07551  0.61958  0.77255  1.46285  0.26341
    255   2.23374  5.39541  3.36226  2.43799  4.68357  3.84419  4.04184  4.12894  2.80583  3.07829  4.45600  3.34236  1.97355  1.79106  3.28540  2.47994  2.77418  3.09451  5.86930  4.49825    442 q - - -
          2.68618  4.42225  2.77519  2.73123  3.46354  2.40513  3.72494  3.29354  2.67741  2.69355  4.24690  2.90347  2.73739  3.18146  2.89801  2.37887  2.77519  2.98518  4.58477  3.61503
          0.00706  5.35317  6.07551  0.61958  0.77255  1.46285  0.26341
    256   2.41697  5.54789  2.43576  2.20926  4.89279  3.81126  3.99847  4.37863  1.90972  3.85309  4.58863  2.84476  2.99113  3.09490  2.22621  2.55714  2.83258  2.83497  5.98066  4.56981    443 k - - -
          2.68618  4.42225  2.77519  2.73123  3.46354  2.40513  3.72494  3.29354  2.67741  2.69355  4.24690  2.90347  2.73739  3.18146  2.89801  2.37887  2.77519  2.98518  4.58477  3.61503
          0.00706  5.35317  6.07551  0.61958  0.77255  1.46285  0.26341
    257   2.52349  3.31966  4.07560  3.50520  3.86237  4.08579  2.83486  3.21865  2.79119  1.46152  3.84222  3.87573  2.12134  3.73406  3.76647  2.71328  3.31130  2.60919  5.32593  4.10398    444 l - - -
          2.68618  4.42225  2.77519  2.73123  3.46354  2.40513  3.72494  3.29354  2.67741  2.69355  4.24690  2.90347  2.73739  3.18146  2.89801  2.37887  2.77519  2.98518  4.58477  3.61503
          0.00706  5.35317  6.07551  0.61958  0.77255  0.93514  0.49845
    258   2.73573  5.60607  2.73669  2.09418  4.95216  3.86492  2.86277  4.43873  2.24209  3.91158  4.64664  2.50403  2.75734  3.14883  1.66529  3.05481  2.88593  3.99729  6.03785  4.62640    445 r - - -
          2.68618  4.42225  2.77519  2.73123  3.46354  2.40513  3.72494  3.29354  2.67741  2.69355  4.24690  2.90347  2.73739  3.18146  2.89801  2.37887  2.77519  2.98518  4.58477  3.61503
          0.00637  5.45439  6.17674  0.61958  0.77255  1.28736  0.32296
    259   3.21976  5.75010  2.20102  1.46442  5.09142  2.37310  4.15753  4.58365  1.76642  4.05278  4.79680  2.45786  4.34976  3.26096  2.88001  3.17002  3.45619  4.13970  6.17902  4.75536    446 e - - -
          2.68618  4.42225  2.77519  2.73123  3.46354  2.40513  3.72494  3.29354  2.67741  2.69355  4.24690  2.90347  2.73739  3.18146  2.89801  2.37887  2.77519  2.98518  4.58477  3.61503
          0.00637  5.45439  6.17674  0.61958  0.77255  1.28736  0.32296
    260   3.97026  3.40799  6.00447  5.43730  4.07962  5.33478  5.74396  1.77065  5.28251  0.76544  2.93046  5.50592  5.56251  5.34290  5.29116  4.69533  4.20220  1.76599  6.02937  4.93085    447 l - - -
          2.68618  4.42225  2.77519  2.73123  3.46354  2.40513  3.72494  3.29354  2.67741  2.69355  4.24690  2.90347  2.73739  3.18146  2.89801  2.37887  2.77519  2.98518  4.58477  3.61503
          0.00637  5.45439  6.17674  0.61958  0.77255  1.28736  0.32296
    261   3.09951  5.53430  3.37980  2.30732  4.85083  3.88431  2.97731  2.34652  1.95614  3.82613  4.58301  3.36433  4.27658  2.39022  1.96075  3.07662  2.77318  3.13110  5.98331  3.40050    448 k - - -
          2.68618  4.42225  2.77519  2.73123  3.46354  2.40513  3.72494  3.29354  2.67741  2.69355  4.24690  2.90347  2.73739  3.18146  2.89801  2.37887  2.77519  2.98518  4.58477  3.61503
          0.00637  5.45439  6.17674  0.61958  0.77255  0.95785  0.48405
    262   3.12517  5.63681  2.11241  2.32961  4.98162  3.89482  4.08478  4.46791  2.32439  2.61937  4.67782  2.19064  4.29035  2.11555  3.31437  2.18019  2.60888  4.02736  6.06935  4.65769    449 d - - -
          2.68618  4.42225  2.77519  2.73123  3.46354  2.40513  3.72494  3.29354  2.67741  2.69355  4.24690  2.90347  2.73739  3.18146  2.89801  2.37887  2.77519  2.98518  4.58477  3.61503
          0.00605  5.50704  6.22938  0.61958  0.77255  1.17339  0.37008
    263   2.49100  5.60899  3.38143  1.36844  4.94160  3.01957  2.88880  4.41790  1.97567  2.46146  4.65397  3.37784  3.06735  3.19645  3.32116  3.09895  3.36218  3.99314  6.04881  4.64669    450 e - - -
          2.68618  4.42225  2.77519  2.73123  3.46354  2.40513  3.72494  3.29354  2.67741  2.69355  4.24690  2.90347  2.73739  3.18146  2.89801  2.37887  2.77519  2.98518  4.58477  3.61503
          0.00605  5.50704  6.22938  0.61958  0.77255  1.17339  0.37008
    264   2.39078  3.16768  2.84681  2.33210  4.87809  3.90494  4.09516  4.34473  2.11611  3.85434  3.41772  2.87594  3.18281  3.20131  2.87454  2.29506  3.35116  2.15168  6.01098  3.51185    451 k - - -
          2.68618  4.42225  2.77519  2.73123  3.46354  2.40513  3.72494  3.29354  2.67741  2.69355  4.24690  2.90347  2.73739  3.18146  2.89801  2.37887  2.77519  2.98518  4.58477  3.61503
          0.00605  5.50704  6.22938  0.61958  0.77255  1.17339  0.37008
    265   2.76114  5.62508  2.60373  1.88944  3.42321  3.89205  3.30264  4.45352  2.44974  3.92970  4.66616  2.22659  2.56736  2.65068  3.30743  2.67896  3.34915  2.48048  6.05867  4.64859    452 e - - -
          2.68618  4.42225  2.77519  2.73123  3.46354  2.40513  3.72494  3.29354  2.67741  2.69355  4.24690  2.90347  2.73739  3.18146  2.89801  2.37887  2.77519  2.98518  4.58477  3.61503
          0.00605  5.50704  6.22938  0.61958  0.77255  0.89990  0.52190
    266   2.78345  5.65065  3.38952  1.37556  4.99564  3.21790  4.10128  4.48129  2.30914  3.95573  3.06022  2.84917  4.30791  2.54921  2.22965  2.64879  2.97223  4.04127  6.08322  4.67269    453 e - - -
          2.68618  4.42225  2.77519  2.73123  3.46354  2.40513  3.72494  3.29354  2.67741  2.69355  4.24690  2.90347  2.73739  3.18146  2.89801  2.37887  2.77519  2.98518  4.58477  3.61503
          0.00581  5.54754  6.26988  0.61958  0.77255  1.07103  0.41955
    267   4.36742  5.62117  6.31536  5.71917  2.84197  5.65012  5.84606  3.26189  5.54653  0.41427  2.80194  5.80629  5.76835  5.43633  5.47246  5.00928  4.57192  2.70602  5.95437  3.01488    454 L - - -
          2.68618  4.42225  2.77519  2.73123  3.46354  2.40513  3.72494  3.29354  2.67741  2.69355  4.24690  2.90347  2.73739  3.18146  2.89801  2.37887  2.77519  2.98518  4.58477  3.61503
          0.00581  5.54754  6.26988  0.61958  0.77255  1.07103  0.41955
    268   2.18132  5.64746  3.39993  2.11164  4.99011  3.92128  4.10649  4.47251  2.15252  3.95055  3.28163  2.78761  4.31434  1.60631  2.31664  3.11106  3.37781  3.29189  6.08052  4.67370    455 q - - -
          2.68618  4.42225  2.77519  2.73123  3.46354  2.40513  3.72494  3.29354  2.67741  2.69355  4.24690  2.90347  2.73739  3.18146  2.89801  2.37887  2.77519  2.98518  4.58477  3.61503
          0.00581  5.54754  6.26988  0.61958  0.77255  1.07103  0.41955
    269   2.78556  5.65284  1.87984  2.55890  4.99896  3.91302  3.34242  4.48565  2.29222  3.27972  4.69325  2.84842  4.30657  2.07520  2.39984  2.42276  2.54964  4.04405  6.08486  4.67331    456 d - - -
          2.68618  4.42225  2.77519  2.73123  3.46354  2.40513  3.72494  3.29354  2.67741  2.69355  4.24690  2.90347  2.73739  3.18146  2.89801  2.37887  2.77519  2.98518  4.58477  3.61503
          0.00581  5.54754  6.26988  0.61958  0.77255  1.07103  0.41955
    270   2.81155  5.54784  2.50237  2.29428  4.85094  3.93505  4.12707  3.25075  2.33239  2.24557  3.04526  3.42095  2.61356  2.85012  2.42761  3.12779  2.91036  2.84885  6.00650  4.62240    457 l - - -
          2.68618  4.42225  2.77519  2.73123  3.46354  2.40513  3.72494  3.29354  2.67741  2.69355  4.24690  2.90347  2.73739  3.18146  2.89801  2.37887  2.77519  2.98518  4.58477  3.61503
          0.00581  5.54754  6.26988  0.61958  0.77255  1.07103  0.41955
    271   2.55688  4.86047  5.43921  4.84429  3.93669  4.73350  5.09625  2.06487  4.65055  0.93730  3.88937  4.87804  5.07117  4.79810  3.17352  4.05643  3.74616  1.61634  5.57418  4.40609    458 l - - -
          2.68618  4.42225  2.77519  2.73123  3.46354  2.40513  3.72494  3.29354  2.67741  2.69355  4.24690  2.90347  2.73739  3.18146  2.89801  2.37887  2.77519  2.98518  4.58477  3.61503
          0.00581  5.54754  6.26988  0.61958  0.77255  1.07103  0.41955
    272   2.52145  5.63638  2.40007  2.04696  4.97546  3.91599  4.10367  3.05675  2.31209  3.23009  4.67861  3.38577  3.09368  2.71029  2.81979  2.11693  2.93672  2.69576  6.07266  4.66534    459 e - - -
          2.68618  4.42225  2.77519  2.73123  3.46354  2.40513  3.72494  3.29354  2.67741  2.69355  4.24690  2.90347  2.73739  3.18146  2.89801  2.37887  2.77519  2.98518  4.58477  3.61503
          0.00581  5.54754  6.26988  0.61958  0.77255  1.07103  0.41955
    273   2.23518  5.64950  2.15774  2.09803  4.99400  2.79260  4.10116  4.47960  2.83620  3.19358  4.69036  3.38147  3.23676  2.68850  2.61635  2.42549  2.16785  4.03985  6.08254  4.67188    460 e - - -
          2.68618  4.42225  2.77519  2.73123  3.46354  2.40513  3.72494  3.29354  2.67741  2.69355  4.24690  2.90347  2.73739  3.18146  2.89801  2.37887  2.77519  2.98518  4.58477  3.61503
          0.05661  5.54754  2.97315  0.61958  0.77255  1.07103  0.41955
    274   2.12130  4.66966  4.56770  3.98344  2.94012  4.26418  4.56190  2.25839  2.14135  2.45393  3.03488  4.21795  2.93005  4.10506  3.25099  2.48066  3.40543  2.28728  5.27879  2.78939    461 a - - -
          2.68618  4.42225  2.77519  2.73123  3.46354  2.40513  3.72494  3.29354  2.67741  2.69355  4.24690  2.90347  2.73739  3.18146  2.89801  2.37887  2.77519  2.98518  4.58477  3.61503
          0.00611  5.49704  6.21938  0.61958  0.77255  1.19654  0.35988
    275   2.13084  5.62255  2.46772  1.80766  4.96752  3.88592  4.07301  3.20291  2.10840  3.92778  3.32518  2.82139  4.27942  2.69177  2.58810  2.46588  3.34333  4.01314  6.05528  4.64441    462 e - - -
          2.68618  4.42225  2.77519  2.73123  3.46354  2.40513  3.72494  3.29354  2.67741  2.69355  4.24690  2.90347  2.73739  3.18146  2.89801  2.37887  2.77519  2.98518  4.58477  3.61503
          0.00611  5.49704  6.21938  0.61958  0.77255  1.19654  0.35988
    276   3.11378  5.62218  3.36242  1.79737  4.96654  3.88738  2.59035  4.45177  2.80880  3.07330  4.66313  2.69270  3.41367  1.98814  2.57984  2.09173  2.90785  4.01246  6.05511  4.64492    463 e - - -
          2.68618  4.42225  2.77519  2.73123  3.46354  2.40513  3.72494  3.29354  2.67741  2.69355  4.24690  2.90347  2.73739  3.18146  2.89801  2.37887  2.77519  2.98518  4.58477  3.61503
          0.00611  5.49704  6.21938  0.61958  0.77255  1.19654  0.35988
    277   2.75808  3.72932  3.39773  2.21684  4.85537  3.90221  2.89689  4.31871  2.39393  2.80368  3.59147  3.38367  3.36965  2.66805  2.83329  1.79665  2.61000  3.08203  5.99625  4.60613    464 s - - -
          2.68618  4.42225  2.77519  2.73123  3.46354  2.40513  3.72494  3.29354  2.67741  2.69355  4.24690  2.90347  2.73739  3.18146  2.89801  2.37887  2.77519  2.98518  4.58477  3.61503
          0.00611  5.49704  6.21938  0.61958  0.77255  1.19654  0.35988
    278   2.39502  5.01136  3.83068  1.81764  4.17301  4.07286  4.30780  2.85729  3.24074  1.64956  4.10626  3.72559  4.45660  2.29791  3.64253  2.69002  3.37982  2.45902  5.57432  4.31234    465 l - - -
          2.68618  4.42225  2.77519  2.73123  3.46354  2.40513  3.72494  3.29354  2.67741  2.69355  4.24690  2.90347  2.73739  3.18146  2.89801  2.37887  2.77519  2.98518  4.58477  3.61503
          0.04241  5.49704  3.28539  0.61958  0.77255  1.19654  0.35988
    279   3.10436  5.60818  1.75744  1.88664  4.94965  3.16906  4.06500  4.43365  2.80317  3.91194  4.65041  3.34181  4.26977  2.78281  2.06337  2.66371  2.89195  2.48209  6.04281  4.63300    466 d - - -
          2.68618  4.42225  2.77519  2.73123  3.46354  2.40513  3.72494  3.29354  2.67741  2.69355  4.24690  2.90347  2.73739  3.18146  2.89801  2.37887  2.77519  2.98518  4.58477  3.61503
          0.08472  5.46096  2.56414  0.61958  0.77255  1.27414  0.32805
    280   2.54791  5.38620  2.88211  2.83153  3.21461  2.87674  4.05993  3.29655  2.19377  2.54416  4.44559  2.53362  4.25532  2.68991  2.57680  3.06002  2.53788  2.62626  5.86224  4.49691    467 k - - -
          2.68618  4.42225  2.77519  2.73123  3.46354  2.40513  3.72494  3.29354  2.67741  2.69355  4.24690  2.90347  2.73739  3.18146  2.89801  2.37887  2.77519  2.98518  4.58477  3.61503
          0.00685  5.38308  6.10543  0.61958  0.77255  1.41588  0.27801
    281   2.39541  4.68163  2.78421  3.67246  2.93630  4.14248  3.23978  2.00963  2.84729  2.25059  3.79174  3.99506  4.51686  3.86391  3.87540  2.41878  2.87607  2.16960  5.28090  3.02413    468 i - - -
          2.68618  4.42225  2.77519  2.73123  3.46354  2.40513  3.72494  3.29354  2.67741  2.69355  4.24690  2.90347  2.73739  3.18146  2.89801  2.37887  2.77519  2.98518  4.58477  3.61503
          0.00685  5.38308  6.10543  0.61958  0.77255  1.17924  0.36746
    282   2.12778  5.59120  1.83272  2.18270  4.93220  3.85417  4.04787  4.41628  2.78769  3.89494  4.63382  2.32992  4.25185  2.36160  3.28124  2.61352  2.87699  2.66487  6.02625  4.61600    469 d - - -
          2.68618  4.42225  2.77519  2.73123  3.46354  2.40513  3.72494  3.29354  2.67741  2.69355  4.24690  2.90347  2.73739  3.18146  2.89801  2.37887  2.77519  2.98518  4.58477  3.61503
          0.00659  5.42202  6.14437  0.61958  0.77255  1.34889  0.30047
    283   2.30927  5.57375  3.32652  1.76602  4.91445  3.84921  4.03659  4.39709  2.49631  2.55399  4.61567  2.87650  4.24265  2.21193  2.84300  2.11624  2.64746  3.96206  6.00892  4.60097    470 e - - -
          2.68618  4.42225  2.77519  2.73123  3.46354  2.40513  3.72494  3.29354  2.67741  2.69355  4.24690  2.90347  2.73739  3.18146  2.89801  2.37887  2.77519  2.98518  4.58477  3.61503
          0.00659  5.42202  6.14437  0.61958  0.77255  1.34889  0.30047
    284   3.08334  5.42920  2.12167  2.84527  4.71363  3.88222  3.14744  4.15802  2.84719  3.70939  2.47872  2.62188  4.27597  3.20246  3.32692  1.88778  1.97080  2.99640  5.90304  4.53292    471 s - - -
          2.68618  4.42225  2.77519  2.73123  3.46354  2.40513  3.72494  3.29354  2.67741  2.69355  4.24690  2.90347  2.73739  3.18146  2.89801  2.37887  2.77519  2.98518  4.58477  3.61503
          0.00659  5.42202  6.14437  0.61958  0.77255  1.34889  0.30047
    285   2.52078  5.56820  2.85805  2.00297  4.90663  3.19023  2.74181  4.38797  2.77464  3.19517  4.61063  2.34250  4.24273  2.65453  3.26636  2.42756  2.74320  2.29595  6.00488  4.59790    472 e - - -
          2.68618  4.42225  2.77519  2.73123  3.46354  2.40513  3.72494  3.29354  2.67741  2.69355  4.24690  2.90347  2.73739  3.18146  2.89801  2.37887  2.77519  2.98518  4.58477  3.61503
          0.04908  5.42202  3.13558  0.61958  0.77255  1.34889  0.30047
    286   2.59997  5.57482  3.30250  1.42353  4.91918  2.59621  2.57999  4.40313  2.75839  3.87874  4.61710  3.30465  4.23292  2.41295  2.31457  2.62388  3.30066  3.96539  6.00696  4.59826    473 e - - -
          2.68618  4.42225  2.77519  2.73123  3.46354  2.40513  3.72494  3.29354  2.67741  2.69355  4.24690  2.90347  2.73739  3.18146  2.89801  2.37887  2.77519  2.98518  4.58477  3.61503
          0.00687  5.37982  6.10216  0.61958  0.77255  1.42118  0.27632
    287   2.19197  5.10338  2.68460  2.39066  3.08031  3.94267  4.15950  2.44955  1.92659  2.42776  4.18706  3.52407  4.32969  3.35337  3.45358  2.69348  3.30117  2.58078  5.63739  4.33980    474 k - - -
          2.68618  4.42225  2.77519  2.73123  3.46354  2.40513  3.72494  3.29354  2.67741  2.69355  4.24690  2.90347  2.73739  3.18146  2.89801  2.37887  2.77519  2.98518  4.58477  3.61503
          0.00687  5.37982  6.10216  0.61958  0.77255  1.42118  0.27632
    288   3.10284  4.61680  4.43974  3.03235  3.72470  4.18329  4.47642  2.57774  2.85196  1.29045  3.73002  4.11378  4.55462  3.99622  3.08287  2.90893  2.83683  2.34327  2.96496  2.99901    475 l - - -
          2.68618  4.42225  2.77519  2.73123  3.46354  2.40513  3.72494  3.29354  2.67741  2.69355  4.24690  2.90347  2.73739  3.18146  2.89801  2.37887  2.77519  2.98518  4.58477  3.61503
          0.00687  5.37982  6.10216  0.61958  0.77255  0.90289  0.51986
    289   2.69025  5.60617  3.35596  1.93296  4.94597  3.88293  4.07266  4.42746  2.80907  3.90921  4.64959  2.01614  2.97573  3.17144  1.85368  2.08268  3.34205  3.99429  6.04256  3.25022    476 r - - -
          2.68364  4.42347  2.77607  2.72926  3.46499  2.40715  3.72879  3.29227  2.67591  2.69364  4.24757  2.90432  2.74150  3.17932  2.89755  2.38053  2.77560  2.97840  4.57869  3.61778
          2.12444  0.55245  1.18757  2.59193  0.07783  1.24209  0.34077
    290   2.99610  3.62095  1.91227  1.55755  4.85136  3.72403  3.11477  4.33939  2.36128  3.81477  4.55764  2.12899  4.14062  3.04638  3.19841  2.95207  3.23082  3.90032  5.94505  4.52731    496 e - - -
          2.68618  4.42225  2.77519  2.73123  3.46354  2.40513  3.72494  3.29354  2.67741  2.69355  4.24690  2.90347  2.73739  3.18146  2.89801  2.37887  2.77519  2.98518  4.58477  3.61503
          0.00896  5.11549  5.83783  0.61958  0.77255  1.74020  0.19296
    291   2.40188  4.51376  4.17754  3.60030  3.62906  2.75797  4.30169  2.40297  3.51507  1.72116  3.62703  3.89839  4.38906  3.77292  2.56885  2.55604  2.55235  2.18097  5.11852  3.91368    497 l - - -
          2.68618  4.42225  2.77519  2.73123  3.46354  2.40513  3.72494  3.29354  2.67741  2.69355  4.24690  2.90347  2.73739  3.18146  2.89801  2.37887  2.77519  2.98518  4.58477  3.61503
          0.00896  5.11549  5.83783  0.61958  0.77255  1.74020  0.19296
    292   2.45942  5.43631  2.10786  1.75404  4.77293  3.03530  3.90412  4.25416  2.64681  3.73823  3.05497  3.17785  4.10690  2.07821  3.13994  2.90664  2.72565  3.82264  5.87402  4.46598    498 e - - -
          2.68618  4.42225  2.77519  2.73123  3.46354  2.40513  3.72494  3.29354  2.67741  2.69355  4.24690  2.90347  2.73739  3.18146  2.89801  2.37887  2.77519  2.98518  4.58477  3.61503
          0.00896  5.11549  5.83783  0.61958  0.77255  1.74020  0.19296
    293   2.08370  5.25667  3.25980  2.27633  4.53340  3.73503  3.93128  3.11942  2.28056  3.53234  4.31646  3.23646  4.12667  2.23193  3.17736  2.32199  2.49312  2.46588  5.73302  4.36801    499 a - - -
          2.68618  4.42225  2.77519  2.73123  3.46354  2.40513  3.72494  3.29354  2.67741  2.69355  4.24690  2.90347  2.73739  3.18146  2.89801  2.37887  2.77519  2.98518  4.58477  3.61503
          0.00896  5.11549  5.83783  0.61958  0.77255  1.74020  0.19296
    294   1.47402  4.58803  4.20823  2.87649  3.74070  4.06572  4.39365  2.91319  3.57047  2.16200  3.72058  3.95565  4.45567  3.83923  3.84195  3.34738  2.64091  1.55370  5.24407  4.03538    500 a - - -
          2.68618  4.42225  2.77519  2.73123  3.46354  2.40513  3.72494  3.29354  2.67741  2.69355  4.24690  2.90347  2.73739  3.18146  2.89801  2.37887  2.77519  2.98518  4.58477  3.61503
          0.00896  5.11549  5.83783  0.61958  0.77255  1.74020  0.19296
    295   3.13950  5.57893  3.26643  1.94288  4.94745  3.83992  4.02660  4.40413  2.67405  3.87709  4.64715  2.37025  4.25730  3.13722  1.26392  3.10191  2.26102  3.98950  5.99382  4.62728    501 r - - -
          2.68618  4.42225  2.77519  2.73123  3.46354  2.40513  3.72494  3.29354  2.67741  2.69355  4.24690  2.90347  2.73739  3.18146  2.89801  2.37887  2.77519  2.98518  4.58477  3.61503
          0.00896  5.11549  5.83783  0.61958  0.77255  1.30552  0.31613
    296   2.58977  5.45166  2.79200  2.67696  4.78401  3.75046  3.15732  4.26100  2.02138  2.72512  4.49571  2.62076  4.14363  3.03934  2.22771  2.48286  2.46702  3.83546  5.89195  2.88297    502 k - - -
          2.68600  4.42268  2.77484  2.73166  3.46396  2.40555  3.72537  3.29007  2.67783  2.69325  4.24732  2.90389  2.73782  3.18189  2.89843  2.37846  2.77496  2.98511  4.58519  3.61546
          0.67300  1.05789  1.94746  0.87280  0.54090  0.93699  0.49726
    297   2.99064  5.48868  3.24346  1.85566  4.82871  3.10320  3.01052  4.31089  2.37106  3.79166  3.25414  2.78093  4.15936  3.05148  2.76466  1.93189  2.18028  3.87663  5.92425  4.51669    506 e - - -
          2.68618  4.42225  2.77519  2.73123  3.46354  2.40513  3.72494  3.29354  2.67741  2.69355  4.24690  2.90347  2.73739  3.18146  2.89801  2.37887  2.77519  2.98518  4.58477  3.61503
          0.00779  5.25453  5.97688  0.61958  0.77255  1.59556  0.22664
    298   3.56600  4.89221  5.47339  3.13119  3.77658  4.81885  5.17293  1.91710  4.71222  0.85150  2.84666  4.95440  5.10624  4.81513  4.74681  4.14944  3.79587  1.86268  5.57382  4.44763    507 l - - -
          2.68618  4.42225  2.77519  2.73123  3.46354  2.40513  3.72494  3.29354  2.67741  2.69355  4.24690  2.90347  2.73739  3.18146  2.89801  2.37887  2.77519  2.98518  4.58477  3.61503
          0.00779  5.25453  5.97688  0.61958  0.77255  1.59556  0.22664
    299   2.39101  5.49320  1.69002  1.91452  4.83160  3.77053  3.96395  4.31254  2.70422  3.79651  4.53805  3.24142  4.16752  3.06352  2.26078  2.47431  2.76247  3.15787  5.93192  4.52476    508 d - - -
          2.68618  4.42225  2.77519  2.73123  3.46354  2.40513  3.72494  3.29354  2.67741  2.69355  4.24690  2.90347  2.73739  3.18146  2.89801  2.37887  2.77519  2.98518  4.58477  3.61503
          0.00779  5.25453  5.97688  0.61958  0.77255  1.59556  0.22664
    300   1.95924  5.29629  3.36035  2.80069  4.56296  3.81937  2.15529  3.17625  2.17750  3.56555  4.35925  3.32860  4.20950  2.66866  2.18369  3.01918  3.23889  3.03163  5.77688  3.16760    509 a - - -
          2.68618  4.42225  2.77519  2.73123  3.46354  2.40513  3.72494  3.29354  2.67741  2.69355  4.24690  2.90347  2.73739  3.18146  2.89801  2.37887  2.77519  2.98518  4.58477  3.61503
          0.00779  5.25453  5.97688  0.61958  0.77255  1.59556  0.22664
    301   3.02176  4.96203  2.84619  3.06097  3.03091  3.91938  4.14003  2.86503  2.62833  1.44609  4.05001  3.53576  4.30384  2.88825  1.99490  3.14246  3.25243  3.25836  5.50830  4.23202    510 l - - -
          2.68618  4.42225  2.77519  2.73123  3.46354  2.40513  3.72494  3.29354  2.67741  2.69355  4.24690  2.90347  2.73739  3.18146  2.89801  2.37887  2.77519  2.98518  4.58477  3.61503
          0.00779  5.25453  5.97688  0.61958  0.77255  1.28784  0.32278
    302   3.02938  3.46295  3.28973  2.13173  4.84806  3.80565  3.99000  3.00299  1.49090  3.81130  4.55528  2.71233  4.19826  2.17433  2.65760  2.99663  2.81789  3.89777  5.94772  4.54651    511 k - - -
          2.68618  4.42225  2.77519  2.73123  3.46354  2.40513  3.72494  3.29354  2.67741  2.69355  4.24690  2.90347  2.73739  3.18146  2.89801  2.37887  2.77519  2.98518  4.58477  3.61503
          0.00734  5.31369  6.03604  0.61958  0.77255  1.51968  0.24690
    303   2.29499  5.52020  3.27258  2.15775  4.86153  3.79483  2.90525  3.18493  2.13164  3.82354  4.56198  3.26389  4.18811  2.42111  2.28693  2.11774  2.70174  3.90886  5.95482  4.54693    512 s - - -
          2.68618  4.42225  2.77519  2.73123  3.46354  2.40513  3.72494  3.29354  2.67741  2.69355  4.24690  2.90347  2.73739  3.18146  2.89801  2.37887  2.77519  2.98518  4.58477  3.61503
          0.00734  5.31369  6.03604  0.61958  0.77255  1.51968  0.24690
    304   3.17429  4.57555  4.92559  4.32529  3.64624  4.33249  4.65695  1.21096  2.73997  1.79074  2.80154  4.41857  4.68825  3.19751  4.23110  3.63752  3.40623  2.04529  5.21020  4.03468    513 i - - -
          2.68618  4.42225  2.77519  2.73123  3.46354  2.40513  3.72494  3.29354  2.67741  2.69355  4.24690  2.90347  2.73739  3.18146  2.89801  2.37887  2.77519  2.98518  4.58477  3.61503
          0.00734  5.31369  6.03604  0.61958  0.77255  1.51968  0.24690
    305   3.07884  4.52326  3.08588  4.07479  2.80310  4.20143  4.51327  2.46722  3.93447  1.58777  1.90753  4.23123  4.56856  4.13289  4.07297  2.10684  2.66982  2.76878  5.13793  3.95176    514 l - - -
          2.68618  4.42225  2.77519  2.73123  3.46354  2.40513  3.72494  3.29354  2.67741  2.69355  4.24690  2.90347  2.73739  3.18146  2.89801  2.37887  2.77519  2.98518  4.58477  3.61503
          0.00734  5.31369  6.03604  0.61958  0.77255  1.51968  0.24690
    306   2.66286  5.53247  3.26854  2.43647  4.87842  3.79421  2.63357  4.36422  2.35635  3.83759  4.57315  2.28738  3.11368  2.07922  2.51646  1.99370  3.25260  3.92364  5.96410  4.55372    515 s - - -
          2.68618  4.42225  2.77519  2.73123  3.46354  2.40513  3.72494  3.29354  2.67741  2.69355  4.24690  2.90347  2.73739  3.18146  2.89801  2.37887  2.77519  2.98518  4.58477  3.61503
          0.00734  5.31369  6.03604  0.61958  0.77255  1.51968  0.24690
    307   2.56093  5.48897  2.71911  2.72795  4.81728  2.73171  2.74323  3.19967  2.72969  3.78711  4.53413  1.81519  4.19227  3.09011  2.43606  2.44818  2.81958  3.87059  5.93187  3.51073    516 n - - -
          2.68618  4.42225  2.77519  2.73123  3.46354  2.40513  3.72494  3.29354  2.67741  2.69355  4.24690  2.90347  2.73739  3.18146  2.89801  2.37887  2.77519  2.98518  4.58477  3.61503
          0.00734  5.31369  6.03604  0.61958  0.77255  1.51968  0.24690
    308   2.52863  4.49535  4.84989  4.24867  3.59144  2.74368  4.56069  2.14515  4.07664  1.23227  2.60468  2.89414  4.60085  4.24584  4.15672  3.53833  3.32033  2.31265  5.11902  3.93815    517 l - - -
          2.68618  4.42225  2.77519  2.73123  3.46354  2.40513  3.72494  3.29354  2.67741  2.69355  4.24690  2.90347  2.73739  3.18146  2.89801  2.37887  2.77519  2.98518  4.58477  3.61503
          0.05485  5.31369  3.02725  0.61958  0.77255  1.09033  0.40963
    309   3.07391  3.34778  3.19456  3.42521  3.90192  4.06427  2.82579  2.23349  2.43554  2.12925  3.04809  2.44884  4.44279  3.67212  3.71825  2.82409  3.30567  2.09913  5.35441  4.12478    518 v - - -
          2.68255  4.41743  2.77412  2.73213  3.46434  2.40496  3.72406  3.29461  2.67883  2.69400  4.24884  2.90231  2.73679  3.18341  2.89995  2.37836  2.77605  2.98616  4.58672  3.61383
          1.20496  0.70972  1.56775  1.88146  0.16531  0.76356  0.62737
    310   2.49182  3.47061  2.93746  3.25128  3.97902  3.18591  4.23605  2.71396  3.21564  2.65567  3.93034  3.68466  2.20363  2.86765  3.59558  2.45524  3.27206  1.83328  5.40335  4.15585    530 v - - -
          2.68618  4.42225  2.77519  2.73123  3.46354  2.40513  3.72494  3.29354  2.67741  2.69355  4.24690  2.90347  2.73739  3.18146  2.89801  2.37887  2.77519  2.98518  4.58477  3.61503
          0.00744  5.30048  6.02283  0.61958  0.77255  0.97120  0.47583
    311   2.35028  5.57844  2.37620  2.26017  4.92206  3.09552  4.03236  3.24215  2.76790  3.88312  4.61959  3.31256  3.16643  2.10167  2.54661  1.87278  3.30228  3.96832  6.01201  4.60180    531 s - - -
          2.68618  4.42225  2.77519  2.73123  3.46354  2.40513  3.72494  3.29354  2.67741  2.69355  4.24690  2.90347  2.73739  3.18146  2.89801  2.37887  2.77519  2.98518  4.58477  3.61503
          0.00662  5.41655  6.13890  0.61958  0.77255  1.35874  0.29704
    312   3.16674  4.71035  4.46254  3.88228  3.83326  4.21860  4.53728  2.72084  3.72983  1.45797  3.82735  4.14897  4.60709  4.02089  2.90689  2.78768  1.22819  2.96038  5.33286  4.13463    532 t - - -
          2.68618  4.42225  2.77519  2.73123  3.46354  2.40513  3.72494  3.29354  2.67741  2.69355  4.24690  2.90347  2.73739  3.18146  2.89801  2.37887  2.77519  2.98518  4.58477  3.61503
          0.00662  5.41655  6.13890  0.61958  0.77255  0.67923  0.70726
    313   2.64486  5.63782  2.83564  2.48184  3.41952  3.91595  4.10353  4.45957  2.28124  2.56246  4.67992  3.38552  4.30930  2.27183  1.97673  2.01086  2.78896  4.02554  6.07373  4.66614    533 r - - -
          2.68618  4.42225  2.77519  2.73123  3.46354  2.40513  3.72494  3.29354  2.67741  2.69355  4.24690  2.90347  2.73739  3.18146  2.89801  2.37887  2.77519  2.98518  4.58477  3.61503
          0.00581  5.54754  6.26988  0.61958  0.77255  1.07103  0.41955
    314   2.15632  3.66451  3.40948  2.11417  4.92946  3.92289  3.25281  4.40175  2.50659  2.45410  4.64998  2.89395  4.31591  2.68874  3.34407  1.88647  2.34604  3.98410  6.04873  4.65001    534 s - - -
          2.68618  4.42225  2.77519  2.73123  3.46354  2.40513  3.72494  3.29354  2.67741  2.69355  4.24690  2.90347  2.73739  3.18146  2.89801  2.37887  2.77519  2.98518  4.58477  3.61503
          0.00581  5.54754  6.26988  0.61958  0.77255  1.07103  0.41955
    315   2.01502  4.71128  3.18028  3.97610  2.70106  3.15337  4.58196  2.21739  3.87276  2.08330  3.07178  3.31268  4.65823  4.10948  4.08779  2.34672  2.27709  2.54769  5.31914  4.12213    535 a - - -
          2.68618  4.42225  2.77519  2.73123  3.46354  2.40513  3.72494  3.29354  2.67741  2.69355  4.24690  2.90347  2.73739  3.18146  2.89801  2.37887  2.77519  2.98518  4.58477  3.61503
          0.00581  5.54754  6.26988  0.61958  0.77255  1.07103  0.41955
    316   2.49688  4.74307  2.92096  3.87180  2.99609  4.26410  4.55062  2.15332  3.78315  1.86617  2.94389  3.26982  4.63680  3.08765  2.85989  2.92055  3.43179  1.85808  5.34694  4.14407    536 v - - -
          2.68618  4.42225  2.77519  2.73123  3.46354  2.40513  3.72494  3.29354  2.67741  2.69355  4.24690  2.90347  2.73739  3.18146  2.89801  2.37887  2.77519  2.98518  4.58477  3.61503
          0.00581  5.54754  6.26988  0.61958  0.77255  1.07103  0.41955
    317   2.13766  3.66075  2.68301  2.35869  3.40007  3.22190  3.34757  4.36959  2.86331  3.87842  4.63288  3.40568  2.56999  3.22286  2.86450  1.97939  2.77037  3.96071  6.03439  2.88098    537 s - - -
          2.68618  4.42225  2.77519  2.73123  3.46354  2.40513  3.72494  3.29354  2.67741  2.69355  4.24690  2.90347  2.73739  3.18146  2.89801  2.37887  2.77519  2.98518  4.58477  3.61503
          0.00581  5.54754  6.26988  0.61958  0.77255  1.07103  0.41955
    318   3.15181  5.41403  3.51622  2.60083  4.67063  3.96970  4.16969  2.64375  2.95312  3.68080  4.47987  3.48559  2.96729  2.43671  2.80806  1.52195  2.21136  2.59817  5.90429  4.55486    538 s - - -
          2.68618  4.42225  2.77519  2.73123  3.46354  2.40513  3.72494  3.29354  2.67741  2.69355  4.24690  2.90347  2.73739  3.18146  2.89801  2.37887  2.77519  2.98518  4.58477  3.61503
          0.00581  5.54754  6.26988  0.61958  0.77255  1.07103  0.41955
    319   1.96067  5.53806  3.44221  2.88578  4.83744  3.18076  3.35443  4.29241  2.48654  2.62315  3.42480  2.44183  2.71127  3.24330  2.90636  2.14525  2.80922  3.90390  5.99910  3.38173    539 a - - -
          2.68618  4.42225  2.77519  2.73123  3.46354  2.40513  3.72494  3.29354  2.67741  2.69355  4.24690  2.90347  2.73739  3.18146  2.89801  2.37887  2.77519  2.98518  4.58477  3.61503
          0.00581  5.54754  6.26988  0.61958  0.77255  1.07103  0.41955
    320   1.85941  5.55517  3.44266  2.88775  4.87516  2.43456  4.13590  4.33528  2.33602  3.85762  4.61960  2.83472  3.01267  3.24654  3.37255  1.78224  2.50338  3.93592  3.21207  4.63893    540 s - - -
          2.68618  4.42225  2.77519  2.73123  3.46354  2.40513  3.72494  3.29354  2.67741  2.69355  4.24690  2.90347  2.73739  3.18146  2.89801  2.37887  2.77519  2.98518  4.58477  3.61503
          0.00581  5.54754  6.26988  0.61958  0.77255  1.07103  0.41955
    321   2.43968  5.54504  2.33308  2.88214  4.84707  3.93566  3.03131  3.40799  2.88197  3.08418  4.59727  3.42211  2.25077  2.40258  2.86621  2.29546  2.61706  3.91233  3.58579  3.55863    541 p - - -
          2.68618  4.42225  2.77519  2.73123  3.46354  2.40513  3.72494  3.29354  2.67741  2.69355  4.24690  2.90347  2.73739  3.18146  2.89801  2.37887  2.77519  2.98518  4.58477  3.61503
          0.00581  5.54754  6.26988  0.61958  0.77255  1.07103  0.41955
    322   3.14186  5.64964  2.85240  1.79282  4.99332  2.60689  3.35135  4.47846  2.83870  3.95435  3.06887  3.38282  3.39451  1.98803  3.33146  2.19661  2.32919  4.03956  6.08312  4.67275    542 e - - -
          2.68618  4.42225  2.77519  2.73123  3.46354  2.40513  3.72494  3.29354  2.67741  2.69355  4.24690  2.90347  2.73739  3.18146  2.89801  2.37887  2.77519  2.98518  4.58477  3.61503
          0.00581  5.54754  6.26988  0.61958  0.77255  1.07103  0.41955
    323   2.68038  5.04800  3.84421  2.85901  4.21121  1.70436  2.91406  2.86092  2.83715  2.34827  4.14236  3.74137  4.47802  3.57911  3.65976  2.75541  2.30210  2.31158  5.60789  4.34360    543 g - - -
          2.68618  4.42225  2.77519  2.73123  3.46354  2.40513  3.72494  3.29354  2.67741  2.69355  4.24690  2.90347  2.73739  3.18146  2.89801  2.37887  2.77519  2.98518  4.58477  3.61503
          0.00581  5.54754  6.26988  0.61958  0.77255  1.07103  0.41955
    324   3.14136  5.62325  2.95563  2.56783  4.95656  3.91951  2.83301  2.56331  2.28629  3.25446  3.18581  2.06123  4.31267  3.20788  1.88236  2.49611  3.37248  4.00757  6.06293  4.65944    544 r - - -
          2.68618  4.42225  2.77519  2.73123  3.46354  2.40513  3.72494  3.29354  2.67741  2.69355  4.24690  2.90347  2.73739  3.18146  2.89801  2.37887  2.77519  2.98518  4.58477  3.61503
          0.00581  5.54754  6.26988  0.61958  0.77255  1.07103  0.41955
    325   1.98708  5.12145  3.76544  2.11200  4.30144  4.06865  4.29592  3.68026  2.74034  1.85567  4.21296  3.68403  2.22173  3.51819  3.60631  3.29091  2.90987  2.20970  5.67183  4.39253    545 l - - -
          2.68618  4.42225  2.77519  2.73123  3.46354  2.40513  3.72494  3.29354  2.67741  2.69355  4.24690  2.90347  2.73739  3.18146  2.89801  2.37887  2.77519  2.98518  4.58477  3.61503
          0.00581  5.54754  6.26988  0.61958  0.77255  1.07103  0.41955
    326   1.92933  3.59213  3.80990  2.57139  4.24411  3.13558  3.16597  2.48286  3.22370  2.70678  3.16906  3.71538  3.09475  2.95173  3.63635  2.15723  2.87400  3.36746  5.63059  3.26699    546 a - - -
          2.68618  4.42225  2.77519  2.73123  3.46354  2.40513  3.72494  3.29354  2.67741  2.69355  4.24690  2.90347  2.73739  3.18146  2.89801  2.37887  2.77519  2.98518  4.58477  3.61503
          0.00581  5.54754  6.26988  0.61958  0.77255  1.07103  0.41955
    327   0.40647  5.20570  5.42377  5.17377  5.62125  4.05985  5.86510  5.00736  5.10075  4.75487  5.56905  4.81683  2.80662  5.27015  5.22849  2.39908  3.86823  2.58730  7.01651  5.91100    547 A - - -
          2.68618  4.42225  2.77519  2.73123  3.46354  2.40513  3.72494  3.29354  2.67741  2.69355  4.24690  2.90347  2.73739  3.18146  2.89801  2.37887  2.77519  2.98518  4.58477  3.61503
          0.00581  5.54754  6.26988  0.61958  0.77255  1.07103  0.41955
    328   1.95161  3.37654  4.75440  4.16344  3.76644  4.32522  4.63378  1.86947  2.17506  2.50022  2.97196  4.33800  4.69361  4.23670  2.84575  2.88016  3.44181  1.91228  5.27924  4.09072    548 i - - -
          2.68591  4.41869  2.77565  2.73168  3.46399  2.40558  3.72539  3.29288  2.67716  2.69339  4.24735  2.90392  2.73721  3.17986  2.89846  2.37880  2.77565  2.98467  4.58522  3.61548
          0.28895  1.39008  6.26989  0.92542  0.50479  1.07103  0.41955
    329   2.73512  4.60874  5.13142  4.52108  2.79232  3.13252  4.72322  1.47433  4.31963  2.28562  3.72864  4.53370  4.75439  4.46248  4.34930  2.92713  1.87586  1.87464  5.23460  4.05707    552 i - - -
          2.68618  4.42225  2.77519  2.73123  3.46354  2.40513  3.72494  3.29354  2.67741  2.69355  4.24690  2.90347  2.73739  3.18146  2.89801  2.37887  2.77519  2.98518  4.58477  3.61503
          0.00581  5.54754  6.26988  0.61958  0.77255  1.07103  0.41955
    330   4.91618  6.04357  6.91432  6.33297  2.58627  6.41938  6.63148  2.57535  6.22743  0.32568  3.73640  6.61386  6.24065  5.88449  6.06696  5.86856  5.09665  2.77820  6.37495  5.49255    553 L - - -
          2.68618  4.42225  2.77519  2.73123  3.46354  2.40513  3.72494  3.29354  2.67741  2.69355  4.24690  2.90347  2.73739  3.18146  2.89801  2.37887  2.77519  2.98518  4.58477  3.61503
          0.00581  5.54754  6.26988  0.61958  0.77255  1.07103  0.41955
    331   3.14192  2.81512  2.56163  2.85776  3.65416  3.05799  2.95832  4.38649  2.85895  2.72986  4.64196  2.64933  4.31773  1.68638  2.86265  2.28767  3.37310  3.97306  6.04201  4.64564    554 q - - -
          2.68618  4.42225  2.77519  2.73123  3.46354  2.40513  3.72494  3.29354  2.67741  2.69355  4.24690  2.90347  2.73739  3.18146  2.89801  2.37887  2.77519  2.98518  4.58477  3.61503
          0.00581  5.54754  6.26988  0.61958  0.77255  1.07103  0.41955
    332   3.21982  4.60719  5.10122  3.19890  3.07286  4.38046  3.49990  1.36135  4.29446  1.75173  2.16176  4.51543  4.74457  4.44099  4.33174  2.69257  3.45196  2.42073  5.22787  4.05018    555 i - - -
          2.68618  4.42225  2.77519  2.73123  3.46354  2.40513  3.72494  3.29354  2.67741  2.69355  4.24690  2.90347  2.73739  3.18146  2.89801  2.37887  2.77519  2.98518  4.58477  3.61503
          0.00581  5.54754  6.26988  0.61958  0.77255  1.07103  0.41955
    333   5.02621  6.12444  7.01547  6.47303  4.07017  6.58329  6.85407  1.94622  6.36929  0.28618  3.77875  6.81429  6.35059  6.00670  6.20525  6.10265  5.21178  3.48401  6.48896  5.63527    556 L - - -
          2.68618  4.42225  2.77519  2.73123  3.46354  2.40513  3.72494  3.29354  2.67741  2.69355  4.24690  2.90347  2.73739  3.18146  2.89801  2.37887  2.77519  2.98518  4.58477  3.61503
          0.00581  5.54754  6.26988  0.61958  0.77255  1.07103  0.41955
    334   3.18476  4.90020  3.09817  2.80942  3.18367  4.16650  3.33021  2.92685  3.45701  2.32521  3.04204  3.90667  4.54568  3.75759  2.04496  2.92975  2.94048  2.49079  5.48277  1.92565    557 y - - -
          2.68618  4.42225  2.77519  2.73123  3.46354  2.40513  3.72494  3.29354  2.67741  2.69355  4.24690  2.90347  2.73739  3.18146  2.89801  2.37887  2.77519  2.98518  4.58477  3.61503
          0.00581  5.54754  6.26988  0.61958  0.77255  1.07103  0.41955
    335   1.89012  5.65935  2.22029  1.58549  5.00286  3.91883  4.11001  4.48844  2.84745  2.87288  4.70082  2.81561  4.31508  2.82842  2.91227  2.25806  3.38177  4.04923  6.09263  4.68142    558 e - - -
          2.68618  4.42225  2.77519  2.73123  3.46354  2.40513  3.72494  3.29354  2.67741  2.69355  4.24690  2.90347  2.73739  3.18146  2.89801  2.37887  2.77519  2.98518  4.58477  3.61503
          0.00581  5.54754  6.26988  0.61958  0.77255  1.07103  0.41955
    336   2.47767  5.61725  3.40456  2.49108  4.94696  3.03123  1.97190  4.42112  2.86229  3.91736  3.35896  1.81020  2.53349  3.22156  3.35235  2.34318  3.38125  4.00032  6.06278  4.66212    559 n - - -
          2.68618  4.42225  2.77519  2.73123  3.46354  2.40513  3.72494  3.29354  2.67741  2.69355  4.24690  2.90347  2.73739  3.18146  2.89801  2.37887  2.77519  2.98518  4.58477  3.61503
          0.00581  5.54754  6.26988  0.61958  0.77255  1.07103  0.41955
    337   3.32819  5.86921  1.93991  1.94901  5.20634  1.66566  4.25918  4.70269  2.53310  4.17122  4.91903  2.91080  4.44211  2.70668  3.55300  1.95360  3.56788  4.25692  6.29913  4.86678    560 g - - -
          2.68665  4.42272  2.77449  2.73051  3.46400  2.40519  3.72541  3.29401  2.67787  2.69402  4.24736  2.90318  2.73647  3.18193  2.89782  2.37849  2.77566  2.98494  4.58524  3.61550
          0.32744  1.46193  3.04812  1.02586  0.44393  1.07103  0.41955
    338   2.25282  5.76116  3.46124  3.06119  5.18732  0.92580  2.80038  4.64907  2.23287  4.15364  4.93386  2.89320  4.52366  3.48089  3.51385  3.36472  3.64247  4.22976  6.29771  4.92330    565 g - - -
          2.68618  4.42225  2.77519  2.73123  3.46354  2.40513  3.72494  3.29354  2.67741  2.69355  4.24690  2.90347  2.73739  3.18146  2.89801  2.37887  2.77519  2.98518  4.58477  3.61503
          0.00608  5.50091  6.22326  0.61958  0.77255  0.87943  0.53617
    339   3.15501  3.65059  3.40223  1.43640  4.99790  2.57299  4.11278  4.47987  2.55994  3.95767  4.69707  3.39582  4.32075  2.55123  2.60387  1.70196  3.38581  4.04450  6.08729  4.68117    566 e - - -
          2.68618  4.42225  2.77519  2.73123  3.46354  2.40513  3.72494  3.29354  2.67741  2.69355  4.24690  2.90347  2.73739  3.18146  2.89801  2.37887  2.77519  2.98518  4.58477  3.61503
          0.00581  5.54754  6.26988  0.61958  0.77255  1.07103  0.41955
    340   4.51732  5.69870  6.57510  6.03090  4.18551  6.03112  6.45138  1.72390  5.92670  1.62387  0.85549  6.21269  6.06860  5.82909  5.89168  5.44871  4.73670  2.03592  6.43565  5.46361    567 m - - -
          2.68618  4.42225  2.77519  2.73123  3.46354  2.40513  3.72494  3.29354  2.67741  2.69355  4.24690  2.90347  2.73739  3.18146  2.89801  2.37887  2.77519  2.98518  4.58477  3.61503
          0.00581  5.54754  6.26988  0.61958  0.77255  1.07103  0.41955
    341   2.23438  5.60987  2.47418  2.86910  4.95277  2.88529  4.13174  4.42636  2.87701  3.09439  4.67352  2.40401  1.99466  3.23534  3.36667  2.05513  2.42816  4.00421  6.07152  4.67241    568 p - - -
          2.68618  4.42225  2.77519  2.73123  3.46354  2.40513  3.72494  3.29354  2.67741  2.69355  4.24690  2.90347  2.73739  3.18146  2.89801  2.37887  2.77519  2.98518  4.58477  3.61503
          0.00581  5.54754  6.26988  0.61958  0.77255  1.07103  0.41955
    342   3.23339  4.61307  5.15834  3.14240  2.92283  4.39954  4.73067  2.38999  3.31848  1.40705  1.65526  4.54920  4.76164  4.47616  4.36072  3.70949  3.46535  2.31834  3.02953  4.05741    569 l - - -
          2.68618  4.42225  2.77519  2.73123  3.46354  2.40513  3.72494  3.29354  2.67741  2.69355  4.24690  2.90347  2.73739  3.18146  2.89801  2.37887  2.77519  2.98518  4.58477  3.61503
          0.00581  5.54754  6.26988  0.61958  0.77255  1.07103  0.41955
    343   2.43791  5.70796  1.95212  2.19924  5.05147  3.93658  4.14366  4.53999  2.89047  4.01290  4.75131  2.04499  4.34383  2.28719  3.38788  2.11495  2.34571  4.09821  6.14046  4.72423    570 d - - -
          2.68618  4.42225  2.77519  2.73123  3.46354  2.40513  3.72494  3.29354  2.67741  2.69355  4.24690  2.90347  2.73739  3.18146  2.89801  2.37887  2.77519  2.98518  4.58477  3.61503
          0.00581  5.54754  6.26988  0.61958  0.77255  1.07103  0.41955
    344   3.19821  5.71687  1.82763  1.27130  5.05974  3.94078  4.15001  4.54837  2.36399  4.02107  4.76013  2.84414  4.34977  2.48821  3.39502  3.15549  2.89661  3.09055  6.14859  4.73196    571 e - - -
          2.68618  4.42225  2.77519  2.73123  3.46354  2.40513  3.72494  3.29354  2.67741  2.69355  4.24690  2.90347  2.73739  3.18146  2.89801  2.37887  2.77519  2.98518  4.58477  3.61503
          0.00581  5.54754  6.26988  0.61958  0.77255  1.07103  0.41955
    345   4.57281  5.78818  6.47042  5.91102  2.76980  5.85482  5.82814  3.33319  5.74354  0.35550  3.78714  5.96345  5.92150  5.56787  5.64211  5.23200  4.77100  2.59479  3.21151  4.59434    572 L - - -
          2.68618  4.42225  2.77519  2.73123  3.46354  2.40513  3.72494  3.29354  2.67741  2.69355  4.24690  2.90347  2.73739  3.18146  2.89801  2.37887  2.77519  2.98518  4.58477  3.61503
          0.00581  5.54754  6.26988  0.61958  0.77255  1.07103  0.41955
    346   3.89530  6.12681  4.35315  3.61334  5.61652  4.55220  4.45951  3.43560  0.55392  4.35283  5.18779  4.03710  4.89205  2.51447  2.41055  3.86676  2.94668  4.60525  6.37271  5.18898    573 K - - -
          2.68618  4.42225  2.77519  2.73123  3.46354  2.40513  3.72494  3.29354  2.67741  2.69355  4.24690  2.90347  2.73739  3.18146  2.89801  2.37887  2.77519  2.98518  4.58477  3.61503
          0.00581  5.54754  6.26988  0.61958  0.77255  1.07103  0.41955
    347   2.46249  5.64585  2.58563  1.77102  4.98902  3.91416  4.10143  3.31063  2.19488  3.95032  4.68702  3.38236  4.30761  2.57373  2.78651  2.18317  2.51248  2.89392  6.07967  4.66987    574 e - - -
          2.68618  4.42225  2.77519  2.73123  3.46354  2.40513  3.72494  3.29354  2.67741  2.69355  4.24690  2.90347  2.73739  3.18146  2.89801  2.37887  2.77519  2.98518  4.58477  3.61503
          0.00581  5.54754  6.26988  0.61958  0.77255  1.07103  0.41955
    348   2.68345  5.64893  3.38919  1.80861  3.42350  2.86071  3.32459  4.47890  2.27960  3.18463  4.68977  2.94368  4.30727  2.17387  2.11883  2.56644  3.37100  4.03927  6.08191  4.67143    575 e - - -
          2.68618  4.42225  2.77519  2.73123  3.46354  2.40513  3.72494  3.29354  2.67741  2.69355  4.24690  2.90347  2.73739  3.18146  2.89801  2.37887  2.77519  2.98518  4.58477  3.61503
          0.00581  5.54754  6.26988  0.61958  0.77255  1.07103  0.41955
    349   2.08176  4.64653  5.21031  4.60140  3.74908  2.88519  4.79231  1.65284  4.39732  1.45536  3.01952  4.60441  4.81271  4.53676  4.41991  3.76460  2.95856  1.97136  5.29251  4.11535    576 l - - -
          2.68618  4.42225  2.77519  2.73123  3.46354  2.40513  3.72494  3.29354  2.67741  2.69355  4.24690  2.90347  2.73739  3.18146  2.89801  2.37887  2.77519  2.98518  4.58477  3.61503
          0.00581  5.54754  6.26988  0.61958  0.77255  1.07103  0.41955
    350   2.42177  5.46767  3.48161  2.92462  4.74176  2.09354  2.91845  4.18048  2.92168  3.03708  3.23225  3.45726  4.34588  2.28469  2.59573  1.94306  2.93892  3.81958  5.94536  3.26003    577 s - - -
          2.68618  4.42225  2.77519  2.73123  3.46354  2.40513  3.72494  3.29354  2.67741  2.69355  4.24690  2.90347  2.73739  3.18146  2.89801  2.37887  2.77519  2.98518  4.58477  3.61503
          0.00581  5.54754  6.26988  0.61958  0.77255  1.07103  0.41955
    351   2.09579  5.65649  2.42851  1.91775  5.00119  3.91627  4.10569  4.48727  1.83235  3.28272  4.69756  2.71894  4.31137  3.20243  3.33498  1.96690  2.94118  4.04700  6.08930  4.67792    578 k - - -
          2.68618  4.42225  2.77519  2.73123  3.46354  2.40513  3.72494  3.29354  2.67741  2.69355  4.24690  2.90347  2.73739  3.18146  2.89801  2.37887  2.77519  2.98518  4.58477  3.61503
          0.00581  5.54754  6.26988  0.61958  0.77255  1.07103  0.41955
    352   2.01267  5.19010  3.68769  2.48438  2.64566  3.20685  4.25506  3.77641  2.69233  2.56331  4.27423  3.62143  4.42458  2.64965  2.86355  2.75377  2.90865  2.24553  3.15456  4.42897    579 a - - -
          2.68618  4.42225  2.77519  2.73123  3.46354  2.40513  3.72494  3.29354  2.67741  2.69355  4.24690  2.90347  2.73739  3.18146  2.89801  2.37887  2.77519  2.98518  4.58477  3.61503
          0.00581  5.54754  6.26988  0.61958  0.77255  1.07103  0.41955
    353   1.41747  4.61114  5.07849  4.47023  3.08209  3.33642  4.70540  2.62029  4.27782  1.45382  2.70633  4.50493  4.74194  3.23586  4.32298  3.68442  3.45203  2.85779  3.02536  4.05227    580 a - - -
          2.68618  4.42225  2.77519  2.73123  3.46354  2.40513  3.72494  3.29354  2.67741  2.69355  4.24690  2.90347  2.73739  3.18146  2.89801  2.37887  2.77519  2.98518  4.58477  3.61503
          0.04316  5.54754  3.26109  0.61958  0.77255  1.07103  0.41955
    354   2.74999  5.63538  2.92791  2.10610  4.98139  2.35031  4.08205  4.46813  1.83184  3.94104  4.67596  2.54807  4.28832  3.17824  2.39647  2.07248  2.85284  4.02656  6.06741  4.65569    581 k - - -
          2.68618  4.42225  2.77519  2.73123  3.46354  2.40513  3.72494  3.29354  2.67741  2.69355  4.24690  2.90347  2.73739  3.18146  2.89801  2.37887  2.77519  2.98518  4.58477  3.61503
          0.05467  5.51040  3.01280  0.61958  0.77255  1.16542  0.37366
    355   2.47679  3.54711  2.16288  1.65089  4.94568  3.86998  4.05896  4.43015  2.43659  3.90734  4.64461  3.33834  4.26454  2.72488  3.28812  2.13408  2.25780  3.99240  6.03719  4.62732    582 e - - -
          2.68618  4.42225  2.77519  2.73123  3.46354  2.40513  3.72494  3.29354  2.67741  2.69355  4.24690  2.90347  2.73739  3.18146  2.89801  2.37887  2.77519  2.98518  4.58477  3.61503
          0.00633  5.46206  6.18441  0.61958  0.77255  1.27189  0.32892
    356   2.63675  5.53949  3.37492  2.53599  4.85721  3.88244  2.47519  3.15885  2.27873  2.79072  3.50718  3.36144  4.27509  2.38673  2.04054  2.09190  3.32892  3.91538  5.98858  4.59556    583 r - - -
          2.68618  4.42225  2.77519  2.73123  3.46354  2.40513  3.72494  3.29354  2.67741  2.69355  4.24690  2.90347  2.73739  3.18146  2.89801  2.37887  2.77519  2.98518  4.58477  3.61503
          0.00633  5.46206  6.18441  0.61958  0.77255  1.27189  0.32892
    357   3.18706  5.50368  2.77784  2.95633  4.86116  1.27941  4.22822  4.30757  3.02002  3.14879  4.64871  2.29130  4.38029  3.35789  3.50286  1.86469  3.44176  3.03405  6.05909  4.68835    584 g - - -
          2.68591  4.42312  2.77494  2.72918  3.46285  2.40600  3.72581  3.29441  2.67741  2.69357  4.24777  2.90434  2.73674  3.18233  2.89717  2.37909  2.77606  2.98461  4.58160  3.61590
          0.89796  0.86762  1.75649  1.13911  0.38582  0.77160  0.62041
    358   3.05241  2.39120  2.56423  2.50007  4.77573  2.87161  3.26501  4.23599  2.78441  2.54301  4.51904  2.90866  4.23416  2.60745  2.74320  2.36386  3.28361  3.83855  3.38721  3.23966    590 s - - -
          2.68618  4.42225  2.77519  2.73123  3.46354  2.40513  3.72494  3.29354  2.67741  2.69355  4.24690  2.90347  2.73739  3.18146  2.89801  2.37887  2.77519  2.98518  4.58477  3.61503
          0.00689  5.37721  6.09956  0.61958  0.77255  1.42539  0.27498
    359   2.26490  5.54457  2.17249  2.75877  4.88570  2.27541  4.02634  4.36549  2.41522  3.85187  4.59429  2.42247  4.22837  3.12641  3.25878  1.87520  2.85403  3.11938  5.98906  4.58344    591 s - - -
          2.68618  4.42225  2.77519  2.73123  3.46354  2.40513  3.72494  3.29354  2.67741  2.69355  4.24690  2.90347  2.73739  3.18146  2.89801  2.37887  2.77519  2.98518  4.58477  3.61503
          0.00689  5.37721  6.09956  0.61958  0.77255  0.99603  0.46099
    360   3.10057  5.61558  2.30402  1.68325  4.96134  2.90509  3.19786  4.44869  2.79606  3.92115  4.65645  2.61389  2.75113  2.49360  2.77061  2.18279  3.33220  4.00667  6.04741  4.63458    592 e - - -
          2.68618  4.42225  2.77519  2.73123  3.46354  2.40513  3.72494  3.29354  2.67741  2.69355  4.24690  2.90347  2.73739  3.18146  2.89801  2.37887  2.77519  2.98518  4.58477  3.61503
          0.00637  5.45439  6.17674  0.61958  0.77255  1.28736  0.32296
    361   2.37633  5.63095  2.37040  2.28843  4.97562  1.93890  4.07192  4.46326  2.81268  3.93613  4.67278  2.15395  4.27516  2.36780  2.81177  2.38932  3.34758  4.02158  6.06308  4.64908    593 g - - -
          2.68618  4.42225  2.77519  2.73123  3.46354  2.40513  3.72494  3.29354  2.67741  2.69355  4.24690  2.90347  2.73739  3.18146  2.89801  2.37887  2.77519  2.98518  4.58477  3.61503
          0.00637  5.45439  6.17674  0.61958  0.77255  1.28736  0.32296
    362   3.10525  5.46806  3.41610  1.93059  4.75851  3.90168  2.84666  4.20570  2.21922  1.77790  4.52406  3.39519  4.29345  2.37699  3.32217  3.09795  2.42196  2.81813  5.93355  4.56137    594 l - - -
          2.68618  4.42225  2.77519  2.73123  3.46354  2.40513  3.72494  3.29354  2.67741  2.69355  4.24690  2.90347  2.73739  3.18146  2.89801  2.37887  2.77519  2.98518  4.58477  3.61503
          0.00637  5.45439  6.17674  0.61958  0.77255  0.95785  0.48405
    363   1.84996  5.00858  5.55863  5.05201  4.36689  1.94167  5.47907  1.59825  4.91452  3.21417  4.28039  5.05242  5.22219  5.10381  5.00862  4.13915  3.89875  1.10606  6.03480  4.84308    595 v - - -
          2.68618  4.42225  2.77519  2.73123  3.46354  2.40513  3.72494  3.29354  2.67741  2.69355  4.24690  2.90347  2.73739  3.18146  2.89801  2.37887  2.77519  2.98518  4.58477  3.61503
          0.00605  5.50704  6.22938  0.61958  0.77255  1.17339  0.37008
    364   2.61456  4.63643  4.83099  4.23685  3.73993  4.33279  4.64967  1.71073  4.08811  1.97351  3.75462  2.87744  4.69977  4.28310  2.83051  3.62888  2.17769  1.67055  5.26037  4.07458    596 v - - -
          2.68618  4.42225  2.77519  2.73123  3.46354  2.40513  3.72494  3.29354  2.67741  2.69355  4.24690  2.90347  2.73739  3.18146  2.89801  2.37887  2.77519  2.98518  4.58477  3.61503
          0.00605  5.50704  6.22938  0.61958  0.77255  0.89990  0.52190
    365   3.48448  5.90939  3.76772  2.67747  5.32102  4.20480  4.28086  4.75354  1.76608  4.18232  4.95597  3.04641  4.58139  1.22168  1.68670  3.44446  3.04693  4.34047  6.25211  4.93543    597 q - - -
          2.68618  4.42225  2.77519  2.73123  3.46354  2.40513  3.72494  3.29354  2.67741  2.69355  4.24690  2.90347  2.73739  3.18146  2.89801  2.37887  2.77519  2.98518  4.58477  3.61503
          0.00581  5.54754  6.26988  0.61958  0.77255  1.07103  0.41955
    366   0.89057  3.17737  5.18467  4.63013  2.98329  4.33894  4.94833  3.20749  4.45825  3.06350  4.00424  4.61573  4.82458  4.62026  4.52814  3.69641  1.94443  2.10858  5.52751  4.34979    598 a - - -
          2.68618  4.42225  2.77519  2.73123  3.46354  2.40513  3.72494  3.29354  2.67741  2.69355  4.24690  2.90347  2.73739  3.18146  2.89801  2.37887  2.77519  2.98518  4.58477  3.61503
          0.00581  5.54754  6.26988  0.61958  0.77255  1.07103  0.41955
    367   3.95979  5.21826  6.01607  5.46993  4.31874  5.36794  5.83990  1.06579  5.32962  1.51286  2.90009  5.53484  5.62947  5.46380  5.37780  4.73423  2.69809  1.50335  6.19808  5.04481    599 i - - -
          2.68618  4.42225  2.77519  2.73123  3.46354  2.40513  3.72494  3.29354  2.67741  2.69355  4.24690  2.90347  2.73739  3.18146  2.89801  2.37887  2.77519  2.98518  4.58477  3.61503
          0.00581  5.54754  6.26988  0.61958  0.77255  1.07103  0.41955
    368   5.79963  6.59128  6.44364  6.49784  2.52062  6.09493  4.64462  5.31717  6.26287  4.36263  5.80260  5.59956  6.34750  5.80946  5.98566  5.55031  5.98667  5.30181  4.70732  0.16691    600 Y - - -
          2.68618  4.42225  2.77519  2.73123  3.46354  2.40513  3.72494  3.29354  2.67741  2.69355  4.24690  2.90347  2.73739  3.18146  2.89801  2.37887  2.77519  2.98518  4.58477  3.61503
          0.00581  5.54754  6.26988  0.61958  0.77255  1.07103  0.41955
    369   2.32956  5.58543  3.47590  2.48616  4.98630  1.84324  4.19230  4.45655  2.93942  3.96325  4.71613  3.46903  4.36476  3.30018  2.28233  1.67202  2.18476  4.02860  6.11405  4.72392    601 s - - -
          2.68618  4.42225  2.77519  2.73123  3.46354  2.40513  3.72494  3.29354  2.67741  2.69355  4.24690  2.90347  2.73739  3.18146  2.89801  2.37887  2.77519  2.98518  4.58477  3.61503
          0.00581  5.54754  6.26988  0.61958  0.77255  0.82891  0.57363
    370   2.85572  5.67232  6.38423  5.79971  4.03356  5.74079  6.08709  3.18012  5.64128  0.44727  2.16304  5.92983  5.86115  5.55253  5.59108  5.11761  4.63607  2.58669  6.18083  5.19954    602 L - - -
          2.68618  4.42225  2.77519  2.73123  3.46354  2.40513  3.72494  3.29354  2.67741  2.69355  4.24690  2.90347  2.73739  3.18146  2.89801  2.37887  2.77519  2.98518  4.58477  3.61503
          0.00561  5.58152  6.30387  0.61958  0.77255  0.97246  0.47506
    371   3.37293  4.73499  5.33571  4.72730  2.89295  4.56460  4.90732  2.14048  4.52113  2.09949  3.12162  4.72424  4.91591  3.45226  4.53482  3.88043  2.81653  0.87570  5.38707  4.21619    603 v - - -
          2.68618  4.42225  2.77519  2.73123  3.46354  2.40513  3.72494  3.29354  2.67741  2.69355  4.24690  2.90347  2.73739  3.18146  2.89801  2.37887  2.77519  2.98518  4.58477  3.61503
          0.00561  5.58152  6.30387  0.61958  0.77255  0.97246  0.47506
    372   0.90578  5.36097  4.71542  4.49395  5.87620  1.13638  5.60762  5.36393  4.63322  4.99900  5.76329  4.56386  4.88735  3.27514  4.93889  2.09477  3.91893  4.60440  7.16384  5.98393    604 a - - -
          2.68618  4.42225  2.77519  2.73123  3.46354  2.40513  3.72494  3.29354  2.67741  2.69355  4.24690  2.90347  2.73739  3.18146  2.89801  2.37887  2.77519  2.98518  4.58477  3.61503
          0.00561  5.58152  6.30387  0.61958  0.77255  0.97246  0.47506
    373   2.74447  3.83376  2.91401  2.86232  4.97951  3.93719  2.60057  4.45813  1.56303  3.94571  3.31184  1.96141  4.33043  2.71193  3.35505  2.50504  3.39067  3.14303  6.08392  4.67941    605 k - - -
          2.68618  4.42225  2.77519  2.73123  3.46354  2.40513  3.72494  3.29354  2.67741  2.69355  4.24690  2.90347  2.73739  3.18146  2.89801  2.37887  2.77519  2.98518  4.58477  3.61503
          0.00581  5.54754  6.26988  0.61958  0.77255  0.58897  0.80945
    374   3.17438  5.68798  2.67510  2.59117  5.03415  1.73398  2.94262  4.52100  2.47507  3.99367  4.72846  2.82601  4.34048  2.10656  2.72420  2.22861  2.85630  4.07923  6.11986  4.70806    606 g - - -
          2.68618  4.42225  2.77519  2.73123  3.46354  2.40513  3.72494  3.29354  2.67741  2.69355  4.24690  2.90347  2.73739  3.18146  2.89801  2.37887  2.77519  2.98518  4.58477  3.61503
          0.00548  5.60484  6.32719  0.61958  0.77255  0.77797  0.61496
    375   4.78439  5.91523  6.86435  6.34239  4.25565  6.41273  6.85981  2.00521  6.27549  0.39491  3.95661  6.61016  6.31876  6.07633  6.21093  5.88677  4.99838  2.13415  6.63627  5.73074    607 L - - -
          2.68618  4.42225  2.77519  2.73123  3.46354  2.40513  3.72494  3.29354  2.67741  2.69355  4.24690  2.90347  2.73739  3.18146  2.89801  2.37887  2.77519  2.98518  4.58477  3.61503
          0.00548  5.60484  6.32719  0.61958  0.77255  0.77797  0.61496
    376   2.35600  5.04136  5.76403  5.19025  2.76544  5.04775  5.46118  1.26911  5.01646  2.59790  2.85135  5.21367  5.36240  5.16061  5.04977  4.38858  3.97737  1.10431  5.89832  4.72372    608 v - - -
          2.68618  4.42225  2.77519  2.73123  3.46354  2.40513  3.72494  3.29354  2.67741  2.69355  4.24690  2.90347  2.73739  3.18146  2.89801  2.37887  2.77519  2.98518  4.58477  3.61503
          0.00548  5.60484  6.32719  0.61958  0.77255  0.77797  0.61496
    377   2.54560  5.68172  2.98386  2.42527  5.02663  3.08774  2.93175  3.32515  1.99358  3.98694  3.50467  2.97327  4.33873  2.04980  3.35987  1.97126  2.85464  4.07228  6.11449  4.70363    609 s - - -
          2.68618  4.42225  2.77519  2.73123  3.46354  2.40513  3.72494  3.29354  2.67741  2.69355  4.24690  2.90347  2.73739  3.18146  2.89801  2.37887  2.77519  2.98518  4.58477  3.61503
          0.00548  5.60484  6.32719  0.61958  0.77255  0.77797  0.61496
    378   4.14076  5.44732  5.94521  5.41100  2.76572  5.35507  5.51471  0.38462  5.01628  2.89667  4.20731  5.44799  5.65275  5.29883  3.09377  4.74064  4.38516  3.00588  5.83696  4.43656    610 I - - -
          2.68618  4.42225  2.77519  2.73123  3.46354  2.40513  3.72494  3.29354  2.67741  2.69355  4.24690  2.90347  2.73739  3.18146  2.89801  2.37887  2.77519  2.98518  4.58477  3.61503
          0.00581  5.54754  6.26988  0.61958  0.77255  0.77797  0.61496
    379   3.81694  6.45634  0.64544  2.37745  5.75262  4.17929  4.64603  5.28696  2.51948  4.74066  5.54656  2.39106  4.75918  3.78925  4.17386  3.70296  4.08757  4.82894  6.87518  3.11514    611 D - - -
          2.68618  4.42225  2.77519  2.73123  3.46354  2.40513  3.72494  3.29354  2.67741  2.69355  4.24690  2.90347  2.73739  3.18146  2.89801  2.37887  2.77519  2.98518  4.58477  3.61503
          0.00581  5.54754  6.26988  0.61958  0.77255  0.33866  1.24731
    380   5.89334  7.12199  6.43465  5.95802  6.97518  5.70454  6.37818  6.93032  4.70280  6.13758  7.24528  6.17941  6.26905  5.70602  0.04231  6.03553  6.15689  6.59171  7.49006  6.85700    612 R - - -
          2.68618  4.42225  2.77519  2.73123  3.46354  2.40513  3.72494  3.29354  2.67741  2.69355  4.24690  2.90347  2.73739  3.18146  2.89801  2.37887  2.77519  2.98518  4.58477  3.61503
          0.00543  5.61483  6.33718  0.61958  0.77255  0.48576  0.95510
    381   3.25418  5.76588  2.77932  2.90708  5.10978  3.99090  4.20512  4.59659  2.23566  4.07167  4.81360  2.65168  4.40343  2.58968  3.44770  1.06002  2.32460  4.15731  6.20092  4.78613    613 s - - -
          2.68618  4.42225  2.77519  2.73123  3.46354  2.40513  3.72494  3.29354  2.67741  2.69355  4.24690  2.90347  2.73739  3.18146  2.89801  2.37887  2.77519  2.98518  4.58477  3.61503
          0.00543  5.61483  6.33718  0.61958  0.77255  0.48576  0.95510
    382   2.69092  3.69281  3.43734  2.88143  4.99729  2.99812  3.43845  4.47569  1.87413  3.26077  4.70649  2.81868  4.34934  1.79829  2.95131  2.66241  2.19732  4.04783  6.10213  3.61097    614 q - - -
          2.68618  4.42225  2.77519  2.73123  3.46354  2.40513  3.72494  3.29354  2.67741  2.69355  4.24690  2.90347  2.73739  3.18146  2.89801  2.37887  2.77519  2.98518  4.58477  3.61503
          0.05661  5.54754  2.97315  0.61958  0.77255  0.48576  0.95510
    383   2.41304  5.61185  3.40390  2.84632  4.95260  1.73511  2.88601  4.42642  1.90552  3.91400  4.66076  3.38917  2.71839  3.19914  2.45029  3.10841  2.47081  4.00173  6.05043  4.65402    615 g - - -
          2.68618  4.42225  2.77519  2.73123  3.46354  2.40513  3.72494  3.29354  2.67741  2.69355  4.24690  2.90347  2.73739  3.18146  2.89801  2.37887  2.77519  2.98518  4.58477  3.61503
          0.00611  5.49704  6.21938  0.61958  0.77255  0.70096  0.68539
    384   3.11734  5.61159  2.03394  2.06611  4.94965  2.93087  4.08102  4.43087  2.81965  3.14860  4.65461  2.34363  2.59237  3.17992  3.31168  2.38774  2.48521  2.85991  6.04878  4.64167    616 d - - -
          2.68618  4.42225  2.77519  2.73123  3.46354  2.40513  3.72494  3.29354  2.67741  2.69355  4.24690  2.90347  2.73739  3.18146  2.89801  2.37887  2.77519  2.98518  4.58477  3.61503
          0.00611  5.49704  6.21938  0.61958  0.77255  0.37146  1.17030
    385   2.43908  5.60324  3.41361  2.86372  4.93008  1.55367  3.10616  4.40062  2.86836  3.03145  4.65489  2.13908  3.34176  2.43564  3.35681  2.42051  3.38214  3.98539  6.05407  4.65714    617 g - - -
          2.68618  4.42225  2.77519  2.73123  3.46354  2.40513  3.72494  3.29354  2.67741  2.69355  4.24690  2.90347  2.73739  3.18146  2.89801  2.37887  2.77519  2.98518  4.58477  3.61503
          0.00581  5.54754  6.26988  0.61958  0.77255  0.48576  0.95510
    386   3.21600  3.35397  5.05393  4.44699  3.70518  4.37131  4.69823  1.87726  4.25883  1.57019  2.54431  3.30727  2.73638  4.41380  2.54452  3.67704  2.86822  2.20775  5.23110  4.05207    618 l - - -
          2.68618  4.42225  2.77519  2.73123  3.46354  2.40513  3.72494  3.29354  2.67741  2.69355  4.24690  2.90347  2.73739  3.18146  2.89801  2.37887  2.77519  2.98518  4.58477  3.61503
          0.00581  5.54754  6.26988  0.61958  0.77255  0.48576  0.95510
    387   4.30933  5.47829  6.49329  6.10764  4.98525  6.02480  7.13459  2.08539  6.10883  3.31777  4.66208  6.26928  6.24633  6.43481  6.32822  5.53882  4.58854  0.25871  7.31468  6.03410    619 V - - -
          2.68618  4.42225  2.77519  2.73123  3.46354  2.40513  3.72494  3.29354  2.67741  2.69355  4.24690  2.90347  2.73739  3.18146  2.89801  2.37887  2.77519  2.98518  4.58477  3.61503
          0.00581  5.54754  6.26988  0.61958  0.77255  0.48576  0.95510
    388   3.15134  5.48986  3.47577  2.91852  4.77117  2.85590  2.75508  3.21247  2.91097  3.76711  4.54847  3.45250  4.34521  2.71543  1.98933  2.21509  1.62374  3.84595  5.96244  3.43198    620 t - - -
          2.68618  4.42225  2.77519  2.73123  3.46354  2.40513  3.72494  3.29354  2.67741  2.69355  4.24690  2.90347  2.73739  3.18146  2.89801  2.37887  2.77519  2.98518  4.58477  3.61503
          0.00581  5.54754  6.26988  0.61958  0.77255  0.48576  0.95510
    389   2.68840  3.34661  5.16913  4.55960  2.06495  4.41218  4.75275  2.54840  4.35588  1.17147  3.73347  4.56506  4.77782  4.49389  4.38045  1.86169  3.48302  2.85695  5.25609  4.07994    621 l - - -
          2.68618  4.42225  2.77519  2.73123  3.46354  2.40513  3.72494  3.29354  2.67741  2.69355  4.24690  2.90347  2.73739  3.18146  2.89801  2.37887  2.77519  2.98518  4.58477  3.61503
          0.00581  5.54754  6.26988  0.61958  0.77255  0.48576  0.95510
    390   2.00742  5.31924  2.92355  3.02158  4.54716  3.99561  3.19964  3.95801  3.01286  1.62717  2.88315  3.53649  4.38487  2.92320  2.82988  2.69790  2.24436  3.64529  5.82923  4.50271    622 l - - -
          2.68618  4.42225  2.77519  2.73123  3.46354  2.40513  3.72494  3.29354  2.67741  2.69355  4.24690  2.90347  2.73739  3.18146  2.89801  2.37887  2.77519  2.98518  4.58477  3.61503
          0.38391  5.54754  1.15547  0.61958  0.77255  0.48576  0.95510
    391   3.17458  4.54339  5.08191  4.47718  2.67694  4.34409  4.62909  2.03189  4.27464  0.96297  3.51662  4.48341  4.68763  4.39139  4.29186  2.71511  3.40465  2.74133  2.98740  3.85787    623 l - - -
          2.68618  4.42225  2.77519  2.73123  3.46354  2.40513  3.72494  3.29354  2.67741  2.69355  4.24690  2.90347  2.73739  3.18146  2.89801  2.37887  2.77519  2.98518  4.58477  3.61503
          0.15513  5.11258  1.98288  0.61958  0.77255  1.03493  0.43889
    392   2.42306  4.70392  2.67540  2.49724  3.85074  3.88032  4.12544  2.58568  3.11186  1.97747  3.02920  3.57854  4.26148  3.42356  3.48845  2.15871  3.15613  2.29902  5.27887  4.03325    624 l - - -
          2.68634  4.42241  2.77430  2.73140  3.46266  2.40490  3.72511  3.29370  2.67757  2.69371  4.24706  2.90363  2.73756  3.18163  2.89817  2.37903  2.77536  2.98473  4.58493  3.61519
          0.26222  1.46680        *  0.52821  0.89077  0.00000        *
//
```
