## Supplementary_Files_1-154 for "Mosaic origin of the eukaryotic kinetochore": spindly_fl.hmm

```
HMMER3/f [3.1b1 | May 2013]
NAME  spindly_orths_v3_fl
LENG  623
ALPH  amino
RF    no
MM    no
CONS  yes
CS    no
MAP   yes
DATE  Tue Aug  1 14:04:38 2017
NSEQ  23
EFFN  6.623169
CKSUM 3144992476
STATS LOCAL MSV      -12.5082  0.69707
STATS LOCAL VITERBI  -13.3220  0.69707
STATS LOCAL FORWARD   -6.0832  0.69707
HMM          A        C        D        E        F        G        H        I        K        L        M        N        P        Q        R        S        T        V        W        Y   
            m->m     m->i     m->d     i->m     i->i     d->m     d->d
  COMPO   2.48586  4.52929  2.90129  2.28134  3.99811  3.28506  3.68920  3.27863  2.47241  2.39862  3.77299  2.98715  3.48577  2.66673  2.70686  2.50933  2.84160  2.95766  5.38043  3.97912
          2.68326  4.42482  2.77747  2.73381  3.46639  2.40650  3.72167  3.29486  2.68167  2.69203  4.23998  2.90776  2.73153  3.18347  2.89572  2.37876  2.77077  2.98422  4.59001  3.61707
          1.89477  0.89381  0.81972  2.86022  0.05896  0.00000        *
      1   2.91690  4.49904  4.05384  1.74952  3.61753  3.96425  4.24467  2.07298  3.40715  2.22395  2.65588  3.81010  4.33652  3.67775  3.69094  2.51473  3.14933  2.20156  5.11388  3.90375     27 e - - -
          2.68618  4.42225  2.77519  2.73123  3.46354  2.40513  3.72494  3.29354  2.67741  2.69355  4.24690  2.90347  2.73739  3.18146  2.89801  2.37887  2.77519  2.98518  4.58477  3.61503
          0.01044  4.96324  5.68559  0.61958  0.77255  1.62484  0.21933
      2   1.99139  4.95939  3.34804  2.37958  4.16880  3.72880  3.93937  2.47431  2.38708  3.20410  2.88215  3.29175  4.11655  2.58134  2.59290  2.93914  3.10220  2.58130  5.48265  4.17369     28 a - - -
          2.68618  4.42225  2.77519  2.73123  3.46354  2.40513  3.72494  3.29354  2.67741  2.69355  4.24690  2.90347  2.73739  3.18146  2.89801  2.37887  2.77519  2.98518  4.58477  3.61503
          0.01044  4.96324  5.68559  0.61958  0.77255  1.37382  0.29187
      3   1.80684  5.45800  2.27587  1.89752  4.79810  3.68613  3.90957  4.28201  2.66414  3.76361  4.51034  3.15613  4.10415  3.01339  1.95852  2.49833  3.19324  3.84811  5.89842  4.48511     29 a - - -
          2.68618  4.42225  2.77519  2.73123  3.46354  2.40513  3.72494  3.29354  2.67741  2.69355  4.24690  2.90347  2.73739  3.18146  2.89801  2.37887  2.77519  2.98518  4.58477  3.61503
          0.00980  5.02583  5.74817  0.61958  0.77255  1.37093  0.29286
      4   4.71544  5.83842  6.49702  6.01173  2.64730  6.03950  5.91881  3.06156  5.87533  0.27545  3.49512  6.16900  5.93610  5.55451  5.72043  5.53935  4.90149  3.44653  5.77193  4.52431     30 L - - -
          2.68618  4.42225  2.77519  2.73123  3.46354  2.40513  3.72494  3.29354  2.67741  2.69355  4.24690  2.90347  2.73739  3.18146  2.89801  2.37887  2.77519  2.98518  4.58477  3.61503
          0.00864  5.15187  5.87422  0.61958  0.77255  0.78023  0.61304
      5   2.80832  5.53505  3.36438  2.18007  4.86786  3.86544  2.63777  3.31696  2.73625  3.82571  4.58321  3.34257  4.25668  2.71058  1.18186  2.75798  3.32085  3.92007  5.96648  4.58522     31 r - - -
          2.68618  4.42225  2.77519  2.73123  3.46354  2.40513  3.72494  3.29354  2.67741  2.69355  4.24690  2.90347  2.73739  3.18146  2.89801  2.37887  2.77519  2.98518  4.58477  3.61503
          0.00716  5.33887  6.06121  0.61958  0.77255  1.24664  0.33893
      6   2.75605  5.54542  2.38350  2.08554  4.89117  3.80490  2.75936  4.37769  2.37341  3.85091  4.58603  2.81168  4.19909  3.08906  2.02356  2.27518  2.32548  3.93645  5.97753  4.56603     32 r - - -
          2.68618  4.42225  2.77519  2.73123  3.46354  2.40513  3.72494  3.29354  2.67741  2.69355  4.24690  2.90347  2.73739  3.18146  2.89801  2.37887  2.77519  2.98518  4.58477  3.61503
          0.00716  5.33887  6.06121  0.61958  0.77255  0.88710  0.53077
      7   3.06626  5.54268  2.98093  1.46518  4.87409  3.84499  4.03297  3.62336  2.47901  2.73400  4.58707  3.31800  4.23808  2.40673  2.03853  3.03513  2.94726  2.97604  5.98331  4.58147     33 e - - -
          2.68618  4.42225  2.77519  2.73123  3.46354  2.40513  3.72494  3.29354  2.67741  2.69355  4.24690  2.90347  2.73739  3.18146  2.89801  2.37887  2.77519  2.98518  4.58477  3.61503
          0.00671  5.40397  6.12632  0.61958  0.77255  1.11382  0.39795
      8   4.25858  5.41887  6.40672  5.94380  4.48950  5.95312  6.68270  1.20505  5.90830  1.20499  4.19166  6.12890  6.06540  6.03484  6.01647  5.41455  4.50839  1.15391  6.76128  5.65268     34 v - - -
          2.68618  4.42225  2.77519  2.73123  3.46354  2.40513  3.72494  3.29354  2.67741  2.69355  4.24690  2.90347  2.73739  3.18146  2.89801  2.37887  2.77519  2.98518  4.58477  3.61503
          0.00671  5.40397  6.12632  0.61958  0.77255  1.11382  0.39795
      9   3.06707  5.57924  2.48270  1.97526  4.92509  3.83890  4.02652  4.41143  2.53122  3.32308  4.61988  2.75581  4.23308  2.46172  1.59320  2.53057  2.72417  3.97034  6.01112  4.59992     35 r - - -
          2.68618  4.42225  2.77519  2.73123  3.46354  2.40513  3.72494  3.29354  2.67741  2.69355  4.24690  2.90347  2.73739  3.18146  2.89801  2.37887  2.77519  2.98518  4.58477  3.61503
          0.00671  5.40397  6.12632  0.61958  0.77255  1.11382  0.39795
     10   2.55276  5.57289  2.21181  1.43479  4.91727  3.83745  3.17248  4.40277  2.54152  3.87786  3.47014  2.72925  4.23109  3.12141  2.54584  2.66061  3.29499  3.34501  6.00595  4.59538     36 e - - -
          2.68618  4.42225  2.77519  2.73123  3.46354  2.40513  3.72494  3.29354  2.67741  2.69355  4.24690  2.90347  2.73739  3.18146  2.89801  2.37887  2.77519  2.98518  4.58477  3.61503
          0.00671  5.40397  6.12632  0.61958  0.77255  1.11382  0.39795
     11   1.41404  5.24123  5.73884  5.24696  4.09996  4.91611  5.66221  3.00387  5.08432  0.70842  3.92029  5.25998  5.35031  5.19020  5.13791  4.32381  4.12315  2.43706  6.04750  4.95640     37 l - - -
          2.68618  4.42225  2.77519  2.73123  3.46354  2.40513  3.72494  3.29354  2.67741  2.69355  4.24690  2.90347  2.73739  3.18146  2.89801  2.37887  2.77519  2.98518  4.58477  3.61503
          0.00671  5.40397  6.12632  0.61958  0.77255  1.11382  0.39795
     12   3.09550  5.58877  3.35247  2.79198  4.93577  3.86654  3.16616  4.41417  1.96187  3.88933  4.63099  2.80558  4.25811  2.01733  1.81140  2.54046  2.82738  3.98093  6.01517  2.63998     38 r - - -
          2.68618  4.42225  2.77519  2.73123  3.46354  2.40513  3.72494  3.29354  2.67741  2.69355  4.24690  2.90347  2.73739  3.18146  2.89801  2.37887  2.77519  2.98518  4.58477  3.61503
          0.00671  5.40397  6.12632  0.61958  0.77255  1.11382  0.39795
     13   2.75143  4.03391  3.32805  1.96906  4.86709  2.90659  4.03273  4.34227  2.46382  2.66489  4.58225  2.62610  3.08609  3.13424  2.05741  2.33758  3.29553  3.91980  5.97952  3.22821     39 e - - -
          2.68618  4.42225  2.77519  2.73123  3.46354  2.40513  3.72494  3.29354  2.67741  2.69355  4.24690  2.90347  2.73739  3.18146  2.89801  2.37887  2.77519  2.98518  4.58477  3.61503
          0.00671  5.40397  6.12632  0.61958  0.77255  1.11382  0.39795
     14   2.25586  5.52594  3.33477  1.85291  4.85064  3.84736  4.03634  3.27907  2.07181  2.55226  4.57208  3.32317  4.24029  2.30134  2.95822  2.53551  2.45994  3.90560  5.97086  4.57294     40 e - - -
          2.68618  4.42225  2.77519  2.73123  3.46354  2.40513  3.72494  3.29354  2.67741  2.69355  4.24690  2.90347  2.73739  3.18146  2.89801  2.37887  2.77519  2.98518  4.58477  3.61503
          0.00671  5.40397  6.12632  0.61958  0.77255  1.11382  0.39795
     15   3.89069  5.22033  5.67802  5.12113  3.92970  5.13082  5.50190  2.46446  4.94457  0.45015  3.76817  3.02937  5.39608  5.05922  5.00519  4.48178  4.12573  2.55855  5.85754  4.74935     41 L - - -
          2.68618  4.42225  2.77519  2.73123  3.46354  2.40513  3.72494  3.29354  2.67741  2.69355  4.24690  2.90347  2.73739  3.18146  2.89801  2.37887  2.77519  2.98518  4.58477  3.61503
          0.00671  5.40397  6.12632  0.61958  0.77255  1.11382  0.39795
     16   1.93733  5.61550  3.35848  1.64314  4.96734  3.88175  4.05820  4.44554  1.51079  3.91601  4.65850  3.35018  4.27587  2.82110  2.73147  2.54569  3.34793  4.01068  6.03738  4.63969     42 k - - -
          2.68618  4.42225  2.77519  2.73123  3.46354  2.40513  3.72494  3.29354  2.67741  2.69355  4.24690  2.90347  2.73739  3.18146  2.89801  2.37887  2.77519  2.98518  4.58477  3.61503
          0.00671  5.40397  6.12632  0.61958  0.77255  1.11382  0.39795
     17   2.10398  5.57841  2.49747  1.65693  4.92271  3.83943  4.02864  3.39727  2.10697  3.88334  4.61948  2.40087  4.23438  2.72687  3.25776  3.03052  2.52043  3.96868  6.01134  4.60023     43 e - - -
          2.68618  4.42225  2.77519  2.73123  3.46354  2.40513  3.72494  3.29354  2.67741  2.69355  4.24690  2.90347  2.73739  3.18146  2.89801  2.37887  2.77519  2.98518  4.58477  3.61503
          0.00671  5.40397  6.12632  0.61958  0.77255  0.79773  0.59847
     18   2.60614  3.02751  2.77071  2.49583  4.94881  3.30269  4.05191  4.43504  1.43938  3.90865  4.64383  2.54392  4.25843  2.63326  2.49117  2.54111  3.32275  3.99416  6.03553  4.62439     44 k - - -
          2.68618  4.42225  2.77519  2.73123  3.46354  2.40513  3.72494  3.29354  2.67741  2.69355  4.24690  2.90347  2.73739  3.18146  2.89801  2.37887  2.77519  2.98518  4.58477  3.61503
          0.00636  5.45671  6.17906  0.61958  0.77255  0.98366  0.46831
     19   2.65768  5.88974  1.86093  0.98529  5.22310  3.96912  4.25798  4.72252  3.05758  4.18971  4.94388  2.85690  4.43258  2.64859  2.94208  3.27773  3.58262  4.27606  6.31844  4.87885     45 e - - -
          2.68618  4.42225  2.77519  2.73123  3.46354  2.40513  3.72494  3.29354  2.67741  2.69355  4.24690  2.90347  2.73739  3.18146  2.89801  2.37887  2.77519  2.98518  4.58477  3.61503
          0.00636  5.45671  6.17906  0.61958  0.77255  0.98366  0.46831
     20   2.43503  3.37983  2.99766  1.63332  4.94630  3.86615  4.05388  4.43166  2.16548  3.90684  4.64300  2.75579  4.26013  3.15062  2.38309  1.88375  3.32443  3.99223  6.03498  4.62457     46 e - - -
          2.68618  4.42225  2.77519  2.73123  3.46354  2.40513  3.72494  3.29354  2.67741  2.69355  4.24690  2.90347  2.73739  3.18146  2.89801  2.37887  2.77519  2.98518  4.58477  3.61503
          0.00636  5.45671  6.17906  0.61958  0.77255  0.64643  0.74216
     21   2.82601  5.64160  1.84118  2.28574  4.98775  3.89804  4.08679  4.47429  1.96710  3.04518  4.68236  2.16343  4.29322  2.11621  2.71714  3.08984  3.35978  4.03289  6.07299  4.66154     47 d - - -
          2.68618  4.42225  2.77519  2.73123  3.46354  2.40513  3.72494  3.29354  2.67741  2.69355  4.24690  2.90347  2.73739  3.18146  2.89801  2.37887  2.77519  2.98518  4.58477  3.61503
          0.00603  5.51065  6.23300  0.61958  0.77255  0.82117  0.57967
     22   3.26711  5.08597  2.93703  3.40703  4.22250  4.17955  4.40701  3.57846  3.28976  0.85351  4.15396  3.84744  4.56624  2.80637  2.60688  3.43629  3.49647  2.57318  5.64113  4.39570     48 l - - -
          2.68618  4.42225  2.77519  2.73123  3.46354  2.40513  3.72494  3.29354  2.67741  2.69355  4.24690  2.90347  2.73739  3.18146  2.89801  2.37887  2.77519  2.98518  4.58477  3.61503
          0.00603  5.51065  6.23300  0.61958  0.77255  0.82117  0.57967
     23   2.72430  3.17395  3.13010  3.85156  2.86934  4.24210  2.59462  2.48218  3.76261  2.47476  3.83177  4.13825  4.61476  2.08756  4.00964  2.79418  2.83948  2.15891  5.32375  2.79275     49 q - - -
          2.68618  4.42225  2.77519  2.73123  3.46354  2.40513  3.72494  3.29354  2.67741  2.69355  4.24690  2.90347  2.73739  3.18146  2.89801  2.37887  2.77519  2.98518  4.58477  3.61503
          0.00603  5.51065  6.23300  0.61958  0.77255  0.82117  0.57967
     24   2.13573  5.17460  3.66808  3.10746  4.37003  4.01857  4.23440  2.96425  2.06213  1.53146  3.05757  3.02622  4.40530  2.76036  3.08775  2.67547  3.37626  3.48212  5.70849  4.41229     50 l - - -
          2.68618  4.42225  2.77519  2.73123  3.46354  2.40513  3.72494  3.29354  2.67741  2.69355  4.24690  2.90347  2.73739  3.18146  2.89801  2.37887  2.77519  2.98518  4.58477  3.61503
          0.00603  5.51065  6.23300  0.61958  0.77255  0.82117  0.57967
     25   1.26612  5.08172  2.93203  3.28001  4.30179  4.06007  4.35109  2.81904  3.26167  2.74673  4.22180  3.73759  4.47310  3.58770  3.67402  1.62033  2.72497  3.40114  5.68537  4.41484     51 a - - -
          2.68618  4.42225  2.77519  2.73123  3.46354  2.40513  3.72494  3.29354  2.67741  2.69355  4.24690  2.90347  2.73739  3.18146  2.89801  2.37887  2.77519  2.98518  4.58477  3.61503
          0.00603  5.51065  6.23300  0.61958  0.77255  0.82117  0.57967
     26   0.42863  5.21597  5.54985  5.47890  6.03796  2.05202  6.12845  5.52128  5.45312  5.22658  5.97043  4.88992  4.89031  5.54797  5.48361  3.51791  2.11312  4.61637  7.38132  6.35604     52 A - - -
          2.68618  4.42225  2.77519  2.73123  3.46354  2.40513  3.72494  3.29354  2.67741  2.69355  4.24690  2.90347  2.73739  3.18146  2.89801  2.37887  2.77519  2.98518  4.58477  3.61503
          0.00603  5.51065  6.23300  0.61958  0.77255  0.82117  0.57967
     27   3.12411  5.52716  2.82345  2.02033  4.82986  3.91529  3.48704  3.16836  2.86142  2.98095  4.57925  3.40137  4.30780  1.52986  3.34595  2.69441  2.38502  2.65277  5.98607  4.60220     53 q - - -
          2.68618  4.42225  2.77519  2.73123  3.46354  2.40513  3.72494  3.29354  2.67741  2.69355  4.24690  2.90347  2.73739  3.18146  2.89801  2.37887  2.77519  2.98518  4.58477  3.61503
          0.00603  5.51065  6.23300  0.61958  0.77255  0.82117  0.57967
     28   2.82019  4.57520  5.11626  4.50383  2.85042  4.35904  4.69048  1.70321  4.29791  1.72140  3.69372  4.50774  4.72308  3.34965  4.32082  2.84363  2.71270  2.07231  5.19655  2.21132     54 i - - -
          2.68618  4.42225  2.77519  2.73123  3.46354  2.40513  3.72494  3.29354  2.67741  2.69355  4.24690  2.90347  2.73739  3.18146  2.89801  2.37887  2.77519  2.98518  4.58477  3.61503
          0.05623  5.51065  2.98307  0.61958  0.77255  0.82117  0.57967
     29   2.43867  5.05954  4.86134  4.51480  4.68169  0.51286  5.24758  4.09828  4.47514  3.87905  4.78276  4.52416  4.79109  4.71084  4.68097  3.52289  3.72589  2.66754  6.16890  2.90381     55 G - - -
          2.68618  4.42225  2.77519  2.73123  3.46354  2.40513  3.72494  3.29354  2.67741  2.69355  4.24690  2.90347  2.73739  3.18146  2.89801  2.37887  2.77519  2.98518  4.58477  3.61503
          0.00633  5.46075  6.18310  0.61958  0.77255  0.97263  0.47495
     30   3.11227  5.55058  2.75131  2.82920  4.86899  3.89206  4.08255  4.33406  1.81360  2.32302  4.59998  3.37158  4.28658  1.51963  3.30542  2.25632  3.34326  3.13553  5.99895  4.60775     56 q - - -
          2.68618  4.42225  2.77519  2.73123  3.46354  2.40513  3.72494  3.29354  2.67741  2.69355  4.24690  2.90347  2.73739  3.18146  2.89801  2.37887  2.77519  2.98518  4.58477  3.61503
          0.00633  5.46075  6.18310  0.61958  0.77255  0.97263  0.47495
     31   2.41152  5.61233  2.17197  2.22247  4.95804  3.86878  4.05824  4.44494  2.46971  3.91790  4.65306  2.78466  3.11335  2.04712  3.28757  2.02229  2.55029  4.00336  6.04443  4.63231     57 s - - -
          2.68618  4.42225  2.77519  2.73123  3.46354  2.40513  3.72494  3.29354  2.67741  2.69355  4.24690  2.90347  2.73739  3.18146  2.89801  2.37887  2.77519  2.98518  4.58477  3.61503
          0.00633  5.46075  6.18310  0.61958  0.77255  0.97263  0.47495
     32   4.92961  6.03508  6.91250  6.37095  3.99806  6.47384  6.74948  1.96784  6.26053  0.29447  3.70925  6.70012  6.26161  5.91910  6.10657  5.98560  5.11745  3.39927  6.40766  5.54398     58 L - - -
          2.68618  4.42225  2.77519  2.73123  3.46354  2.40513  3.72494  3.29354  2.67741  2.69355  4.24690  2.90347  2.73739  3.18146  2.89801  2.37887  2.77519  2.98518  4.58477  3.61503
          0.00633  5.46075  6.18310  0.61958  0.77255  0.97263  0.47495
     33   4.17276  5.43951  6.08643  5.53140  3.85256  5.45579  5.64117  3.04349  5.34848  0.58490  3.80803  5.58849  5.64665  5.34305  5.32858  4.82118  4.39559  1.52400  5.82495  2.89847     59 L - - -
          2.68618  4.42225  2.77519  2.73123  3.46354  2.40513  3.72494  3.29354  2.67741  2.69355  4.24690  2.90347  2.73739  3.18146  2.89801  2.37887  2.77519  2.98518  4.58477  3.61503
          0.00633  5.46075  6.18310  0.61958  0.77255  0.97263  0.47495
     34   3.62757  6.23979  2.24486  0.76883  5.55185  4.07200  4.48847  5.07399  3.39198  4.53194  5.31801  2.47161  4.61869  2.77217  3.95491  3.53049  2.38411  4.61794  6.66544  5.17815     60 e - - -
          2.68618  4.42225  2.77519  2.73123  3.46354  2.40513  3.72494  3.29354  2.67741  2.69355  4.24690  2.90347  2.73739  3.18146  2.89801  2.37887  2.77519  2.98518  4.58477  3.61503
          0.00633  5.46075  6.18310  0.61958  0.77255  0.97263  0.47495
     35   2.55716  5.60786  2.24577  1.85697  4.95394  3.86701  4.05458  4.44067  2.37486  3.91352  4.64834  2.74729  4.26098  2.42677  2.16379  2.31252  3.32584  3.99906  6.03983  3.21777     61 e - - -
          2.68618  4.42225  2.77519  2.73123  3.46354  2.40513  3.72494  3.29354  2.67741  2.69355  4.24690  2.90347  2.73739  3.18146  2.89801  2.37887  2.77519  2.98518  4.58477  3.61503
          0.00633  5.46075  6.18310  0.61958  0.77255  0.97263  0.47495
     36   3.20189  5.70067  2.66892  2.85326  5.04469  3.93360  4.13463  4.52555  2.59421  3.99875  4.74656  1.03676  4.34382  2.26570  2.67657  3.16005  3.43306  4.09253  6.12347  3.20237     62 n - - -
          2.68618  4.42225  2.77519  2.73123  3.46354  2.40513  3.72494  3.29354  2.67741  2.69355  4.24690  2.90347  2.73739  3.18146  2.89801  2.37887  2.77519  2.98518  4.58477  3.61503
          0.00633  5.46075  6.18310  0.61958  0.77255  0.97263  0.47495
     37   3.09457  5.60599  2.74418  1.82813  4.95128  3.86726  4.05491  4.43747  1.92701  3.91132  3.67343  2.16551  4.26121  1.88411  3.28258  2.77976  2.98851  3.35236  6.03844  4.62722     63 e - - -
          2.68618  4.42225  2.77519  2.73123  3.46354  2.40513  3.72494  3.29354  2.67741  2.69355  4.24690  2.90347  2.73739  3.18146  2.89801  2.37887  2.77519  2.98518  4.58477  3.61503
          0.00633  5.46075  6.18310  0.61958  0.77255  0.97263  0.47495
     38   2.60168  5.60618  2.22432  1.93893  4.95093  3.86795  4.05618  4.43685  2.79155  3.00999  4.64706  2.87849  4.26224  1.66015  2.72852  2.56014  2.82553  3.99667  6.03895  4.62788     64 q - - -
          2.68618  4.42225  2.77519  2.73123  3.46354  2.40513  3.72494  3.29354  2.67741  2.69355  4.24690  2.90347  2.73739  3.18146  2.89801  2.37887  2.77519  2.98518  4.58477  3.61503
          0.00633  5.46075  6.18310  0.61958  0.77255  0.97263  0.47495
     39   3.47229  5.21137  4.16685  3.70498  4.40189  4.31617  4.59501  3.73519  2.55039  0.62247  4.34464  2.86172  4.75326  3.88859  3.56798  3.67223  2.92857  3.51896  5.80245  4.58981     65 L - - -
          2.68618  4.42225  2.77519  2.73123  3.46354  2.40513  3.72494  3.29354  2.67741  2.69355  4.24690  2.90347  2.73739  3.18146  2.89801  2.37887  2.77519  2.98518  4.58477  3.61503
          0.00633  5.46075  6.18310  0.61958  0.77255  0.97263  0.47495
     40   2.67841  5.60289  2.70443  2.07975  4.94734  2.97264  2.77501  4.43292  2.13978  2.39671  4.64375  3.33476  4.26078  2.00720  3.28230  2.61572  2.82070  3.99321  6.03591  4.62525     66 q - - -
          2.68618  4.42225  2.77519  2.73123  3.46354  2.40513  3.72494  3.29354  2.67741  2.69355  4.24690  2.90347  2.73739  3.18146  2.89801  2.37887  2.77519  2.98518  4.58477  3.61503
          0.00633  5.46075  6.18310  0.61958  0.77255  0.65655  0.73113
     41   2.36267  5.63445  2.20073  2.00535  4.97931  3.89499  2.84860  4.46543  2.81934  3.93965  4.67532  2.32268  4.28958  2.04305  3.31249  2.52740  2.87609  3.07850  6.06714  4.65581     67 e - - -
          2.68618  4.42225  2.77519  2.73123  3.46354  2.40513  3.72494  3.29354  2.67741  2.69355  4.24690  2.90347  2.73739  3.18146  2.89801  2.37887  2.77519  2.98518  4.58477  3.61503
          0.00603  5.51065  6.23300  0.61958  0.77255  0.82117  0.57967
     42   3.25564  5.73636  3.49117  1.90103  5.10162  2.94732  4.15974  4.56971  2.55468  4.03018  4.78062  3.47245  4.39633  1.63689  1.50397  3.21661  2.76483  4.13976  6.13900  4.76018     68 r - - -
          2.68618  4.42225  2.77519  2.73123  3.46354  2.40513  3.72494  3.29354  2.67741  2.69355  4.24690  2.90347  2.73739  3.18146  2.89801  2.37887  2.77519  2.98518  4.58477  3.61503
          0.00603  5.51065  6.23300  0.61958  0.77255  0.82117  0.57967
     43   3.18950  3.21677  4.64762  4.06081  3.04595  4.29049  2.36232  2.69869  2.30977  1.48060  3.78167  3.08267  4.65989  4.16103  4.12076  3.57618  3.42146  2.92091  5.26815  2.18234     69 l - - -
          2.68618  4.42225  2.77519  2.73123  3.46354  2.40513  3.72494  3.29354  2.67741  2.69355  4.24690  2.90347  2.73739  3.18146  2.89801  2.37887  2.77519  2.98518  4.58477  3.61503
          0.00603  5.51065  6.23300  0.61958  0.77255  0.82117  0.57967
     44   2.64797  5.65427  2.45954  1.35746  5.00022  3.90336  4.09603  4.48724  2.16961  3.95939  4.69551  3.36985  4.30137  2.02398  2.71942  2.57403  3.37131  4.04554  6.08533  4.67293     70 e - - -
          2.68618  4.42225  2.77519  2.73123  3.46354  2.40513  3.72494  3.29354  2.67741  2.69355  4.24690  2.90347  2.73739  3.18146  2.89801  2.37887  2.77519  2.98518  4.58477  3.61503
          0.00603  5.51065  6.23300  0.61958  0.77255  0.82117  0.57967
     45   2.32025  5.65176  2.57230  2.24001  4.99678  3.90228  4.09589  4.48360  1.64990  3.95688  4.69330  3.36907  4.30054  1.62894  3.32711  2.72670  2.72506  4.04255  6.08385  4.67131     71 q - - -
          2.68618  4.42225  2.77519  2.73123  3.46354  2.40513  3.72494  3.29354  2.67741  2.69355  4.24690  2.90347  2.73739  3.18146  2.89801  2.37887  2.77519  2.98518  4.58477  3.61503
          0.00603  5.51065  6.23300  0.61958  0.77255  0.82117  0.57967
     46   2.34608  3.18201  5.16244  4.55153  3.69647  4.41013  4.74365  2.51269  4.34749  1.11809  2.59661  4.55871  4.76985  2.72892  4.37084  3.72103  3.47151  2.03370  5.24353  4.06941     72 l - - -
          2.68618  4.42225  2.77519  2.73123  3.46354  2.40513  3.72494  3.29354  2.67741  2.69355  4.24690  2.90347  2.73739  3.18146  2.89801  2.37887  2.77519  2.98518  4.58477  3.61503
          0.00603  5.51065  6.23300  0.61958  0.77255  0.82117  0.57967
     47   2.60587  5.25278  3.60032  2.52119  4.46791  2.98916  2.98456  3.87093  2.54957  2.18909  2.17480  3.54812  4.38070  3.37282  1.99954  3.20116  3.37182  2.58298  5.77172  4.45736     73 r - - -
          2.68618  4.42225  2.77519  2.73123  3.46354  2.40513  3.72494  3.29354  2.67741  2.69355  4.24690  2.90347  2.73739  3.18146  2.89801  2.37887  2.77519  2.98518  4.58477  3.61503
          0.00603  5.51065  6.23300  0.61958  0.77255  0.82117  0.57967
     48   2.30959  5.62861  2.76677  2.25652  4.97308  3.89338  3.22896  2.93430  2.29440  3.93363  4.66943  2.77645  4.28684  2.70238  2.36156  2.67637  2.05939  3.37742  6.06165  4.65106     74 t - - -
          2.68618  4.42225  2.77519  2.73123  3.46354  2.40513  3.72494  3.29354  2.67741  2.69355  4.24690  2.90347  2.73739  3.18146  2.89801  2.37887  2.77519  2.98518  4.58477  3.61503
          0.06030  5.51065  2.91000  0.61958  0.77255  0.82117  0.57967
     49   2.46067  6.05253  2.66951  0.76627  5.38092  4.02342  4.38123  4.88856  3.23234  4.35589  5.12652  3.48081  4.53105  2.31098  3.76980  2.65845  3.73855  4.43989  6.48989  5.03045     75 e - - -
          2.68618  4.42225  2.77519  2.73123  3.46354  2.40513  3.72494  3.29354  2.67741  2.69355  4.24690  2.90347  2.73739  3.18146  2.89801  2.37887  2.77519  2.98518  4.58477  3.61503
          0.00636  5.45671  6.17906  0.61958  0.77255  0.98366  0.46831
     50   3.10973  5.30525  3.51344  2.95472  4.54197  3.94120  2.22861  3.95853  2.25294  2.15447  2.40429  2.35437  4.33063  2.71024  3.39831  2.72136  3.34063  3.63687  5.80679  2.78551     76 l - - -
          2.68618  4.42225  2.77519  2.73123  3.46354  2.40513  3.72494  3.29354  2.67741  2.69355  4.24690  2.90347  2.73739  3.18146  2.89801  2.37887  2.77519  2.98518  4.58477  3.61503
          0.00636  5.45671  6.17906  0.61958  0.77255  0.98366  0.46831
     51   2.26209  5.50277  2.46779  2.82925  4.80754  3.88473  4.07657  4.26601  2.82928  2.91113  3.25616  2.87228  4.27717  2.63370  2.74208  1.94017  2.02979  3.17946  5.96042  4.57521     77 s - - -
          2.68618  4.42225  2.77519  2.73123  3.46354  2.40513  3.72494  3.29354  2.67741  2.69355  4.24690  2.90347  2.73739  3.18146  2.89801  2.37887  2.77519  2.98518  4.58477  3.61503
          0.00636  5.45671  6.17906  0.61958  0.77255  0.98366  0.46831
     52   2.55434  5.57706  3.35057  1.87099  4.91164  3.86952  4.05759  2.89331  2.50214  3.87780  4.62052  2.97127  4.26275  2.10084  2.69223  1.89125  3.00723  3.03694  6.01601  4.61163     78 e - - -
          2.67575  4.41301  2.77630  2.73149  3.47125  2.40953  3.72138  3.29554  2.68054  2.69567  4.24291  2.90455  2.73576  3.17948  2.90032  2.37809  2.76840  2.98627  4.59358  3.62121
          0.55474  1.01084  2.78282  3.57025  0.02855  0.64643  0.74216
     53   2.13023  5.30947  3.49853  2.14263  4.54964  3.93169  4.13459  3.96729  2.93164  2.20390  2.91368  3.46076  4.32150  2.19687  2.28458  3.13433  2.43597  3.15844  5.81046  4.47400    126 a - - -
          2.68618  4.42225  2.77519  2.73123  3.46354  2.40513  3.72494  3.29354  2.67741  2.69355  4.24690  2.90347  2.73739  3.18146  2.89801  2.37887  2.77519  2.98518  4.58477  3.61503
          0.00639  5.45233  6.17468  0.61958  0.77255  0.99541  0.46136
     54   2.82563  4.60999  4.68386  4.09362  3.71174  4.26527  4.57317  2.00539  2.88471  1.94918  2.92073  2.62641  4.63382  4.17124  4.12014  2.78038  2.49862  1.66989  5.22402  4.03499    127 v - - -
          2.68618  4.42225  2.77519  2.73123  3.46354  2.40513  3.72494  3.29354  2.67741  2.69355  4.24690  2.90347  2.73739  3.18146  2.89801  2.37887  2.77519  2.98518  4.58477  3.61503
          0.00639  5.45233  6.17468  0.61958  0.77255  0.99541  0.46136
     55   2.75394  5.78390  3.51136  0.97924  5.16197  4.03872  4.18295  4.61984  2.35582  4.07024  4.83108  3.50663  4.43582  2.00129  2.40500  3.27609  3.53759  4.19548  6.16699  4.80580    128 e - - -
          2.68618  4.42225  2.77519  2.73123  3.46354  2.40513  3.72494  3.29354  2.67741  2.69355  4.24690  2.90347  2.73739  3.18146  2.89801  2.37887  2.77519  2.98518  4.58477  3.61503
          0.00639  5.45233  6.17468  0.61958  0.77255  0.99541  0.46136
     56   2.31474  5.58354  3.34441  1.53130  4.92185  3.10868  2.81887  4.40295  2.25123  3.88586  4.62602  2.98252  4.25887  3.15177  2.70939  2.47699  3.32048  3.04817  3.35786  4.61356    129 e - - -
          2.68618  4.42225  2.77519  2.73123  3.46354  2.40513  3.72494  3.29354  2.67741  2.69355  4.24690  2.90347  2.73739  3.18146  2.89801  2.37887  2.77519  2.98518  4.58477  3.61503
          0.00639  5.45233  6.17468  0.61958  0.77255  0.41358  1.08257
     57   2.65994  4.72245  3.17800  3.96827  3.82936  4.29097  4.58470  2.57667  3.86704  0.95477  2.98705  4.22310  4.66226  2.99528  4.08665  2.83986  3.44183  2.97800  5.32964  3.08835    130 l - - -
          2.68618  4.42225  2.77519  2.73123  3.46354  2.40513  3.72494  3.29354  2.67741  2.69355  4.24690  2.90347  2.73739  3.18146  2.89801  2.37887  2.77519  2.98518  4.58477  3.61503
          0.00576  5.55629  6.27863  0.61958  0.77255  0.65052  0.73768
     58   2.64871  5.65454  3.39731  1.24905  4.99865  3.92151  4.10808  4.48323  2.15903  3.12805  4.69568  3.04850  4.31498  2.72822  2.74123  2.59618  2.42383  4.04471  6.08739  4.67801    131 e - - -
          2.68618  4.42225  2.77519  2.73123  3.46354  2.40513  3.72494  3.29354  2.67741  2.69355  4.24690  2.90347  2.73739  3.18146  2.89801  2.37887  2.77519  2.98518  4.58477  3.61503
          0.00576  5.55629  6.27863  0.61958  0.77255  0.65052  0.73768
     59   2.49049  5.67036  2.81669  2.51840  5.01490  3.92580  4.11784  4.50103  2.85486  3.97533  4.71195  2.87791  4.32288  1.17930  2.38456  2.63336  2.73941  4.06088  6.10301  4.69133    132 q - - -
          2.68618  4.42225  2.77519  2.73123  3.46354  2.40513  3.72494  3.29354  2.67741  2.69355  4.24690  2.90347  2.73739  3.18146  2.89801  2.37887  2.77519  2.98518  4.58477  3.61503
          0.05366  5.55629  3.02871  0.61958  0.77255  0.65052  0.73768
     60   2.73760  5.74572  2.44952  0.98245  5.08648  3.94193  3.00462  4.57600  2.92598  4.04893  4.79240  3.40647  4.36345  3.27148  2.37627  2.63475  3.46021  4.13504  6.17754  4.75778    133 e - - -
          2.68618  4.42225  2.77519  2.73123  3.46354  2.40513  3.72494  3.29354  2.67741  2.69355  4.24690  2.90347  2.73739  3.18146  2.89801  2.37887  2.77519  2.98518  4.58477  3.61503
          0.00604  5.50867  6.23102  0.61958  0.77255  0.82780  0.57449
     61   2.62667  4.78851  4.27733  3.70397  3.91225  4.21612  4.49052  2.25040  1.87726  1.68440  3.89863  2.35200  4.59134  3.90924  3.92490  3.47812  2.76385  2.19138  5.39108  4.17718    134 l - - -
          2.68618  4.42225  2.77519  2.73123  3.46354  2.40513  3.72494  3.29354  2.67741  2.69355  4.24690  2.90347  2.73739  3.18146  2.89801  2.37887  2.77519  2.98518  4.58477  3.61503
          0.00604  5.50867  6.23102  0.61958  0.77255  0.82780  0.57449
     62   2.24973  5.10135  3.77702  3.22381  4.24371  2.79039  2.05012  2.90043  3.19213  3.33238  4.19680  3.69478  4.45867  2.37360  3.60359  3.29889  3.40661  3.40100  5.62869  1.55745    135 y - - -
          2.68618  4.42225  2.77519  2.73123  3.46354  2.40513  3.72494  3.29354  2.67741  2.69355  4.24690  2.90347  2.73739  3.18146  2.89801  2.37887  2.77519  2.98518  4.58477  3.61503
          0.00604  5.50867  6.23102  0.61958  0.77255  0.82780  0.57449
     63   2.20047  5.61768  3.37239  1.84851  4.95775  3.89478  4.08250  3.40488  2.81908  3.92086  4.65983  2.77555  3.09795  2.74011  2.40810  1.84715  2.55652  4.00567  6.05350  4.64571    136 s - - -
          2.68618  4.42225  2.77519  2.73123  3.46354  2.40513  3.72494  3.29354  2.67741  2.69355  4.24690  2.90347  2.73739  3.18146  2.89801  2.37887  2.77519  2.98518  4.58477  3.61503
          0.00604  5.50867  6.23102  0.61958  0.77255  0.82780  0.57449
     64   2.83850  5.03490  5.70146  5.12998  4.10287  5.01165  5.43333  2.29695  4.96296  0.66935  3.99017  5.17547  5.32379  5.09753  5.00526  4.35512  2.86425  1.86471  5.85953  4.70272    137 L - - -
          2.68618  4.42225  2.77519  2.73123  3.46354  2.40513  3.72494  3.29354  2.67741  2.69355  4.24690  2.90347  2.73739  3.18146  2.89801  2.37887  2.77519  2.98518  4.58477  3.61503
          0.00604  5.50867  6.23102  0.61958  0.77255  0.82780  0.57449
     65   2.66397  5.69856  3.47561  2.48343  5.05944  3.97564  4.13190  4.53038  1.60062  3.09312  4.74112  2.90597  4.36417  1.63006  1.96682  3.17669  3.43861  4.09900  6.10733  4.72349    138 k - - -
          2.68618  4.42225  2.77519  2.73123  3.46354  2.40513  3.72494  3.29354  2.67741  2.69355  4.24690  2.90347  2.73739  3.18146  2.89801  2.37887  2.77519  2.98518  4.58477  3.61503
          0.00604  5.50867  6.23102  0.61958  0.77255  0.82780  0.57449
     66   1.81485  5.51105  3.43763  2.87989  4.80785  3.15063  4.11706  4.25883  2.04830  2.37751  4.56603  3.41705  4.31816  2.72964  2.10246  2.24083  3.36285  3.12140  5.97360  4.59736    139 a - - -
          2.68618  4.42225  2.77519  2.73123  3.46354  2.40513  3.72494  3.29354  2.67741  2.69355  4.24690  2.90347  2.73739  3.18146  2.89801  2.37887  2.77519  2.98518  4.58477  3.61503
          0.00604  5.50867  6.23102  0.61958  0.77255  0.82780  0.57449
     67   2.65348  5.65652  3.40570  1.83824  5.00712  3.92372  4.10033  4.48769  1.79947  2.98391  4.69798  2.76696  4.31591  1.65658  2.52200  3.11757  3.38413  4.05063  6.08051  4.67933    140 q - - -
          2.68618  4.42225  2.77519  2.73123  3.46354  2.40513  3.72494  3.29354  2.67741  2.69355  4.24690  2.90347  2.73739  3.18146  2.89801  2.37887  2.77519  2.98518  4.58477  3.61503
          0.00604  5.50867  6.23102  0.61958  0.77255  0.82780  0.57449
     68   2.32296  4.63950  4.99905  4.40339  3.74816  4.37503  4.72152  2.61654  4.23229  0.94330  3.76211  3.31299  4.74780  4.40331  4.31342  2.90241  3.46679  1.89911  5.28102  4.09984    141 l - - -
          2.68618  4.42225  2.77519  2.73123  3.46354  2.40513  3.72494  3.29354  2.67741  2.69355  4.24690  2.90347  2.73739  3.18146  2.89801  2.37887  2.77519  2.98518  4.58477  3.61503
          0.00604  5.50867  6.23102  0.61958  0.77255  0.82780  0.57449
     69   2.46303  5.63306  2.48385  1.70443  4.97792  3.89414  4.08255  4.46390  1.78985  2.97675  4.67395  3.36154  4.28860  2.11675  3.31073  2.61831  2.89918  4.02362  6.06571  4.65458    142 e - - -
          2.68618  4.42225  2.77519  2.73123  3.46354  2.40513  3.72494  3.29354  2.67741  2.69355  4.24690  2.90347  2.73739  3.18146  2.89801  2.37887  2.77519  2.98518  4.58477  3.61503
          0.00604  5.50867  6.23102  0.61958  0.77255  0.82780  0.57449
     70   2.06621  4.97114  3.89577  2.52838  3.27133  4.09689  4.33726  3.49285  3.29957  1.71034  4.06912  2.99129  4.47926  2.96990  3.68781  3.33041  1.76166  2.65475  5.53997  4.28740    143 l - - -
          2.68618  4.42225  2.77519  2.73123  3.46354  2.40513  3.72494  3.29354  2.67741  2.69355  4.24690  2.90347  2.73739  3.18146  2.89801  2.37887  2.77519  2.98518  4.58477  3.61503
          0.00604  5.50867  6.23102  0.61958  0.77255  0.82780  0.57449
     71   1.81576  5.52678  3.42523  2.86785  4.82920  3.92010  3.23329  3.33974  1.72948  2.64991  4.57929  3.40693  4.31206  2.72513  2.36461  2.69262  2.57336  3.89437  5.98503  4.60366    144 k - - -
          2.68618  4.42225  2.77519  2.73123  3.46354  2.40513  3.72494  3.29354  2.67741  2.69355  4.24690  2.90347  2.73739  3.18146  2.89801  2.37887  2.77519  2.98518  4.58477  3.61503
          0.00604  5.50867  6.23102  0.61958  0.77255  0.82780  0.57449
     72   2.70392  5.62506  2.73089  1.62372  4.96815  3.89318  4.08065  2.91643  2.23905  3.03376  4.66626  2.54106  4.28676  2.61626  3.30870  2.10977  2.97063  4.01464  6.05890  4.64909    145 e - - -
          2.68604  4.42253  2.77441  2.73055  3.46382  2.40503  3.72390  3.29382  2.67769  2.69383  4.24718  2.90375  2.73768  3.18105  2.89771  2.37915  2.77548  2.98547  4.58505  3.61531
          0.15663  1.94481  6.23102  1.04389  0.43399  0.82780  0.57449
     73   1.95900  2.93801  3.37713  1.63082  4.96743  3.89956  4.08578  4.44975  2.52453  3.92850  4.66738  2.90779  4.29303  2.64409  2.01475  2.60669  3.35654  4.01450  6.05914  4.65215    149 e - - -
          2.68618  4.42225  2.77519  2.73123  3.46354  2.40513  3.72494  3.29354  2.67741  2.69355  4.24690  2.90347  2.73739  3.18146  2.89801  2.37887  2.77519  2.98518  4.58477  3.61503
          0.00604  5.50867  6.23102  0.61958  0.77255  0.82780  0.57449
     74   2.28094  5.13313  2.91356  3.13890  4.31938  3.17120  3.05212  2.56912  2.70928  3.36774  1.93166  3.62563  4.41442  3.45693  3.55253  2.80934  2.24625  3.43536  5.67451  2.67918    150 m - - -
          2.68618  4.42225  2.77519  2.73123  3.46354  2.40513  3.72494  3.29354  2.67741  2.69355  4.24690  2.90347  2.73739  3.18146  2.89801  2.37887  2.77519  2.98518  4.58477  3.61503
          0.00604  5.50867  6.23102  0.61958  0.77255  0.82780  0.57449
     75   2.66120  5.06003  3.77903  1.96683  4.23026  4.05695  3.14299  2.88573  3.19357  1.60045  4.15195  3.68657  4.44144  2.61677  3.60800  2.67551  2.69768  2.82857  5.61407  3.33245    151 l - - -
          2.68618  4.42225  2.77519  2.73123  3.46354  2.40513  3.72494  3.29354  2.67741  2.69355  4.24690  2.90347  2.73739  3.18146  2.89801  2.37887  2.77519  2.98518  4.58477  3.61503
          0.00604  5.50867  6.23102  0.61958  0.77255  0.82780  0.57449
     76   2.09142  5.56484  2.53675  2.09492  4.88294  3.90526  4.09535  3.20062  2.54218  2.28220  4.61267  3.38391  4.29807  2.86499  2.88300  2.60610  2.43645  3.94090  6.01400  2.97491    152 a - - -
          2.68618  4.42225  2.77519  2.73123  3.46354  2.40513  3.72494  3.29354  2.67741  2.69355  4.24690  2.90347  2.73739  3.18146  2.89801  2.37887  2.77519  2.98518  4.58477  3.61503
          0.00604  5.50867  6.23102  0.61958  0.77255  0.51172  0.91496
     77   2.69561  5.66688  1.36130  2.41730  5.01137  3.92338  3.18778  4.49768  2.85161  3.97189  4.70806  2.87767  4.31970  2.68949  2.89760  1.99565  3.38683  4.05728  6.09950  3.29194    153 d - - -
          2.68618  4.42225  2.77519  2.73123  3.46354  2.40513  3.72494  3.29354  2.67741  2.69355  4.24690  2.90347  2.73739  3.18146  2.89801  2.37887  2.77519  2.98518  4.58477  3.61503
          0.00576  5.55629  6.27863  0.61958  0.77255  0.65052  0.73768
     78   2.08077  4.89100  5.19479  4.64126  3.88328  4.53864  4.97457  3.21307  4.45819  0.61668  3.89329  4.70414  4.95060  4.63482  4.54119  3.87814  2.98973  3.08890  5.50707  3.09566    154 L - - -
          2.68618  4.42225  2.77519  2.73123  3.46354  2.40513  3.72494  3.29354  2.67741  2.69355  4.24690  2.90347  2.73739  3.18146  2.89801  2.37887  2.77519  2.98518  4.58477  3.61503
          0.00576  5.55629  6.27863  0.61958  0.77255  0.65052  0.73768
     79   2.75070  5.62198  3.41031  1.77036  4.95261  3.92642  4.11457  4.42813  2.48403  2.58701  3.00615  3.39973  4.31947  2.36791  2.29971  2.30718  2.34534  4.00486  6.06319  4.66168    155 e - - -
          2.68618  4.42225  2.77519  2.73123  3.46354  2.40513  3.72494  3.29354  2.67741  2.69355  4.24690  2.90347  2.73739  3.18146  2.89801  2.37887  2.77519  2.98518  4.58477  3.61503
          0.00576  5.55629  6.27863  0.61958  0.77255  0.65052  0.73768
     80   2.72999  3.50726  2.44448  2.84842  4.96966  3.23488  4.11212  4.44891  2.85074  3.93544  4.67753  2.08114  4.31689  2.68679  2.07686  1.75398  3.37761  3.02383  6.07275  4.66773    156 s - - -
          2.68618  4.42225  2.77519  2.73123  3.46354  2.40513  3.72494  3.29354  2.67741  2.69355  4.24690  2.90347  2.73739  3.18146  2.89801  2.37887  2.77519  2.98518  4.58477  3.61503
          0.00576  5.55629  6.27863  0.61958  0.77255  0.65052  0.73768
     81   3.28122  5.80957  2.29569  0.97664  5.15089  3.98358  3.12718  4.64235  2.97788  4.11184  4.85633  3.44624  4.41144  2.36202  2.59061  2.79264  3.51740  4.19922  6.23813  4.81565    157 e - - -
          2.68618  4.42225  2.77519  2.73123  3.46354  2.40513  3.72494  3.29354  2.67741  2.69355  4.24690  2.90347  2.73739  3.18146  2.89801  2.37887  2.77519  2.98518  4.58477  3.61503
          0.00576  5.55629  6.27863  0.61958  0.77255  0.65052  0.73768
     82   3.22207  2.87366  5.14962  4.53677  2.81219  3.17293  4.71911  2.01576  4.32961  1.74894  3.03486  2.74300  4.75150  4.46765  3.03826  3.69718  3.45424  2.42924  5.22360  2.07536    158 l - - -
          2.68618  4.42225  2.77519  2.73123  3.46354  2.40513  3.72494  3.29354  2.67741  2.69355  4.24690  2.90347  2.73739  3.18146  2.89801  2.37887  2.77519  2.98518  4.58477  3.61503
          0.00576  5.55629  6.27863  0.61958  0.77255  0.65052  0.73768
     83   3.23054  5.71804  1.69030  1.13552  5.04651  3.96473  4.18486  3.15101  2.52351  3.24130  4.76650  3.43463  4.38009  3.29033  3.43914  2.69574  3.46511  4.09962  6.15809  4.74809    159 e - - -
          2.68618  4.42225  2.77519  2.73123  3.46354  2.40513  3.72494  3.29354  2.67741  2.69355  4.24690  2.90347  2.73739  3.18146  2.89801  2.37887  2.77519  2.98518  4.58477  3.61503
          0.00576  5.55629  6.27863  0.61958  0.77255  0.65052  0.73768
     84   1.82487  5.62841  3.40533  2.22307  4.96198  3.92367  3.11984  3.42105  2.43311  3.36169  4.67212  3.04123  3.24169  2.17755  2.24031  3.11325  3.37670  3.08967  6.06801  3.67992    160 a - - -
          2.68618  4.42225  2.77519  2.73123  3.46354  2.40513  3.72494  3.29354  2.67741  2.69355  4.24690  2.90347  2.73739  3.18146  2.89801  2.37887  2.77519  2.98518  4.58477  3.61503
          0.00576  5.55629  6.27863  0.61958  0.77255  0.65052  0.73768
     85   2.65374  3.24107  4.99428  2.80276  3.73248  4.37995  4.70294  2.07530  4.21985  1.00899  3.18033  4.47310  4.74456  3.09387  4.29940  3.68237  3.46464  2.60903  5.26050  4.08008    161 l - - -
          2.68618  4.42225  2.77519  2.73123  3.46354  2.40513  3.72494  3.29354  2.67741  2.69355  4.24690  2.90347  2.73739  3.18146  2.89801  2.37887  2.77519  2.98518  4.58477  3.61503
          0.00576  5.55629  6.27863  0.61958  0.77255  0.65052  0.73768
     86   3.24970  5.52714  3.61500  3.04276  4.81615  2.98521  4.21803  4.23997  1.80378  2.96497  4.59758  3.56029  4.43589  3.34874  1.58237  1.89679  3.47620  2.35699  5.99487  4.65857    162 r - - -
          2.68618  4.42225  2.77519  2.73123  3.46354  2.40513  3.72494  3.29354  2.67741  2.69355  4.24690  2.90347  2.73739  3.18146  2.89801  2.37887  2.77519  2.98518  4.58477  3.61503
          0.00576  5.55629  6.27863  0.61958  0.77255  0.65052  0.73768
     87   2.32100  5.65536  2.32024  2.24910  5.00060  3.20116  4.10506  4.48669  2.60090  3.07858  4.69598  2.75239  4.31149  2.29283  2.85007  2.09692  2.52903  3.22224  6.08794  4.67688    163 s - - -
          2.68618  4.42225  2.77519  2.73123  3.46354  2.40513  3.72494  3.29354  2.67741  2.69355  4.24690  2.90347  2.73739  3.18146  2.89801  2.37887  2.77519  2.98518  4.58477  3.61503
          0.50221  5.55629  0.93918  0.61958  0.77255  0.65052  0.73768
     88   3.10439  5.55073  3.28064  2.25085  4.92262  3.81962  3.97830  4.37805  2.60033  3.84087  4.60741  3.29368  4.22358  1.47429  1.86496  1.97461  3.32668  3.96119  5.94780  4.58746    164 q - - -
          2.68618  4.42225  2.77519  2.73123  3.46354  2.40513  3.72494  3.29354  2.67741  2.69355  4.24690  2.90347  2.73739  3.18146  2.89801  2.37887  2.77519  2.98518  4.58477  3.61503
          0.00944  5.06351  5.78586  0.61958  0.77255  1.61479  0.22181
     89   2.90942  5.38820  3.16842  2.28187  4.72159  3.68629  2.49085  4.19790  2.07919  2.98729  4.43238  2.69397  2.94504  1.94597  3.09523  2.87752  3.14022  2.90417  5.82692  4.42530    165 q - - -
          2.68618  4.42225  2.77519  2.73123  3.46354  2.40513  3.72494  3.29354  2.67741  2.69355  4.24690  2.90347  2.73739  3.18146  2.89801  2.37887  2.77519  2.98518  4.58477  3.61503
          0.00944  5.06351  5.78586  0.61958  0.77255  1.61479  0.22181
     90   2.16418  5.38654  2.29588  1.87418  4.71959  3.68285  3.87142  4.19674  1.93304  3.68643  3.43839  3.15511  4.07646  2.97194  2.65437  2.87355  3.13679  2.83733  5.82625  4.42310    166 e - - -
          2.68618  4.42225  2.77519  2.73123  3.46354  2.40513  3.72494  3.29354  2.67741  2.69355  4.24690  2.90347  2.73739  3.18146  2.89801  2.37887  2.77519  2.98518  4.58477  3.61503
          0.00944  5.06351  5.78586  0.61958  0.77255  1.61479  0.22181
     91   1.56188  4.82987  3.54901  2.53750  4.00019  3.82669  3.27264  2.79386  2.54402  2.32982  3.29182  3.45625  4.21112  2.83261  3.37551  3.05049  3.14920  2.63672  5.38375  4.11201    167 a - - -
          2.68618  4.42225  2.77519  2.73123  3.46354  2.40513  3.72494  3.29354  2.67741  2.69355  4.24690  2.90347  2.73739  3.18146  2.89801  2.37887  2.77519  2.98518  4.58477  3.61503
          0.00944  5.06351  5.78586  0.61958  0.77255  0.99571  0.46118
     92   2.97671  3.85105  1.87341  2.13754  4.76948  3.75730  3.37025  3.04991  2.28143  2.93453  4.48826  3.23212  4.15043  2.13824  3.17789  2.94774  2.61703  3.82349  5.88646  4.48688    168 d - - -
          2.68580  4.42235  2.77529  2.73133  3.46363  2.40482  3.72504  3.29364  2.67750  2.69364  4.24699  2.90356  2.73749  3.18156  2.89810  2.37896  2.77482  2.98528  4.58486  3.61513
          0.35252  1.64056  2.27095  0.11142  2.24963  0.67244  0.71429
     93   2.70648  5.04827  2.08338  2.58069  4.23900  3.91744  4.13662  2.88133  3.00073  1.88376  3.38347  2.44786  4.30415  3.33790  3.43584  2.55237  3.26965  2.48275  5.58650  4.29395    170 l - - -
          2.68618  4.42225  2.77519  2.73123  3.46354  2.40513  3.72494  3.29354  2.67741  2.69355  4.24690  2.90347  2.73739  3.18146  2.89801  2.37887  2.77519  2.98518  4.58477  3.61503
          0.00732  5.31684  6.03919  0.61958  0.77255  1.28613  0.32343
     94   2.62485  5.51878  2.42641  1.88881  4.85881  2.91970  3.98315  3.14734  2.71986  2.94676  4.56079  2.64806  4.18887  2.75198  2.02910  2.98461  2.70734  3.90672  5.95446  4.54653    171 e - - -
          2.68618  4.42225  2.77519  2.73123  3.46354  2.40513  3.72494  3.29354  2.67741  2.69355  4.24690  2.90347  2.73739  3.18146  2.89801  2.37887  2.77519  2.98518  4.58477  3.61503
          0.00732  5.31684  6.03919  0.61958  0.77255  1.28613  0.32343
     95   3.94651  6.13821  4.41405  2.92446  5.72218  4.53055  4.35540  5.01303  1.35578  4.34126  5.19717  4.00652  4.85674  1.25711  1.43403  3.90209  4.07291  4.66888  6.30139  5.17665    172 q - - -
          2.68618  4.42225  2.77519  2.73123  3.46354  2.40513  3.72494  3.29354  2.67741  2.69355  4.24690  2.90347  2.73739  3.18146  2.89801  2.37887  2.77519  2.98518  4.58477  3.61503
          0.00732  5.31684  6.03919  0.61958  0.77255  0.72485  0.66242
     96   2.60048  5.58947  2.86649  1.46227  4.93356  3.85418  4.04184  4.41843  2.00303  2.40253  4.63065  3.32204  3.12975  2.40454  2.89924  3.04458  3.31310  3.97964  6.02225  4.61242    173 e - - -
          2.68618  4.42225  2.77519  2.73123  3.46354  2.40513  3.72494  3.29354  2.67741  2.69355  4.24690  2.90347  2.73739  3.18146  2.89801  2.37887  2.77519  2.98518  4.58477  3.61503
          0.00653  5.42987  6.15222  0.61958  0.77255  1.05286  0.42915
     97   3.13699  2.44591  4.66056  3.01158  3.69916  4.24907  4.55611  2.47413  3.94056  1.49133  3.71304  4.25379  4.61776  2.29485  4.10093  2.36211  3.36905  2.39367  3.52998  4.02147    174 l - - -
          2.68618  4.42225  2.77519  2.73123  3.46354  2.40513  3.72494  3.29354  2.67741  2.69355  4.24690  2.90347  2.73739  3.18146  2.89801  2.37887  2.77519  2.98518  4.58477  3.61503
          0.00653  5.42987  6.15222  0.61958  0.77255  1.05286  0.42915
     98   3.08063  5.59142  2.81771  1.59855  4.93676  3.85271  4.04028  4.42267  2.48450  3.89654  4.63222  3.32007  4.24683  1.82238  2.36411  2.51909  2.46906  3.40143  6.02360  4.61280    175 e - - -
          2.68618  4.42225  2.77519  2.73123  3.46354  2.40513  3.72494  3.29354  2.67741  2.69355  4.24690  2.90347  2.73739  3.18146  2.89801  2.37887  2.77519  2.98518  4.58477  3.61503
          0.00653  5.42987  6.15222  0.61958  0.77255  1.05286  0.42915
     99   2.54194  5.59553  2.74026  1.46005  4.94037  2.67241  3.36614  4.42669  2.48774  3.31416  4.63652  3.32069  4.24901  1.95190  3.27304  2.63905  3.31527  3.98610  6.02806  4.61638    176 e - - -
          2.68618  4.42225  2.77519  2.73123  3.46354  2.40513  3.72494  3.29354  2.67741  2.69355  4.24690  2.90347  2.73739  3.18146  2.89801  2.37887  2.77519  2.98518  4.58477  3.61503
          0.00653  5.42987  6.15222  0.61958  0.77255  1.05286  0.42915
    100   2.18560  4.65741  4.43127  3.85047  3.76684  4.20483  4.49496  2.51942  2.56667  1.42681  2.85242  4.12020  4.57672  3.99964  2.73898  2.75883  2.74174  2.91462  3.44488  4.06319    177 l - - -
          2.68618  4.42225  2.77519  2.73123  3.46354  2.40513  3.72494  3.29354  2.67741  2.69355  4.24690  2.90347  2.73739  3.18146  2.89801  2.37887  2.77519  2.98518  4.58477  3.61503
          0.00653  5.42987  6.15222  0.61958  0.77255  0.38539  1.14002
    101   3.14666  5.65831  2.52063  1.55129  5.00383  3.91931  3.50142  4.49006  2.21771  2.63408  4.69895  2.46910  4.31320  3.20306  2.38392  2.85880  2.45059  4.04921  6.09055  4.67938    178 e - - -
          2.68618  4.42225  2.77519  2.73123  3.46354  2.40513  3.72494  3.29354  2.67741  2.69355  4.24690  2.90347  2.73739  3.18146  2.89801  2.37887  2.77519  2.98518  4.58477  3.61503
          0.00576  5.55629  6.27863  0.61958  0.77255  0.65052  0.73768
    102   2.78099  5.64890  3.42714  2.55189  4.98778  2.99928  4.12333  4.46390  2.29646  3.09198  4.69274  3.41324  4.33399  2.88518  1.13258  2.67935  2.77014  4.03655  6.08250  4.68322    179 r - - -
          2.68618  4.42225  2.77519  2.73123  3.46354  2.40513  3.72494  3.29354  2.67741  2.69355  4.24690  2.90347  2.73739  3.18146  2.89801  2.37887  2.77519  2.98518  4.58477  3.61503
          0.00576  5.55629  6.27863  0.61958  0.77255  0.65052  0.73768
    103   2.66665  5.61918  3.40956  2.23196  4.94885  3.92556  4.11422  2.87713  2.22966  2.89179  4.66392  2.76957  4.31865  2.70035  2.42645  2.10939  2.26152  4.00152  6.06116  3.29888    180 s - - -
          2.68618  4.42225  2.77519  2.73123  3.46354  2.40513  3.72494  3.29354  2.67741  2.69355  4.24690  2.90347  2.73739  3.18146  2.89801  2.37887  2.77519  2.98518  4.58477  3.61503
          0.00576  5.55629  6.27863  0.61958  0.77255  0.65052  0.73768
    104   2.07810  5.24457  3.65821  3.09882  2.77414  4.03208  1.97058  3.84839  2.56109  2.05811  4.32561  3.59998  4.41989  2.26505  3.52237  2.40169  3.40232  3.55837  5.76968  4.46343    181 h - - -
          2.68618  4.42225  2.77519  2.73123  3.46354  2.40513  3.72494  3.29354  2.67741  2.69355  4.24690  2.90347  2.73739  3.18146  2.89801  2.37887  2.77519  2.98518  4.58477  3.61503
          0.05753  5.55629  2.95564  0.61958  0.77255  0.65052  0.73768
    105   2.18673  5.62890  3.36762  1.85327  4.97412  2.73418  3.45494  4.45956  2.50654  3.93385  4.66975  3.36021  4.28617  2.65942  1.79791  2.37549  2.80532  4.01967  6.06114  4.65098    182 r - - -
          2.68618  4.42225  2.77519  2.73123  3.46354  2.40513  3.72494  3.29354  2.67741  2.69355  4.24690  2.90347  2.73739  3.18146  2.89801  2.37887  2.77519  2.98518  4.58477  3.61503
          0.00606  5.50482  6.22716  0.61958  0.77255  0.84053  0.56472
    106   1.92361  5.60512  3.37659  1.92531  4.94060  3.89568  4.08337  3.28274  2.29088  3.90611  4.64841  3.36701  4.28886  2.38936  2.12417  2.64302  2.51377  3.38335  6.04342  4.63883    183 a - - -
          2.68618  4.42225  2.77519  2.73123  3.46354  2.40513  3.72494  3.29354  2.67741  2.69355  4.24690  2.90347  2.73739  3.18146  2.89801  2.37887  2.77519  2.98518  4.58477  3.61503
          0.00606  5.50482  6.22716  0.61958  0.77255  0.84053  0.56472
    107   2.19351  5.61695  2.81562  1.98436  4.95701  3.89321  4.08114  4.43943  2.81775  3.92004  4.65902  3.36259  4.28688  2.37855  1.73202  2.25243  3.34946  3.18709  6.05257  3.20774    184 r - - -
          2.68618  4.42225  2.77519  2.73123  3.46354  2.40513  3.72494  3.29354  2.67741  2.69355  4.24690  2.90347  2.73739  3.18146  2.89801  2.37887  2.77519  2.98518  4.58477  3.61503
          0.00606  5.50482  6.22716  0.61958  0.77255  0.84053  0.56472
    108   2.32815  4.59356  5.06700  4.45937  3.68832  4.36509  4.69510  1.94072  4.26676  1.47320  3.01055  4.49345  4.72886  4.41787  3.07990  2.37385  3.43666  1.80024  5.21929  4.04101    185 l - - -
          2.68606  4.42330  2.77459  2.73019  3.46459  2.40582  3.72270  3.29363  2.67746  2.69206  4.24795  2.90452  2.73845  3.18252  2.89666  2.37992  2.77440  2.98490  4.58582  3.61489
          0.23011  1.59171  6.22716  1.96457  0.15107  0.50330  0.92769
    109   2.48911  5.65586  3.39423  1.99971  4.99979  2.98599  4.10939  4.48471  1.69452  3.96063  4.69732  3.06974  4.31546  2.16083  3.33664  1.93727  3.37992  3.04674  6.08937  4.67931    195 k - - -
          2.68618  4.42225  2.77519  2.73123  3.46354  2.40513  3.72494  3.29354  2.67741  2.69355  4.24690  2.90347  2.73739  3.18146  2.89801  2.37887  2.77519  2.98518  4.58477  3.61503
          0.00576  5.55629  6.27863  0.61958  0.77255  0.65052  0.73768
    110   2.39160  5.66298  2.46681  1.43114  5.00933  3.92125  3.12545  4.49586  2.26360  3.96844  4.70356  3.38823  4.31557  2.64164  2.17121  3.11152  2.78302  4.05436  6.09443  4.68314    196 e - - -
          2.68618  4.42225  2.77519  2.73123  3.46354  2.40513  3.72494  3.29354  2.67741  2.69355  4.24690  2.90347  2.73739  3.18146  2.89801  2.37887  2.77519  2.98518  4.58477  3.61503
          0.00576  5.55629  6.27863  0.61958  0.77255  0.65052  0.73768
    111   3.37413  4.74921  5.26780  4.65961  2.93363  4.54751  4.87577  2.17761  4.46265  0.76542  3.74097  4.68673  4.89428  3.10463  4.49222  2.97791  3.60490  2.44486  5.36028  4.19589    197 l - - -
          2.68618  4.42225  2.77519  2.73123  3.46354  2.40513  3.72494  3.29354  2.67741  2.69355  4.24690  2.90347  2.73739  3.18146  2.89801  2.37887  2.77519  2.98518  4.58477  3.61503
          0.00576  5.55629  6.27863  0.61958  0.77255  0.65052  0.73768
    112   3.32811  5.83525  3.37547  1.08313  5.18827  4.01991  4.25380  4.67220  1.49822  4.14206  4.89397  3.02714  4.45164  3.36015  3.46582  2.70601  2.55870  4.23443  6.26593  4.85548    198 e - - -
          2.68618  4.42225  2.77519  2.73123  3.46354  2.40513  3.72494  3.29354  2.67741  2.69355  4.24690  2.90347  2.73739  3.18146  2.89801  2.37887  2.77519  2.98518  4.58477  3.61503
          0.00576  5.55629  6.27863  0.61958  0.77255  0.65052  0.73768
    113   2.06966  5.66109  2.65684  1.64881  5.00692  3.91940  3.31798  4.49368  2.84288  3.96669  4.70168  2.32335  4.31386  2.65079  2.87407  2.19716  2.67071  4.05216  6.09319  4.68135    199 e - - -
          2.68618  4.42225  2.77519  2.73123  3.46354  2.40513  3.72494  3.29354  2.67741  2.69355  4.24690  2.90347  2.73739  3.18146  2.89801  2.37887  2.77519  2.98518  4.58477  3.61503
          0.00576  5.55629  6.27863  0.61958  0.77255  0.65052  0.73768
    114   3.38889  5.93304  2.25220  1.94401  5.27066  4.03149  4.30601  4.76714  1.74250  4.23269  4.98567  3.49053  4.48734  1.24332  3.59392  2.69487  3.62971  4.32162  6.35842  4.92528    200 q - - -
          2.68618  4.42225  2.77519  2.73123  3.46354  2.40513  3.72494  3.29354  2.67741  2.69355  4.24690  2.90347  2.73739  3.18146  2.89801  2.37887  2.77519  2.98518  4.58477  3.61503
          0.00576  5.55629  6.27863  0.61958  0.77255  0.65052  0.73768
    115   3.21543  4.66738  4.77447  4.18289  3.76784  4.33302  3.21427  1.78243  4.04645  1.74710  3.09903  2.30771  4.70121  3.08680  4.19496  2.99055  3.44749  1.75954  5.28146  4.09352    201 l - - -
          2.68618  4.42225  2.77519  2.73123  3.46354  2.40513  3.72494  3.29354  2.67741  2.69355  4.24690  2.90347  2.73739  3.18146  2.89801  2.37887  2.77519  2.98518  4.58477  3.61503
          0.00576  5.55629  6.27863  0.61958  0.77255  0.65052  0.73768
    116   1.82982  5.65543  2.15624  1.66961  5.00018  3.91897  4.10630  4.48589  2.23642  3.35720  4.69623  3.38655  4.31266  2.72750  2.79053  2.59516  3.37676  3.42699  6.08823  4.67750    202 e - - -
          2.68618  4.42225  2.77519  2.73123  3.46354  2.40513  3.72494  3.29354  2.67741  2.69355  4.24690  2.90347  2.73739  3.18146  2.89801  2.37887  2.77519  2.98518  4.58477  3.61503
          0.00576  5.55629  6.27863  0.61958  0.77255  0.65052  0.73768
    117   2.77069  5.65089  2.82597  2.13582  4.99414  3.91901  4.10625  4.47881  2.30053  2.71507  4.69204  3.04748  4.31245  2.66865  2.02855  2.06884  2.89978  2.63505  6.08465  4.67482    203 r - - -
          2.68618  4.42225  2.77519  2.73123  3.46354  2.40513  3.72494  3.29354  2.67741  2.69355  4.24690  2.90347  2.73739  3.18146  2.89801  2.37887  2.77519  2.98518  4.58477  3.61503
          0.00576  5.55629  6.27863  0.61958  0.77255  0.65052  0.73768
    118   2.46703  4.84572  5.33799  4.73329  3.81747  4.65700  4.98734  2.52012  4.54099  0.71336  3.17582  4.78450  4.99169  4.67499  2.81347  3.97107  3.70471  2.44237  5.46522  4.31183    204 l - - -
          2.68618  4.42225  2.77519  2.73123  3.46354  2.40513  3.72494  3.29354  2.67741  2.69355  4.24690  2.90347  2.73739  3.18146  2.89801  2.37887  2.77519  2.98518  4.58477  3.61503
          0.00576  5.55629  6.27863  0.61958  0.77255  0.65052  0.73768
    119   2.75128  5.65936  2.60906  2.83887  5.00537  3.91993  2.61950  4.49163  2.31221  3.96476  4.69994  3.01974  4.31369  1.49072  2.43186  2.30424  2.83347  4.05054  6.09119  4.68016    205 q - - -
          2.68618  4.42225  2.77519  2.73123  3.46354  2.40513  3.72494  3.29354  2.67741  2.69355  4.24690  2.90347  2.73739  3.18146  2.89801  2.37887  2.77519  2.98518  4.58477  3.61503
          0.00576  5.55629  6.27863  0.61958  0.77255  0.65052  0.73768
    120   2.23423  5.65543  2.74612  2.53301  5.00061  3.91817  4.10527  4.48665  2.19109  3.96075  4.69608  2.58061  4.31170  2.22227  2.77933  2.18743  2.31649  2.66614  6.08804  4.67703    206 s - - -
          2.68618  4.42225  2.77519  2.73123  3.46354  2.40513  3.72494  3.29354  2.67741  2.69355  4.24690  2.90347  2.73739  3.18146  2.89801  2.37887  2.77519  2.98518  4.58477  3.61503
          0.00576  5.55629  6.27863  0.61958  0.77255  0.65052  0.73768
    121   2.39595  6.32335  1.64889  0.86982  5.63793  4.14664  4.57148  5.16122  3.48190  4.61948  5.40755  3.59663  4.69801  2.54139  4.04815  3.02902  3.97473  4.70423  6.75381  5.26405    207 e - - -
          2.68618  4.42225  2.77519  2.73123  3.46354  2.40513  3.72494  3.29354  2.67741  2.69355  4.24690  2.90347  2.73739  3.18146  2.89801  2.37887  2.77519  2.98518  4.58477  3.61503
          0.05177  5.55629  3.06643  0.61958  0.77255  0.65052  0.73768
    122   2.72543  4.60713  4.92261  3.23774  3.70256  4.33433  4.65467  1.62351  4.15405  1.25745  2.91285  4.41622  4.70023  4.32938  3.06895  3.63489  2.83328  2.85436  5.22503  2.99417    208 l - - -
          2.68618  4.42225  2.77519  2.73123  3.46354  2.40513  3.72494  3.29354  2.67741  2.69355  4.24690  2.90347  2.73739  3.18146  2.89801  2.37887  2.77519  2.98518  4.58477  3.61503
          0.00603  5.51055  6.23289  0.61958  0.77255  0.82152  0.57939
    123   2.71453  6.21539  0.79456  2.03504  5.53132  4.09235  4.48938  5.04876  3.37647  4.50990  5.29025  2.65998  4.62613  2.75168  3.93205  3.52642  2.97384  4.59523  6.64377  5.16534    209 d - - -
          2.68618  4.42225  2.77519  2.73123  3.46354  2.40513  3.72494  3.29354  2.67741  2.69355  4.24690  2.90347  2.73739  3.18146  2.89801  2.37887  2.77519  2.98518  4.58477  3.61503
          0.00603  5.51055  6.23289  0.61958  0.77255  0.82152  0.57939
    124   2.04569  5.63654  2.85884  1.28487  4.98110  3.06168  4.08631  4.46672  2.39628  3.10424  4.67764  3.36490  4.29239  2.40968  2.84932  3.08885  3.35809  4.02697  6.06908  4.65833    210 e - - -
          2.68618  4.42225  2.77519  2.73123  3.46354  2.40513  3.72494  3.29354  2.67741  2.69355  4.24690  2.90347  2.73739  3.18146  2.89801  2.37887  2.77519  2.98518  4.58477  3.61503
          0.00603  5.51055  6.23289  0.61958  0.77255  0.82152  0.57939
    125   1.57691  5.45845  3.46021  2.90296  4.73547  3.93507  4.12991  4.17613  1.95024  2.95541  4.51788  2.94549  4.32643  2.08895  3.37135  2.51718  3.36157  3.81232  3.11610  3.43814    211 a - - -
          2.68618  4.42225  2.77519  2.73123  3.46354  2.40513  3.72494  3.29354  2.67741  2.69355  4.24690  2.90347  2.73739  3.18146  2.89801  2.37887  2.77519  2.98518  4.58477  3.61503
          0.00603  5.51055  6.23289  0.61958  0.77255  0.82152  0.57939
    126   3.15458  5.64335  2.86990  2.84836  4.98577  3.92290  4.10590  4.46351  2.28465  3.94340  4.68691  2.18297  4.31733  2.87701  1.38562  2.62300  3.38439  2.26820  6.07378  4.67333    212 r - - -
          2.68618  4.42225  2.77519  2.73123  3.46354  2.40513  3.72494  3.29354  2.67741  2.69355  4.24690  2.90347  2.73739  3.18146  2.89801  2.37887  2.77519  2.98518  4.58477  3.61503
          0.00603  5.51055  6.23289  0.61958  0.77255  0.82152  0.57939
    127   2.36887  5.59431  2.15213  2.43703  4.92088  2.41386  4.09854  4.39405  2.47917  2.00267  4.64109  3.38100  4.30123  3.20171  3.33292  2.28137  2.43066  3.97522  6.03915  4.63920    213 l - - -
          2.68618  4.42225  2.77519  2.73123  3.46354  2.40513  3.72494  3.29354  2.67741  2.69355  4.24690  2.90347  2.73739  3.18146  2.89801  2.37887  2.77519  2.98518  4.58477  3.61503
          0.00603  5.51055  6.23289  0.61958  0.77255  0.82152  0.57939
    128   2.19638  5.46479  3.45047  1.95112  3.20698  3.38513  4.12479  2.88229  2.08390  3.09275  3.17093  3.01916  4.32093  3.24753  2.48845  2.63257  2.78782  3.82006  5.93839  4.57038    214 e - - -
          2.68618  4.42225  2.77519  2.73123  3.46354  2.40513  3.72494  3.29354  2.67741  2.69355  4.24690  2.90347  2.73739  3.18146  2.89801  2.37887  2.77519  2.98518  4.58477  3.61503
          0.00603  5.51055  6.23289  0.61958  0.77255  0.51593  0.90868
    129   2.34428  3.25833  4.54395  2.06731  3.06236  4.28838  4.58165  2.65230  3.02161  2.13968  3.83548  4.21858  3.17899  3.25309  4.08275  3.56620  2.76253  1.96021  3.24190  4.13136    215 v - - -
          2.68618  4.42225  2.77519  2.73123  3.46354  2.40513  3.72494  3.29354  2.67741  2.69355  4.24690  2.90347  2.73739  3.18146  2.89801  2.37887  2.77519  2.98518  4.58477  3.61503
          0.00576  5.55629  6.27863  0.61958  0.77255  0.39501  1.11985
    130   2.13330  5.64117  3.42865  2.28027  3.31502  3.13186  4.13370  4.44747  2.06722  3.10766  3.02673  3.41840  3.18760  2.46421  2.04099  2.74921  3.39699  4.02397  6.08263  4.68070    216 r - - -
          2.68618  4.42225  2.77519  2.73123  3.46354  2.40513  3.72494  3.29354  2.67741  2.69355  4.24690  2.90347  2.73739  3.18146  2.89801  2.37887  2.77519  2.98518  4.58477  3.61503
          0.00555  5.59206  6.31440  0.61958  0.77255  0.48576  0.95510
    131   3.18000  5.69073  2.48801  2.18169  5.03491  3.94643  2.77279  4.52087  2.21713  3.99538  4.73219  3.41363  4.34352  1.49933  3.36826  2.32790  3.41162  2.54497  6.12322  4.71169    217 q - - -
          2.68618  4.42225  2.77519  2.73123  3.46354  2.40513  3.72494  3.29354  2.67741  2.69355  4.24690  2.90347  2.73739  3.18146  2.89801  2.37887  2.77519  2.98518  4.58477  3.61503
          0.00555  5.59206  6.31440  0.61958  0.77255  0.48576  0.95510
    132   2.69842  4.81711  4.69108  4.10300  3.01694  4.40596  4.69336  3.21538  3.95942  0.97896  2.67502  4.34767  4.76810  2.26532  2.53204  3.68925  3.54898  3.05317  5.41238  4.22495    218 l - - -
          2.68611  4.42276  2.77431  2.72937  3.46405  2.40465  3.72546  3.29405  2.67792  2.69354  4.24741  2.90398  2.73733  3.18113  2.89852  2.37938  2.77571  2.98496  4.58528  3.61555
          0.37820  1.30914  3.10436  0.93438  0.49894  0.48576  0.95510
    133   3.15137  5.66324  2.81928  1.67615  5.01029  3.92144  4.10798  4.49614  1.46440  3.06533  4.70397  2.90284  3.15992  2.76068  2.32101  3.11283  3.38224  4.05507  6.09351  4.68344    222 k - - -
          2.68618  4.42225  2.77519  2.73123  3.46354  2.40513  3.72494  3.29354  2.67741  2.69355  4.24690  2.90347  2.73739  3.18146  2.89801  2.37887  2.77519  2.98518  4.58477  3.61503
          0.00580  5.54806  6.27041  0.61958  0.77255  0.68413  0.70225
    134   1.86618  5.67110  2.27620  2.05057  5.01736  3.92396  2.00949  4.50373  2.18626  3.97600  4.71220  3.39069  4.32066  2.46854  2.80232  3.11889  3.38939  4.06253  6.10177  4.69052    223 a - - -
          2.68618  4.42225  2.77519  2.73123  3.46354  2.40513  3.72494  3.29354  2.67741  2.69355  4.24690  2.90347  2.73739  3.18146  2.89801  2.37887  2.77519  2.98518  4.58477  3.61503
          0.00580  5.54806  6.27041  0.61958  0.77255  0.68413  0.70225
    135   2.74820  5.69244  3.46434  2.44889  5.04605  3.97065  3.07866  4.52080  1.14393  3.09238  4.73478  3.43967  4.36050  2.46999  2.22869  3.16706  2.94084  4.08853  6.11041  4.71864    224 k - - -
          2.68618  4.42225  2.77519  2.73123  3.46354  2.40513  3.72494  3.29354  2.67741  2.69355  4.24690  2.90347  2.73739  3.18146  2.89801  2.37887  2.77519  2.98518  4.58477  3.61503
          0.00580  5.54806  6.27041  0.61958  0.77255  0.37913  1.15346
    136   3.38190  4.75746  5.26946  4.65954  3.81411  4.55829  3.38626  1.36030  4.43314  1.19558  3.80727  4.69073  4.90976  4.59997  3.05076  3.87146  3.61366  1.94989  5.39268  4.22040    225 l - - -
          2.68618  4.42225  2.77519  2.73123  3.46354  2.40513  3.72494  3.29354  2.67741  2.69355  4.24690  2.90347  2.73739  3.18146  2.89801  2.37887  2.77519  2.98518  4.58477  3.61503
          0.00555  5.59206  6.31440  0.61958  0.77255  0.48576  0.95510
    137   2.02467  5.70039  2.46343  1.40600  5.04562  3.94748  4.14223  4.53318  2.36642  4.00575  4.74172  2.69600  4.34639  2.34499  3.37585  2.77232  2.80623  4.09125  6.13229  4.71878    226 e - - -
          2.68618  4.42225  2.77519  2.73123  3.46354  2.40513  3.72494  3.29354  2.67741  2.69355  4.24690  2.90347  2.73739  3.18146  2.89801  2.37887  2.77519  2.98518  4.58477  3.61503
          0.00555  5.59206  6.31440  0.61958  0.77255  0.48576  0.95510
    138   2.33937  2.80930  3.43719  2.09053  4.94546  3.02172  3.04445  4.41604  2.28884  3.40137  4.66918  3.42545  4.34185  1.79563  3.37113  2.67948  3.01659  3.24934  6.06885  3.75677    227 q - - -
          2.68618  4.42225  2.77519  2.73123  3.46354  2.40513  3.72494  3.29354  2.67741  2.69355  4.24690  2.90347  2.73739  3.18146  2.89801  2.37887  2.77519  2.98518  4.58477  3.61503
          0.00555  5.59206  6.31440  0.61958  0.77255  0.48576  0.95510
    139   2.67740  5.62992  3.46409  1.90957  4.94788  3.97653  4.16556  4.41039  2.45604  2.10625  4.68029  3.45704  4.37148  1.43013  3.37640  3.17568  2.42016  4.00624  6.07736  4.68978    228 q - - -
          2.68618  4.42225  2.77519  2.73123  3.46354  2.40513  3.72494  3.29354  2.67741  2.69355  4.24690  2.90347  2.73739  3.18146  2.89801  2.37887  2.77519  2.98518  4.58477  3.61503
          0.00555  5.59206  6.31440  0.61958  0.77255  0.48576  0.95510
    140   2.86673  5.67545  3.41424  1.92979  5.02047  2.90352  4.12598  4.50615  1.65781  2.64396  4.71620  2.56793  4.33261  2.44001  2.80969  2.85133  2.53911  4.06608  6.10800  4.69744    229 k - - -
          2.68618  4.42225  2.77519  2.73123  3.46354  2.40513  3.72494  3.29354  2.67741  2.69355  4.24690  2.90347  2.73739  3.18146  2.89801  2.37887  2.77519  2.98518  4.58477  3.61503
          0.00555  5.59206  6.31440  0.61958  0.77255  0.48576  0.95510
    141   2.41000  5.66953  3.41553  1.92044  5.01223  3.00709  4.12646  4.49650  2.00904  3.20038  3.03330  2.95129  4.33261  2.82093  2.76332  2.11994  2.47449  4.05890  6.10361  4.69413    230 e - - -
          2.68618  4.42225  2.77519  2.73123  3.46354  2.40513  3.72494  3.29354  2.67741  2.69355  4.24690  2.90347  2.73739  3.18146  2.89801  2.37887  2.77519  2.98518  4.58477  3.61503
          0.00555  5.59206  6.31440  0.61958  0.77255  0.48576  0.95510
    142   2.53523  5.36432  2.35377  2.29564  3.35482  4.01463  4.21962  3.14671  3.02459  2.17930  2.41534  2.87048  4.40416  2.73230  2.93909  3.21833  2.53783  3.23859  5.87018  4.53870    231 l - - -
          2.68618  4.42225  2.77519  2.73123  3.46354  2.40513  3.72494  3.29354  2.67741  2.69355  4.24690  2.90347  2.73739  3.18146  2.89801  2.37887  2.77519  2.98518  4.58477  3.61503
          0.00555  5.59206  6.31440  0.61958  0.77255  0.48576  0.95510
    143   4.57502  5.72268  6.69669  6.20814  4.42308  6.24326  6.84311  1.79974  6.15943  0.64706  4.12414  6.42866  6.26152  6.12525  6.18556  5.71018  4.80988  1.43793  6.75896  5.76216    232 L - - -
          2.68618  4.42225  2.77519  2.73123  3.46354  2.40513  3.72494  3.29354  2.67741  2.69355  4.24690  2.90347  2.73739  3.18146  2.89801  2.37887  2.77519  2.98518  4.58477  3.61503
          0.00555  5.59206  6.31440  0.61958  0.77255  0.48576  0.95510
    144   1.87499  5.61343  2.56706  2.52369  4.93248  3.95096  4.14095  3.37224  2.59028  2.62213  4.66101  2.44208  4.34381  2.41915  3.37471  2.58380  2.91951  2.43115  6.06201  4.66730    233 a - - -
          2.68618  4.42225  2.77519  2.73123  3.46354  2.40513  3.72494  3.29354  2.67741  2.69355  4.24690  2.90347  2.73739  3.18146  2.89801  2.37887  2.77519  2.98518  4.58477  3.61503
          0.00555  5.59206  6.31440  0.61958  0.77255  0.48576  0.95510
    145   2.67287  4.14575  2.34618  1.74465  5.02459  3.93823  3.52116  4.51128  1.92520  3.98417  4.71894  2.37949  4.33197  3.22157  2.49110  2.16856  3.39655  4.06969  6.11049  4.69890    234 e - - -
          2.68618  4.42225  2.77519  2.73123  3.46354  2.40513  3.72494  3.29354  2.67741  2.69355  4.24690  2.90347  2.73739  3.18146  2.89801  2.37887  2.77519  2.98518  4.58477  3.61503
          0.00555  5.59206  6.31440  0.61958  0.77255  0.48576  0.95510
    146   2.21492  5.38628  3.62477  2.68607  4.62377  4.04015  4.23605  4.03303  1.27571  2.29640  4.45922  3.57612  4.42837  3.38999  2.83912  3.24778  2.89902  2.29087  5.88752  4.56201    235 k - - -
          2.68618  4.42225  2.77519  2.73123  3.46354  2.40513  3.72494  3.29354  2.67741  2.69355  4.24690  2.90347  2.73739  3.18146  2.89801  2.37887  2.77519  2.98518  4.58477  3.61503
          0.00555  5.59206  6.31440  0.61958  0.77255  0.48576  0.95510
    147   3.16481  5.66775  2.17279  1.74407  5.00956  3.93965  4.12712  3.27947  2.86309  3.37241  4.70928  2.95168  4.33311  2.47981  2.35908  1.97389  3.03241  3.14225  6.10237  4.69338    236 e - - -
          2.68618  4.42225  2.77519  2.73123  3.46354  2.40513  3.72494  3.29354  2.67741  2.69355  4.24690  2.90347  2.73739  3.18146  2.89801  2.37887  2.77519  2.98518  4.58477  3.61503
          0.00555  5.59206  6.31440  0.61958  0.77255  0.48576  0.95510
    148   2.42184  3.79129  2.76586  1.90355  5.02216  3.07206  4.12476  4.50860  2.22227  3.06227  4.71693  2.14568  4.33125  2.71264  2.74372  2.20993  3.39540  4.06743  6.10873  4.69738    237 e - - -
          2.68618  4.42225  2.77519  2.73123  3.46354  2.40513  3.72494  3.29354  2.67741  2.69355  4.24690  2.90347  2.73739  3.18146  2.89801  2.37887  2.77519  2.98518  4.58477  3.61503
          0.00555  5.59206  6.31440  0.61958  0.77255  0.48576  0.95510
    149   2.74627  5.67511  2.83352  1.50395  5.02009  3.93839  2.70971  2.80640  2.57163  3.98032  4.71582  3.40590  4.33193  2.24851  2.49524  2.64458  2.80750  4.06571  6.10780  4.69695    238 e - - -
          2.68618  4.42225  2.77519  2.73123  3.46354  2.40513  3.72494  3.29354  2.67741  2.69355  4.24690  2.90347  2.73739  3.18146  2.89801  2.37887  2.77519  2.98518  4.58477  3.61503
          0.06070  5.59206  2.89743  0.61958  0.77255  0.48576  0.95510
    150   2.30931  5.11227  3.79107  3.22720  4.29063  4.07815  4.30075  3.67035  2.64267  1.43514  4.20464  2.59000  4.46342  3.52758  2.29607  2.75801  3.41040  2.21051  5.66179  4.38766    239 l - - -
          2.68618  4.42225  2.77519  2.73123  3.46354  2.40513  3.72494  3.29354  2.67741  2.69355  4.24690  2.90347  2.73739  3.18146  2.89801  2.37887  2.77519  2.98518  4.58477  3.61503
          0.05604  5.53723  2.98454  0.61958  0.77255  0.72633  0.66103
    151   2.45262  5.60964  3.37457  1.92981  4.94966  3.89301  4.07736  4.42927  1.98165  3.02219  4.65231  3.36324  4.28578  2.44463  1.73135  2.59238  3.34846  3.11813  6.04378  4.63994    240 r - - -
          2.68618  4.42225  2.77519  2.73123  3.46354  2.40513  3.72494  3.29354  2.67741  2.69355  4.24690  2.90347  2.73739  3.18146  2.89801  2.37887  2.77519  2.98518  4.58477  3.61503
          0.08582  5.48735  2.54969  0.61958  0.77255  0.89570  0.52479
    152   2.23765  2.90859  2.84828  1.85347  4.89946  3.84186  4.02959  4.38088  2.35096  3.32954  3.67158  2.39973  4.23518  2.59152  2.68660  3.03096  2.71458  3.41111  5.99744  4.59043    241 e - - -
          2.68618  4.42225  2.77519  2.73123  3.46354  2.40513  3.72494  3.29354  2.67741  2.69355  4.24690  2.90347  2.73739  3.18146  2.89801  2.37887  2.77519  2.98518  4.58477  3.61503
          0.18539  5.40820  1.80337  0.61958  0.77255  1.10421  0.40268
    153   2.44361  5.21828  2.66848  2.45864  3.15311  3.81010  4.01193  3.88763  2.80391  2.46827  3.07026  3.33288  3.23302  3.15508  2.68883  2.24358  2.10905  3.55512  5.71454  4.37189    242 t - - -
          2.68618  4.42225  2.77519  2.73123  3.46354  2.40513  3.72494  3.29354  2.67741  2.69355  4.24690  2.90347  2.73739  3.18146  2.89801  2.37887  2.77519  2.98518  4.58477  3.61503
          0.25872  5.23079  1.50234  0.61958  0.77255  0.94628  0.49132
    154   1.56887  4.93285  3.49881  2.94067  4.13529  3.81631  4.05314  3.52392  2.92222  3.18323  4.03394  2.92190  4.21049  2.73667  3.35300  1.94453  2.77933  2.62917  3.14903  4.19842    243 a - - -
          2.68680  4.42287  2.77582  2.72941  3.46416  2.40499  3.72411  3.29416  2.67746  2.69365  4.24752  2.90348  2.73692  3.18011  2.89863  2.37913  2.77530  2.98517  4.58539  3.61565
          1.25294  0.34052  5.83095  0.64875  0.73960  0.13955  2.03828
    155   2.71154  5.67122  2.84531  1.99131  3.56209  2.63339  4.12760  4.49833  2.86338  2.79372  4.71256  2.38529  4.33360  1.80244  2.25504  3.12917  3.39713  4.06061  6.10525  4.69561    247 q - - -
          2.68618  4.42225  2.77519  2.73123  3.46354  2.40513  3.72494  3.29354  2.67741  2.69355  4.24690  2.90347  2.73739  3.18146  2.89801  2.37887  2.77519  2.98518  4.58477  3.61503
          0.00555  5.59206  6.31440  0.61958  0.77255  0.48576  0.95510
    156   2.53910  5.60456  2.45927  2.22032  4.92008  3.00935  4.14323  3.44523  2.55921  3.04431  3.52779  2.57827  3.28967  3.24995  3.37791  2.66366  2.31278  2.32252  6.05535  4.66294    248 e - - -
          2.68618  4.42225  2.77519  2.73123  3.46354  2.40513  3.72494  3.29354  2.67741  2.69355  4.24690  2.90347  2.73739  3.18146  2.89801  2.37887  2.77519  2.98518  4.58477  3.61503
          0.00555  5.59206  6.31440  0.61958  0.77255  0.48576  0.95510
    157   1.81810  5.63216  3.43267  2.47041  4.95892  3.35761  2.15735  4.43217  2.87811  3.40835  4.67767  2.91085  4.33995  2.96290  2.49587  2.13793  2.91956  3.28912  6.07596  3.31763    249 a - - -
          2.68618  4.42225  2.77519  2.73123  3.46354  2.40513  3.72494  3.29354  2.67741  2.69355  4.24690  2.90347  2.73739  3.18146  2.89801  2.37887  2.77519  2.98518  4.58477  3.61503
          0.00555  5.59206  6.31440  0.61958  0.77255  0.48576  0.95510
    158   2.71188  5.65700  1.98229  2.32259  4.99297  3.94347  4.13243  4.47274  2.54286  3.05063  4.70016  1.88542  4.33740  3.23184  3.36270  1.92975  3.39890  3.28747  6.09510  3.02675    250 n - - -
          2.68618  4.42225  2.77519  2.73123  3.46354  2.40513  3.72494  3.29354  2.67741  2.69355  4.24690  2.90347  2.73739  3.18146  2.89801  2.37887  2.77519  2.98518  4.58477  3.61503
          0.00555  5.59206  6.31440  0.61958  0.77255  0.48576  0.95510
    159   2.67844  5.67116  2.08630  2.85984  3.65712  3.93950  4.12706  4.49868  2.48883  3.97556  4.71244  2.76293  4.33315  2.35575  2.86704  1.86920  1.88118  4.06071  6.10508  4.69536    251 s - - -
          2.68618  4.42225  2.77519  2.73123  3.46354  2.40513  3.72494  3.29354  2.67741  2.69355  4.24690  2.90347  2.73739  3.18146  2.89801  2.37887  2.77519  2.98518  4.58477  3.61503
          0.00555  5.59206  6.31440  0.61958  0.77255  0.48576  0.95510
    160   3.22654  4.78109  3.36924  3.00341  2.19701  4.28462  3.13138  3.24384  3.78414  1.77247  1.92062  3.30316  4.65783  4.04102  4.04127  2.99428  3.45847  2.55584  5.38329  2.57749    252 l - - -
          2.68618  4.42225  2.77519  2.73123  3.46354  2.40513  3.72494  3.29354  2.67741  2.69355  4.24690  2.90347  2.73739  3.18146  2.89801  2.37887  2.77519  2.98518  4.58477  3.61503
          0.00555  5.59206  6.31440  0.61958  0.77255  0.48576  0.95510
    161   2.33610  3.75287  2.33655  2.92036  3.34114  3.11453  4.16009  4.28788  2.91947  3.03863  4.59962  2.95399  4.35857  2.24673  2.89159  1.87231  2.67528  3.05285  6.01022  4.63337    253 s - - -
          2.68618  4.42225  2.77519  2.73123  3.46354  2.40513  3.72494  3.29354  2.67741  2.69355  4.24690  2.90347  2.73739  3.18146  2.89801  2.37887  2.77519  2.98518  4.58477  3.61503
          0.00555  5.59206  6.31440  0.61958  0.77255  0.48576  0.95510
    162   2.34030  5.68252  2.76895  1.49341  5.02410  3.94625  4.13927  4.50828  2.87850  3.98665  4.72522  2.81947  4.34345  2.75245  3.37190  1.68603  2.94513  2.87082  6.11767  4.70748    254 e - - -
          2.68618  4.42225  2.77519  2.73123  3.46354  2.40513  3.72494  3.29354  2.67741  2.69355  4.24690  2.90347  2.73739  3.18146  2.89801  2.37887  2.77519  2.98518  4.58477  3.61503
          0.00555  5.59206  6.31440  0.61958  0.77255  0.48576  0.95510
    163   3.19044  5.70488  2.19502  1.22064  5.04986  3.95120  2.88696  4.53695  2.54810  4.00979  4.74652  3.41767  4.35090  3.24414  2.78347  2.31829  2.53407  4.09566  6.13648  4.72349    255 e - - -
          2.68618  4.42225  2.77519  2.73123  3.46354  2.40513  3.72494  3.29354  2.67741  2.69355  4.24690  2.90347  2.73739  3.18146  2.89801  2.37887  2.77519  2.98518  4.58477  3.61503
          0.00555  5.59206  6.31440  0.61958  0.77255  0.48576  0.95510
    164   3.25701  4.63677  5.18318  2.35260  3.01428  4.42311  4.75451  2.34289  4.36400  1.15178  2.63644  4.57316  4.78580  4.50109  4.38514  3.06689  3.48906  2.13436  3.49373  4.08137    256 l - - -
          2.68618  4.42225  2.77519  2.73123  3.46354  2.40513  3.72494  3.29354  2.67741  2.69355  4.24690  2.90347  2.73739  3.18146  2.89801  2.37887  2.77519  2.98518  4.58477  3.61503
          0.00555  5.59206  6.31440  0.61958  0.77255  0.48576  0.95510
    165   1.87669  4.75667  4.52502  3.94460  3.86627  4.30207  2.92251  2.70082  3.84934  1.70573  2.42782  2.59582  4.67406  4.09542  3.00439  2.84921  3.46116  2.28432  5.36234  4.16213    257 l - - -
          2.68577  4.42242  2.77537  2.73039  3.46371  2.40530  3.72512  3.29371  2.67758  2.69323  4.24707  2.90364  2.73757  3.18078  2.89818  2.37904  2.77537  2.98536  4.58494  3.61520
          0.27464  1.43405  6.31440  0.06754  2.72865  0.48576  0.95510
    166   2.16180  5.69612  3.43611  1.64367  5.04523  3.95892  4.14014  4.52839  2.17141  3.99953  4.73723  2.90828  4.35208  2.43783  1.79752  3.15144  2.63750  4.08926  6.12306  4.71762    259 e - - -
          2.68618  4.42225  2.77519  2.73123  3.46354  2.40513  3.72494  3.29354  2.67741  2.69355  4.24690  2.90347  2.73739  3.18146  2.89801  2.37887  2.77519  2.98518  4.58477  3.61503
          0.00555  5.59206  6.31440  0.61958  0.77255  0.48576  0.95510
    167   3.01272  3.25685  5.95378  5.38190  4.13333  5.23725  5.66481  2.42078  5.21329  0.45583  3.97586  5.42616  5.51823  5.29357  5.22729  4.59154  4.18364  2.53573  6.00748  4.89300    260 L - - -
          2.68618  4.42225  2.77519  2.73123  3.46354  2.40513  3.72494  3.29354  2.67741  2.69355  4.24690  2.90347  2.73739  3.18146  2.89801  2.37887  2.77519  2.98518  4.58477  3.61503
          0.00555  5.59206  6.31440  0.61958  0.77255  0.48576  0.95510
    168   2.48330  5.68217  2.81459  1.98534  5.02848  3.93982  2.72775  4.51536  2.50854  3.98784  4.72267  2.77162  4.33418  1.55587  2.43757  2.67375  3.39961  4.07351  6.11387  4.70207    261 q - - -
          2.68618  4.42225  2.77519  2.73123  3.46354  2.40513  3.72494  3.29354  2.67741  2.69355  4.24690  2.90347  2.73739  3.18146  2.89801  2.37887  2.77519  2.98518  4.58477  3.61503
          0.00555  5.59206  6.31440  0.61958  0.77255  0.48576  0.95510
    169   2.35787  5.39290  2.90658  2.30482  4.63486  4.00655  4.20952  2.45293  3.00615  2.21422  4.46241  3.53379  4.39655  1.95974  2.88427  3.20860  2.41794  2.71456  5.89282  4.55439    262 q - - -
          2.68618  4.42225  2.77519  2.73123  3.46354  2.40513  3.72494  3.29354  2.67741  2.69355  4.24690  2.90347  2.73739  3.18146  2.89801  2.37887  2.77519  2.98518  4.58477  3.61503
          0.00555  5.59206  6.31440  0.61958  0.77255  0.48576  0.95510
    170   2.69042  5.71997  2.50245  1.23454  5.06575  3.95822  4.15629  4.55334  2.03721  4.02467  4.76186  2.92613  4.36034  2.12903  2.80617  3.16216  3.43540  4.11127  6.15018  4.73665    263 e - - -
          2.68618  4.42225  2.77519  2.73123  3.46354  2.40513  3.72494  3.29354  2.67741  2.69355  4.24690  2.90347  2.73739  3.18146  2.89801  2.37887  2.77519  2.98518  4.58477  3.61503
          0.00555  5.59206  6.31440  0.61958  0.77255  0.48576  0.95510
    171   3.21740  3.34439  4.21875  2.90028  3.99422  4.22774  4.49272  2.58007  2.83083  1.44776  2.97792  2.19281  3.38055  3.87613  3.91013  2.42516  3.44922  2.73839  5.45903  4.23751    264 l - - -
          2.68618  4.42225  2.77519  2.73123  3.46354  2.40513  3.72494  3.29354  2.67741  2.69355  4.24690  2.90347  2.73739  3.18146  2.89801  2.37887  2.77519  2.98518  4.58477  3.61503
          0.00555  5.59206  6.31440  0.61958  0.77255  0.48576  0.95510
    172   2.17313  3.48026  2.95230  2.27446  4.97169  3.94497  4.13360  3.60452  2.18546  3.94023  3.73199  3.41821  4.33811  2.39535  3.36442  2.07010  1.91177  4.02396  6.08265  4.68063    265 t - - -
          2.68618  4.42225  2.77519  2.73123  3.46354  2.40513  3.72494  3.29354  2.67741  2.69355  4.24690  2.90347  2.73739  3.18146  2.89801  2.37887  2.77519  2.98518  4.58477  3.61503
          0.04980  5.59206  3.10436  0.61958  0.77255  0.48576  0.95510
    173   2.48360  5.66080  2.59337  1.42564  5.00690  3.91674  4.10583  4.49384  2.07700  3.96638  4.70145  2.60019  4.31188  2.42755  2.84701  3.10808  2.49101  4.05204  6.09250  4.68048    266 e - - -
          2.68618  4.42225  2.77519  2.73123  3.46354  2.40513  3.72494  3.29354  2.67741  2.69355  4.24690  2.90347  2.73739  3.18146  2.89801  2.37887  2.77519  2.98518  4.58477  3.61503
          0.00580  5.54806  6.27041  0.61958  0.77255  0.68413  0.70225
    174   2.21938  5.10521  5.61511  5.01877  3.81601  4.93902  5.22891  3.17523  4.82466  0.63748  2.60574  5.07293  5.23362  4.90800  4.84338  4.26476  3.98025  3.19271  5.60575  2.47882    267 L - - -
          2.68618  4.42225  2.77519  2.73123  3.46354  2.40513  3.72494  3.29354  2.67741  2.69355  4.24690  2.90347  2.73739  3.18146  2.89801  2.37887  2.77519  2.98518  4.58477  3.61503
          0.00580  5.54806  6.27041  0.61958  0.77255  0.68413  0.70225
    175   2.48628  5.66478  2.76703  1.14220  5.01050  3.92296  4.11146  4.49595  2.08590  3.96935  4.70595  3.39019  4.31846  2.63854  2.54331  3.11612  3.38565  3.25749  6.09587  4.68575    268 e - - -
          2.68618  4.42225  2.77519  2.73123  3.46354  2.40513  3.72494  3.29354  2.67741  2.69355  4.24690  2.90347  2.73739  3.18146  2.89801  2.37887  2.77519  2.98518  4.58477  3.61503
          0.00580  5.54806  6.27041  0.61958  0.77255  0.68413  0.70225
    176   2.48366  5.62644  2.79194  1.86997  4.96111  2.88399  4.10657  3.45298  2.84540  2.99970  3.21560  2.33530  4.31164  3.20631  2.41554  2.17181  2.90809  4.01148  6.06539  4.66079    269 e - - -
          2.68618  4.42225  2.77519  2.73123  3.46354  2.40513  3.72494  3.29354  2.67741  2.69355  4.24690  2.90347  2.73739  3.18146  2.89801  2.37887  2.77519  2.98518  4.58477  3.61503
          0.00580  5.54806  6.27041  0.61958  0.77255  0.68413  0.70225
    177   1.96836  5.45425  2.97442  1.77187  4.72369  3.95798  4.15531  2.82144  2.27597  2.52622  3.73541  3.46377  4.34919  2.67800  3.40507  3.15522  2.80820  2.76129  5.93509  4.57504    270 e - - -
          2.68618  4.42225  2.77519  2.73123  3.46354  2.40513  3.72494  3.29354  2.67741  2.69355  4.24690  2.90347  2.73739  3.18146  2.89801  2.37887  2.77519  2.98518  4.58477  3.61503
          0.00580  5.54806  6.27041  0.61958  0.77255  0.68413  0.70225
    178   2.66909  5.08515  3.80149  3.23926  4.25580  4.08006  3.07879  3.04903  1.62953  1.94082  2.95459  3.06407  4.46451  3.54381  2.88053  2.72596  3.40302  2.42444  5.63876  4.36673    271 k - - -
          2.68618  4.42225  2.77519  2.73123  3.46354  2.40513  3.72494  3.29354  2.67741  2.69355  4.24690  2.90347  2.73739  3.18146  2.89801  2.37887  2.77519  2.98518  4.58477  3.61503
          0.04343  5.54806  3.25428  0.61958  0.77255  0.68413  0.70225
    179   2.29102  5.14860  3.68696  3.12664  4.33835  4.02435  4.24387  2.58846  2.70245  2.84789  4.23450  2.60648  4.41090  2.59258  3.54368  1.92462  2.24060  2.23969  5.68763  4.39624    272 s - - -
          2.68618  4.42225  2.77519  2.73123  3.46354  2.40513  3.72494  3.29354  2.67741  2.69355  4.24690  2.90347  2.73739  3.18146  2.89801  2.37887  2.77519  2.98518  4.58477  3.61503
          0.00603  5.51065  6.23300  0.61958  0.77255  0.82117  0.57967
    180   1.75970  5.62686  2.88591  2.57576  4.96988  2.99931  4.08248  4.45447  2.07404  2.98908  4.66815  3.01098  4.28848  2.67812  3.31075  1.83064  2.75859  4.01642  6.06077  4.65093    273 a - - -
          2.68618  4.42225  2.77519  2.73123  3.46354  2.40513  3.72494  3.29354  2.67741  2.69355  4.24690  2.90347  2.73739  3.18146  2.89801  2.37887  2.77519  2.98518  4.58477  3.61503
          0.00603  5.51065  6.23300  0.61958  0.77255  0.82117  0.57967
    181   1.87101  4.59866  4.99916  4.39468  3.69103  4.34873  4.67386  2.48092  4.21391  1.17507  2.46548  3.11744  4.71368  4.37530  4.27927  3.65296  2.83438  2.84245  5.21809  3.00766    274 l - - -
          2.68618  4.42225  2.77519  2.73123  3.46354  2.40513  3.72494  3.29354  2.67741  2.69355  4.24690  2.90347  2.73739  3.18146  2.89801  2.37887  2.77519  2.98518  4.58477  3.61503
          0.00603  5.51065  6.23300  0.61958  0.77255  0.82117  0.57967
    182   3.13179  5.51295  3.43593  2.08151  4.80948  3.92592  4.11656  4.26098  2.23025  2.07892  4.56710  3.41593  4.31766  1.78077  2.88680  3.12053  2.39703  3.01162  5.97477  3.30132    275 q - - -
          2.68618  4.42225  2.77519  2.73123  3.46354  2.40513  3.72494  3.29354  2.67741  2.69355  4.24690  2.90347  2.73739  3.18146  2.89801  2.37887  2.77519  2.98518  4.58477  3.61503
          0.00603  5.51065  6.23300  0.61958  0.77255  0.82117  0.57967
    183   2.58287  5.58165  2.78918  1.76441  4.90609  3.90311  3.12687  4.37777  2.53846  2.15226  3.42447  3.37892  4.29610  2.05317  3.32472  3.09360  2.74045  3.16829  6.02686  4.62870    276 e - - -
          2.68618  4.42225  2.77519  2.73123  3.46354  2.40513  3.72494  3.29354  2.67741  2.69355  4.24690  2.90347  2.73739  3.18146  2.89801  2.37887  2.77519  2.98518  4.58477  3.61503
          0.00603  5.51065  6.23300  0.61958  0.77255  0.82117  0.57967
    184   2.62992  5.61010  3.39614  1.13771  4.93883  3.91951  4.10949  4.41046  2.59406  2.17317  4.65714  2.75384  4.31540  3.21309  2.76621  2.63155  3.37788  3.99236  6.05131  4.65440    277 e - - -
          2.68618  4.42225  2.77519  2.73123  3.46354  2.40513  3.72494  3.29354  2.67741  2.69355  4.24690  2.90347  2.73739  3.18146  2.89801  2.37887  2.77519  2.98518  4.58477  3.61503
          0.00603  5.51065  6.23300  0.61958  0.77255  0.32176  1.29051
    185   3.21698  4.99787  4.00582  3.43829  4.14593  4.17056  4.41131  2.38463  2.44792  2.16383  4.09793  2.27608  4.55124  3.70734  2.55580  2.26453  3.44810  1.70807  5.57062  4.32586    278 v - - -
          2.68618  4.42225  2.77519  2.73123  3.46354  2.40513  3.72494  3.29354  2.67741  2.69355  4.24690  2.90347  2.73739  3.18146  2.89801  2.37887  2.77519  2.98518  4.58477  3.61503
          0.00555  5.59206  6.31440  0.61958  0.77255  0.48576  0.95510
    186   1.90562  3.58443  3.42144  2.21717  4.99335  3.94185  4.12973  4.47364  2.30047  3.95817  3.55898  2.30619  4.33513  2.66233  2.51315  2.18719  2.89620  3.27005  6.09388  4.68788    279 a - - -
          2.68618  4.42225  2.77519  2.73123  3.46354  2.40513  3.72494  3.29354  2.67741  2.69355  4.24690  2.90347  2.73739  3.18146  2.89801  2.37887  2.77519  2.98518  4.58477  3.61503
          0.00555  5.59206  6.31440  0.61958  0.77255  0.48576  0.95510
    187   3.55016  6.11146  2.12878  0.74342  5.43239  4.10830  3.33249  4.93703  3.28474  4.40638  5.17495  3.56388  4.60512  2.45816  3.81490  3.47695  3.79987  3.02123  6.54020  5.08697    280 e - - -
          2.68618  4.42225  2.77519  2.73123  3.46354  2.40513  3.72494  3.29354  2.67741  2.69355  4.24690  2.90347  2.73739  3.18146  2.89801  2.37887  2.77519  2.98518  4.58477  3.61503
          0.05172  5.59206  3.06448  0.61958  0.77255  0.48576  0.95510
    188   2.53773  3.71451  4.01341  3.44645  4.07748  4.14968  3.38708  3.44137  2.75561  1.45283  2.57393  3.86522  4.52992  3.71126  2.11642  2.52885  2.81768  3.21199  5.51278  4.27284    281 l - - -
          2.68618  4.42225  2.77519  2.73123  3.46354  2.40513  3.72494  3.29354  2.67741  2.69355  4.24690  2.90347  2.73739  3.18146  2.89801  2.37887  2.77519  2.98518  4.58477  3.61503
          0.00581  5.54615  6.26850  0.61958  0.77255  0.69173  0.69457
    189   3.21367  5.72901  2.76776  1.83806  5.07595  3.95468  4.15711  4.56218  2.57254  4.03180  4.77236  3.42001  4.36221  1.24254  2.42090  2.31581  3.44584  4.12131  6.15553  4.74396    282 q - - -
          2.68618  4.42225  2.77519  2.73123  3.46354  2.40513  3.72494  3.29354  2.67741  2.69355  4.24690  2.90347  2.73739  3.18146  2.89801  2.37887  2.77519  2.98518  4.58477  3.61503
          0.00581  5.54615  6.26850  0.61958  0.77255  0.69173  0.69457
    190   2.40958  5.64353  2.26627  2.43458  4.98601  2.98156  3.28295  3.25486  2.44749  3.94771  4.68488  2.29363  4.30713  2.68272  3.32915  2.38260  3.37017  3.27253  6.07777  2.51194    283 d - - -
          2.68618  4.42225  2.77519  2.73123  3.46354  2.40513  3.72494  3.29354  2.67741  2.69355  4.24690  2.90347  2.73739  3.18146  2.89801  2.37887  2.77519  2.98518  4.58477  3.61503
          0.00581  5.54615  6.26850  0.61958  0.77255  0.69173  0.69457
    191   2.68551  5.63387  2.90895  1.86974  4.97218  3.91575  3.13092  3.44503  2.14263  3.23441  3.45446  3.38584  4.30905  3.20200  1.78101  2.80178  2.50166  4.02088  6.07060  4.66382    284 r - - -
          2.68618  4.42225  2.77519  2.73123  3.46354  2.40513  3.72494  3.29354  2.67741  2.69355  4.24690  2.90347  2.73739  3.18146  2.89801  2.37887  2.77519  2.98518  4.58477  3.61503
          0.00581  5.54615  6.26850  0.61958  0.77255  0.69173  0.69457
    192   2.64673  4.94636  3.35842  2.73045  4.09036  4.14129  4.38797  1.64107  2.87289  1.77234  3.05305  3.15228  4.52203  2.92864  3.75591  3.38018  3.41192  2.36267  5.52209  4.27918    285 i - - -
          2.68618  4.42225  2.77519  2.73123  3.46354  2.40513  3.72494  3.29354  2.67741  2.69355  4.24690  2.90347  2.73739  3.18146  2.89801  2.37887  2.77519  2.98518  4.58477  3.61503
          0.00581  5.54615  6.26850  0.61958  0.77255  0.69173  0.69457
    193   2.66982  5.67124  2.47853  1.44391  5.01164  3.92845  4.12807  4.49555  2.87144  3.97529  4.71574  3.39732  4.33001  1.60347  3.36587  2.71036  2.79442  3.03455  6.10773  4.69686    286 e - - -
          2.68618  4.42225  2.77519  2.73123  3.46354  2.40513  3.72494  3.29354  2.67741  2.69355  4.24690  2.90347  2.73739  3.18146  2.89801  2.37887  2.77519  2.98518  4.58477  3.61503
          0.00581  5.54615  6.26850  0.61958  0.77255  0.69173  0.69457
    194   3.17577  2.83090  3.89323  2.74532  4.16734  4.11076  4.34798  2.79228  3.29712  2.30374  4.10799  3.77767  4.49336  1.49914  2.53694  2.82241  2.77772  2.52515  5.57698  4.32068    287 q - - -
          2.68523  4.42232  2.77526  2.73130  3.46361  2.40520  3.72501  3.29361  2.67748  2.69362  4.24696  2.90353  2.73746  3.18153  2.89807  2.37894  2.77526  2.98525  4.58484  3.61510
          0.23631  2.28838  2.21610  0.14550  1.99947  0.69173  0.69457
    195   3.17255  4.57797  4.94219  4.34215  3.65942  4.32047  4.64332  2.42186  4.16570  0.80761  3.68271  3.14824  4.68528  4.33391  4.24175  2.85680  3.40532  2.46501  5.19382  3.15124    289 l - - -
          2.68618  4.42225  2.77519  2.73123  3.46354  2.40513  3.72494  3.29354  2.67741  2.69355  4.24690  2.90347  2.73739  3.18146  2.89801  2.37887  2.77519  2.98518  4.58477  3.61503
          0.11379  5.43283  2.27126  0.61958  0.77255  1.04556  0.43308
    196   3.03083  5.53677  2.62228  1.43603  4.87972  3.80203  3.33833  3.35492  2.72665  3.27970  4.57828  2.78587  4.19695  1.81489  2.76650  2.99360  3.26211  3.92634  5.97023  4.56046    290 e - - -
          2.68585  4.42235  2.77475  2.73072  3.46364  2.40523  3.72505  3.29364  2.67751  2.69365  4.24700  2.90357  2.73750  3.18157  2.89811  2.37897  2.77530  2.98529  4.58487  3.61513
          0.20808  1.68474  6.04863  0.10620  2.29504  0.96390  0.48030
    197   2.67656  3.90507  2.74957  1.99214  3.42205  3.87477  4.07401  4.02808  2.85492  1.89810  4.40127  3.38698  4.26574  2.18459  3.32761  2.56453  2.40773  3.68152  5.82417  4.47092    292 l - - -
          2.68618  4.42225  2.77519  2.73123  3.46354  2.40513  3.72494  3.29354  2.67741  2.69355  4.24690  2.90347  2.73739  3.18146  2.89801  2.37887  2.77519  2.98518  4.58477  3.61503
          0.06813  5.38104  2.79266  0.61958  0.77255  1.16366  0.37446
    198   2.72687  5.51639  2.72417  2.73085  4.85362  3.80548  3.99156  4.33201  2.41473  2.95554  4.55987  3.27669  4.19871  2.36948  1.43250  2.35125  2.62259  3.90297  5.95286  4.54963    293 r - - -
          2.68618  4.42225  2.77519  2.73123  3.46354  2.40513  3.72494  3.29354  2.67741  2.69355  4.24690  2.90347  2.73739  3.18146  2.89801  2.37887  2.77519  2.98518  4.58477  3.61503
          0.00729  5.32020  6.04254  0.61958  0.77255  1.28027  0.32568
    199   3.07464  3.09712  4.62126  4.03025  3.63079  4.19049  4.49926  2.69197  2.71306  1.69598  3.64542  2.27255  4.55885  4.10290  4.04894  3.48121  2.57072  1.73697  5.14384  3.03622    294 l - - -
          2.68618  4.42225  2.77519  2.73123  3.46354  2.40513  3.72494  3.29354  2.67741  2.69355  4.24690  2.90347  2.73739  3.18146  2.89801  2.37887  2.77519  2.98518  4.58477  3.61503
          0.00729  5.32020  6.04254  0.61958  0.77255  1.28027  0.32568
    200   2.05400  5.60366  2.73481  1.31052  4.96645  3.23108  4.08532  4.45134  2.85140  3.93636  4.68464  3.31999  4.26647  3.19137  3.35151  2.04767  2.44395  4.01348  6.07386  4.65960    295 e - - -
          2.68618  4.42225  2.77519  2.73123  3.46354  2.40513  3.72494  3.29354  2.67741  2.69355  4.24690  2.90347  2.73739  3.18146  2.89801  2.37887  2.77519  2.98518  4.58477  3.61503
          0.00729  5.32020  6.04254  0.61958  0.77255  1.28027  0.32568
    201   2.64333  3.32531  3.30671  1.68591  4.76709  3.81077  4.00320  4.23062  2.21549  3.74595  4.50414  2.32457  4.20425  3.11125  3.23847  2.16863  2.63245  2.69731  5.90737  4.51716    296 e - - -
          2.68665  4.42272  2.77566  2.72975  3.46401  2.40502  3.72420  3.29401  2.67745  2.69325  4.24736  2.90393  2.73725  3.18193  2.89847  2.37902  2.77453  2.98565  4.58134  3.61550
          0.33108  1.27482  6.04254  1.06360  0.42344  0.19097  1.74961
    202   2.35599  4.73193  4.85034  4.25925  3.80801  4.40251  4.71531  2.72923  4.11673  1.14720  1.96113  4.42574  4.76796  2.25059  4.26157  2.99963  3.51583  2.96705  5.34423  4.16138    300 l - - -
          2.68618  4.42225  2.77519  2.73123  3.46354  2.40513  3.72494  3.29354  2.67741  2.69355  4.24690  2.90347  2.73739  3.18146  2.89801  2.37887  2.77519  2.98518  4.58477  3.61503
          0.00555  5.59206  6.31440  0.61958  0.77255  0.48576  0.95510
    203   3.16558  5.65418  3.42302  1.73634  4.99018  3.22243  4.13060  4.46968  2.54139  2.31592  3.83750  2.77587  4.33596  2.21742  2.14366  2.85427  2.85254  3.12146  6.09227  4.68702    301 e - - -
          2.68618  4.42225  2.77519  2.73123  3.46354  2.40513  3.72494  3.29354  2.67741  2.69355  4.24690  2.90347  2.73739  3.18146  2.89801  2.37887  2.77519  2.98518  4.58477  3.61503
          0.00555  5.59206  6.31440  0.61958  0.77255  0.48576  0.95510
    204   2.11980  5.68207  2.31176  1.87347  5.02868  3.94197  3.52132  4.51482  1.95418  3.37962  4.72263  3.40906  4.33573  2.39282  2.04068  3.13167  3.40090  4.07360  6.11317  4.70257    302 e - - -
          2.68618  4.42225  2.77519  2.73123  3.46354  2.40513  3.72494  3.29354  2.67741  2.69355  4.24690  2.90347  2.73739  3.18146  2.89801  2.37887  2.77519  2.98518  4.58477  3.61503
          0.00555  5.59206  6.31440  0.61958  0.77255  0.48576  0.95510
    205   3.16788  3.96508  3.42229  1.53820  5.00419  3.94338  4.13006  4.48574  2.32074  3.20155  4.70649  2.41227  4.33657  1.91952  2.41614  3.13278  2.93370  3.13912  6.09962  4.69293    303 e - - -
          2.68618  4.42225  2.77519  2.73123  3.46354  2.40513  3.72494  3.29354  2.67741  2.69355  4.24690  2.90347  2.73739  3.18146  2.89801  2.37887  2.77519  2.98518  4.58477  3.61503
          0.00555  5.59206  6.31440  0.61958  0.77255  0.48576  0.95510
    206   2.33076  4.62731  5.21110  4.59646  3.71759  4.42199  4.75537  2.10224  4.38268  1.18551  3.74368  4.58272  4.78521  4.51469  4.39274  3.06754  3.48454  1.81663  3.22893  3.05031    304 l - - -
          2.68618  4.42225  2.77519  2.73123  3.46354  2.40513  3.72494  3.29354  2.67741  2.69355  4.24690  2.90347  2.73739  3.18146  2.89801  2.37887  2.77519  2.98518  4.58477  3.61503
          0.00555  5.59206  6.31440  0.61958  0.77255  0.48576  0.95510
    207   2.18943  5.62819  2.43534  2.06821  2.92995  3.18659  4.13696  4.42546  2.56864  2.99954  4.67414  2.81533  4.34070  2.75801  2.79754  3.13809  3.39738  2.23450  6.07300  3.55635    305 e - - -
          2.68618  4.42225  2.77519  2.73123  3.46354  2.40513  3.72494  3.29354  2.67741  2.69355  4.24690  2.90347  2.73739  3.18146  2.89801  2.37887  2.77519  2.98518  4.58477  3.61503
          0.00555  5.59206  6.31440  0.61958  0.77255  0.48576  0.95510
    208   2.78162  3.48574  2.30313  1.93077  5.02256  3.18365  3.45414  4.50882  2.86097  3.98261  4.71785  2.43326  3.21888  3.22241  2.41427  1.78347  3.39681  4.06800  6.10968  4.69840    306 s - - -
          2.68618  4.42225  2.77519  2.73123  3.46354  2.40513  3.72494  3.29354  2.67741  2.69355  4.24690  2.90347  2.73739  3.18146  2.89801  2.37887  2.77519  2.98518  4.58477  3.61503
          0.00555  5.59206  6.31440  0.61958  0.77255  0.48576  0.95510
    209   3.23706  3.14918  4.75459  3.02409  3.80098  4.34814  4.65457  2.80451  2.52473  1.03690  3.81460  4.35042  4.71689  4.24669  4.19667  2.92654  3.46910  2.49424  5.31224  2.58776    307 l - - -
          2.68618  4.42225  2.77519  2.73123  3.46354  2.40513  3.72494  3.29354  2.67741  2.69355  4.24690  2.90347  2.73739  3.18146  2.89801  2.37887  2.77519  2.98518  4.58477  3.61503
          0.00555  5.59206  6.31440  0.61958  0.77255  0.48576  0.95510
    210   3.21164  5.71059  3.46712  2.20253  5.06366  3.97979  2.80657  4.54267  1.83524  4.01150  3.46635  2.96153  4.37072  2.60074  1.43260  3.17394  2.76271  4.10616  6.13145  4.73345    308 r - - -
          2.68618  4.42225  2.77519  2.73123  3.46354  2.40513  3.72494  3.29354  2.67741  2.69355  4.24690  2.90347  2.73739  3.18146  2.89801  2.37887  2.77519  2.98518  4.58477  3.61503
          0.00555  5.59206  6.31440  0.61958  0.77255  0.48576  0.95510
    211   2.51047  5.69089  1.76745  1.56707  5.03543  2.65956  3.32660  4.52207  2.87505  3.99597  3.35378  2.90174  4.34188  2.71019  3.36908  2.61792  3.41001  4.08134  6.12343  4.71106    309 e - - -
          2.68618  4.42225  2.77519  2.73123  3.46354  2.40513  3.72494  3.29354  2.67741  2.69355  4.24690  2.90347  2.73739  3.18146  2.89801  2.37887  2.77519  2.98518  4.58477  3.61503
          0.00555  5.59206  6.31440  0.61958  0.77255  0.48576  0.95510
    212   2.36288  5.67334  2.56416  1.14521  5.01469  3.94234  3.08954  4.49846  2.86923  3.97704  4.71517  2.79218  4.33723  2.83012  3.36191  3.13367  2.85312  3.24353  6.10806  3.51880    310 e - - -
          2.68618  4.42225  2.77519  2.73123  3.46354  2.40513  3.72494  3.29354  2.67741  2.69355  4.24690  2.90347  2.73739  3.18146  2.89801  2.37887  2.77519  2.98518  4.58477  3.61503
          0.00555  5.59206  6.31440  0.61958  0.77255  0.48576  0.95510
    213   2.74687  5.29767  3.64265  3.08364  4.51265  4.03617  2.90310  3.07892  1.97531  1.79949  3.42939  2.52540  4.42453  2.91966  2.90929  2.72154  3.41550  2.52924  5.81704  4.50191    311 l - - -
          2.68618  4.42225  2.77519  2.73123  3.46354  2.40513  3.72494  3.29354  2.67741  2.69355  4.24690  2.90347  2.73739  3.18146  2.89801  2.37887  2.77519  2.98518  4.58477  3.61503
          0.00555  5.59206  6.31440  0.61958  0.77255  0.48576  0.95510
    214   3.35830  5.89452  2.71553  0.94882  5.23310  3.09333  2.84185  4.72725  3.05962  4.19549  4.94424  3.49090  4.47268  1.94729  2.98874  3.30383  3.59701  4.28312  6.32225  4.89384    312 e - - -
          2.68618  4.42225  2.77519  2.73123  3.46354  2.40513  3.72494  3.29354  2.67741  2.69355  4.24690  2.90347  2.73739  3.18146  2.89801  2.37887  2.77519  2.98518  4.58477  3.61503
          0.00555  5.59206  6.31440  0.61958  0.77255  0.48576  0.95510
    215   3.17805  5.68992  2.67212  1.16006  5.03488  3.94538  4.13631  2.81427  2.62849  3.99484  4.73111  2.56491  4.34187  2.71582  2.46301  2.67698  3.40955  4.08060  6.12195  4.71034    313 e - - -
          2.68618  4.42225  2.77519  2.73123  3.46354  2.40513  3.72494  3.29354  2.67741  2.69355  4.24690  2.90347  2.73739  3.18146  2.89801  2.37887  2.77519  2.98518  4.58477  3.61503
          0.00555  5.59206  6.31440  0.61958  0.77255  0.48576  0.95510
    216   2.02906  5.14232  3.80463  3.24165  4.31912  4.10038  3.31082  3.07183  1.95026  1.73527  3.18937  3.71708  4.48506  2.87932  2.29609  3.32233  3.43252  2.94560  5.69035  4.41347    314 l - - -
          2.68618  4.42225  2.77519  2.73123  3.46354  2.40513  3.72494  3.29354  2.67741  2.69355  4.24690  2.90347  2.73739  3.18146  2.89801  2.37887  2.77519  2.98518  4.58477  3.61503
          0.05545  5.59206  2.99141  0.61958  0.77255  0.48576  0.95510
    217   2.31164  5.58583  3.41825  1.54203  4.90396  3.92724  4.11710  4.37065  2.46990  2.79288  2.75432  3.40617  4.32031  1.95973  3.34760  2.33224  3.37476  3.96197  6.03475  4.64163    315 e - - -
          2.68618  4.42225  2.77519  2.73123  3.46354  2.40513  3.72494  3.29354  2.67741  2.69355  4.24690  2.90347  2.73739  3.18146  2.89801  2.37887  2.77519  2.98518  4.58477  3.61503
          0.00584  5.54244  6.26478  0.61958  0.77255  0.70630  0.68017
    218   2.37865  5.59256  2.47715  2.19899  4.91442  3.21451  4.11136  3.43473  1.99663  2.42357  3.29777  3.39869  4.31464  2.67109  3.01354  3.11244  2.45634  3.12655  6.03939  4.64288    316 k - - -
          2.68618  4.42225  2.77519  2.73123  3.46354  2.40513  3.72494  3.29354  2.67741  2.69355  4.24690  2.90347  2.73739  3.18146  2.89801  2.37887  2.77519  2.98518  4.58477  3.61503
          0.00584  5.54244  6.26478  0.61958  0.77255  0.70630  0.68017
    219   2.72216  5.62830  2.92847  1.71221  4.96508  3.91439  3.15892  3.17193  2.54176  2.70942  4.67114  3.38508  4.30766  2.42783  2.40804  3.10367  2.24834  4.01448  6.06595  3.37123    317 e - - -
          2.68618  4.42225  2.77519  2.73123  3.46354  2.40513  3.72494  3.29354  2.67741  2.69355  4.24690  2.90347  2.73739  3.18146  2.89801  2.37887  2.77519  2.98518  4.58477  3.61503
          0.00584  5.54244  6.26478  0.61958  0.77255  0.70630  0.68017
    220   1.34127  3.13706  4.69780  4.10924  3.77546  4.31168  3.10802  2.06347  3.98426  2.50047  2.94353  2.44049  4.68082  4.19944  3.26607  3.59926  3.43645  2.55918  5.28523  4.09464    318 a - - -
          2.68618  4.42225  2.77519  2.73123  3.46354  2.40513  3.72494  3.29354  2.67741  2.69355  4.24690  2.90347  2.73739  3.18146  2.89801  2.37887  2.77519  2.98518  4.58477  3.61503
          0.00584  5.54244  6.26478  0.61958  0.77255  0.70630  0.68017
    221   3.13794  5.63800  1.73438  2.22921  4.97858  3.10293  4.10073  2.83011  2.51420  3.94135  4.67987  2.74635  4.30652  2.63580  2.78460  3.10222  2.59782  2.41037  6.07334  4.66506    319 d - - -
          2.68618  4.42225  2.77519  2.73123  3.46354  2.40513  3.72494  3.29354  2.67741  2.69355  4.24690  2.90347  2.73739  3.18146  2.89801  2.37887  2.77519  2.98518  4.58477  3.61503
          0.00584  5.54244  6.26478  0.61958  0.77255  0.70630  0.68017
    222   2.36662  5.68988  2.40848  1.95780  5.03420  2.50973  4.13635  4.52093  2.88195  3.99665  4.73585  3.39902  4.33648  2.69562  3.37816  1.72287  2.12734  4.08120  6.12616  4.71218    320 s - - -
          2.68618  4.42225  2.77519  2.73123  3.46354  2.40513  3.72494  3.29354  2.67741  2.69355  4.24690  2.90347  2.73739  3.18146  2.89801  2.37887  2.77519  2.98518  4.58477  3.61503
          0.00584  5.54244  6.26478  0.61958  0.77255  0.70630  0.68017
    223   2.72462  3.59546  5.16949  4.55571  3.68439  4.38989  4.72104  2.52720  4.34410  1.14777  3.71307  4.54690  4.75319  4.47772  4.35777  3.70077  2.70177  2.84206  3.03844  1.78167    321 l - - -
          2.68618  4.42225  2.77519  2.73123  3.46354  2.40513  3.72494  3.29354  2.67741  2.69355  4.24690  2.90347  2.73739  3.18146  2.89801  2.37887  2.77519  2.98518  4.58477  3.61503
          0.00584  5.54244  6.26478  0.61958  0.77255  0.36907  1.17564
    224   2.67009  3.30884  2.99549  3.13644  3.15780  4.05694  4.27253  3.82798  2.29373  2.82527  4.31733  3.63372  4.44417  2.83153  2.06494  3.26963  2.33912  2.88507  5.76618  2.16825    322 r - - -
          2.68618  4.42225  2.77519  2.73123  3.46354  2.40513  3.72494  3.29354  2.67741  2.69355  4.24690  2.90347  2.73739  3.18146  2.89801  2.37887  2.77519  2.98518  4.58477  3.61503
          0.00555  5.59206  6.31440  0.61958  0.77255  0.48576  0.95510
    225   3.16569  5.67811  2.23388  2.43712  5.02391  3.93852  3.09002  4.51040  2.64213  3.98365  4.71864  1.63672  4.33232  2.70187  2.82741  1.99261  2.92020  4.06915  3.57180  4.69885    323 n - - -
          2.68618  4.42225  2.77519  2.73123  3.46354  2.40513  3.72494  3.29354  2.67741  2.69355  4.24690  2.90347  2.73739  3.18146  2.89801  2.37887  2.77519  2.98518  4.58477  3.61503
          0.00555  5.59206  6.31440  0.61958  0.77255  0.48576  0.95510
    226   1.58145  5.67181  2.20116  2.48829  5.01318  3.94241  3.18524  4.49663  2.26046  2.59922  4.71363  3.41114  4.33685  2.09873  3.35966  3.13318  2.89358  4.06050  6.10646  4.69756    324 a - - -
          2.68618  4.42225  2.77519  2.73123  3.46354  2.40513  3.72494  3.29354  2.67741  2.69355  4.24690  2.90347  2.73739  3.18146  2.89801  2.37887  2.77519  2.98518  4.58477  3.61503
          0.00555  5.59206  6.31440  0.61958  0.77255  0.48576  0.95510
    227   2.44213  4.87230  5.48278  4.86978  3.18022  4.70673  5.03506  2.62763  4.66174  0.69753  2.90190  4.87063  5.03480  4.75875  4.65976  4.02456  3.74543  2.46142  5.46847  3.25086    325 l - - -
          2.68618  4.42225  2.77519  2.73123  3.46354  2.40513  3.72494  3.29354  2.67741  2.69355  4.24690  2.90347  2.73739  3.18146  2.89801  2.37887  2.77519  2.98518  4.58477  3.61503
          0.00555  5.59206  6.31440  0.61958  0.77255  0.48576  0.95510
    228   2.77583  6.52858  3.23999  0.43133  5.88406  4.26791  4.74894  5.40159  2.80070  4.85136  5.67767  2.93295  4.86330  3.89906  4.15906  3.82885  4.21829  4.94722  6.97544  5.49259    326 E - - -
          2.68618  4.42225  2.77519  2.73123  3.46354  2.40513  3.72494  3.29354  2.67741  2.69355  4.24690  2.90347  2.73739  3.18146  2.89801  2.37887  2.77519  2.98518  4.58477  3.61503
          0.00555  5.59206  6.31440  0.61958  0.77255  0.48576  0.95510
    229   2.65488  5.68111  2.28302  1.87788  5.02739  3.93949  4.12715  4.51417  1.79452  3.98677  4.72160  3.40645  4.33364  2.33965  2.57595  2.12941  2.83589  4.07243  6.11286  4.70120    327 k - - -
          2.68618  4.42225  2.77519  2.73123  3.46354  2.40513  3.72494  3.29354  2.67741  2.69355  4.24690  2.90347  2.73739  3.18146  2.89801  2.37887  2.77519  2.98518  4.58477  3.61503
          0.00555  5.59206  6.31440  0.61958  0.77255  0.48576  0.95510
    230   1.67183  2.43666  4.52255  3.94228  3.86769  4.30136  4.59176  2.76592  3.84739  2.05256  3.03919  4.21442  4.67363  3.19058  3.10146  1.91771  2.76809  3.01521  5.36354  4.16318    328 a - - -
          2.68618  4.42225  2.77519  2.73123  3.46354  2.40513  3.72494  3.29354  2.67741  2.69355  4.24690  2.90347  2.73739  3.18146  2.89801  2.37887  2.77519  2.98518  4.58477  3.61503
          0.06070  5.59206  2.89743  0.61958  0.77255  0.48576  0.95510
    231   3.95051  6.24548  2.94914  3.55219  5.75775  4.53106  4.49610  5.10910  2.27627  4.47281  5.30716  4.00177  4.90862  1.62216  0.74987  3.89805  4.11547  4.73802  6.47087  5.27065    329 r - - -
          2.68618  4.42225  2.77519  2.73123  3.46354  2.40513  3.72494  3.29354  2.67741  2.69355  4.24690  2.90347  2.73739  3.18146  2.89801  2.37887  2.77519  2.98518  4.58477  3.61503
          0.00587  5.53723  6.25957  0.61958  0.77255  0.72633  0.66103
    232   2.68032  3.45148  2.82170  1.49221  4.87213  3.92510  4.11620  3.37230  2.86599  3.07210  4.61149  2.26147  4.31773  2.19101  3.35229  3.11706  2.86530  3.07132  6.01552  4.62638    330 e - - -
          2.68618  4.42225  2.77519  2.73123  3.46354  2.40513  3.72494  3.29354  2.67741  2.69355  4.24690  2.90347  2.73739  3.18146  2.89801  2.37887  2.77519  2.98518  4.58477  3.61503
          0.00587  5.53723  6.25957  0.61958  0.77255  0.72633  0.66103
    233   2.28460  5.63380  2.60456  1.67579  4.97364  3.91078  4.09865  4.45592  2.83534  3.07431  4.67590  3.38023  4.30438  2.07345  2.42090  3.10025  2.30308  4.02165  6.06955  3.30322    331 e - - -
          2.68618  4.42225  2.77519  2.73123  3.46354  2.40513  3.72494  3.29354  2.67741  2.69355  4.24690  2.90347  2.73739  3.18146  2.89801  2.37887  2.77519  2.98518  4.58477  3.61503
          0.00587  5.53723  6.25957  0.61958  0.77255  0.72633  0.66103
    234   2.64055  3.10715  5.07719  4.46979  3.70680  4.37987  4.70918  1.71975  3.30225  1.76139  2.94231  2.06118  4.74399  4.43059  4.32535  3.68690  3.45235  1.97171  5.23570  4.05695    332 i - - -
          2.68618  4.42225  2.77519  2.73123  3.46354  2.40513  3.72494  3.29354  2.67741  2.69355  4.24690  2.90347  2.73739  3.18146  2.89801  2.37887  2.77519  2.98518  4.58477  3.61503
          0.00587  5.53723  6.25957  0.61958  0.77255  0.72633  0.66103
    235   1.94821  5.59984  3.40445  2.51774  4.92574  3.01551  4.10703  4.39809  2.84907  3.20060  4.64584  2.74943  4.31102  1.67596  2.30923  3.10855  2.53437  3.06121  6.04427  4.64560    333 q - - -
          2.68618  4.42225  2.77519  2.73123  3.46354  2.40513  3.72494  3.29354  2.67741  2.69355  4.24690  2.90347  2.73739  3.18146  2.89801  2.37887  2.77519  2.98518  4.58477  3.61503
          0.00587  5.53723  6.25957  0.61958  0.77255  0.72633  0.66103
    236   3.13604  5.59744  1.39021  2.42716  4.92235  3.21113  4.10684  3.42640  2.46959  3.89409  2.79347  3.39312  4.31055  3.21004  2.78793  2.39798  2.78294  3.24176  6.04238  4.64393    334 d - - -
          2.68618  4.42225  2.77519  2.73123  3.46354  2.40513  3.72494  3.29354  2.67741  2.69355  4.24690  2.90347  2.73739  3.18146  2.89801  2.37887  2.77519  2.98518  4.58477  3.61503
          0.00587  5.53723  6.25957  0.61958  0.77255  0.72633  0.66103
    237   2.36726  5.07138  5.60147  5.06629  4.13417  4.78418  5.40629  3.00856  4.89367  0.56833  4.02634  5.06674  5.21502  5.03246  4.94740  4.15809  2.92196  2.17504  5.88167  4.73996    335 L - - -
          2.68618  4.42225  2.77519  2.73123  3.46354  2.40513  3.72494  3.29354  2.67741  2.69355  4.24690  2.90347  2.73739  3.18146  2.89801  2.37887  2.77519  2.98518  4.58477  3.61503
          0.00587  5.53723  6.25957  0.61958  0.77255  0.36026  1.19566
    238   3.18063  5.69003  3.41942  1.70466  5.03642  3.94952  3.16679  4.52141  2.86612  3.99443  4.73122  2.80823  4.34445  1.63218  2.23671  2.49159  2.39560  4.08156  6.12042  4.71124    336 q - - -
          2.68618  4.42225  2.77519  2.73123  3.46354  2.40513  3.72494  3.29354  2.67741  2.69355  4.24690  2.90347  2.73739  3.18146  2.89801  2.37887  2.77519  2.98518  4.58477  3.61503
          0.00555  5.59206  6.31440  0.61958  0.77255  0.48576  0.95510
    239   1.22620  4.89667  4.18044  3.00683  4.03420  3.15845  4.48738  2.70397  3.55940  2.67868  4.00944  3.99337  4.59777  3.85154  3.89241  1.94738  2.84277  2.39105  5.49231  4.26648    337 a - - -
          2.68618  4.42225  2.77519  2.73123  3.46354  2.40513  3.72494  3.29354  2.67741  2.69355  4.24690  2.90347  2.73739  3.18146  2.89801  2.37887  2.77519  2.98518  4.58477  3.61503
          0.00555  5.59206  6.31440  0.61958  0.77255  0.48576  0.95510
    240   3.87009  6.18971  4.17537  1.48334  5.68544  4.51166  4.47080  5.05118  1.72558  4.42626  5.24351  3.98278  4.87162  1.31644  1.85063  3.82490  4.04052  4.67052  6.43595  5.21794    338 q - - -
          2.68618  4.42225  2.77519  2.73123  3.46354  2.40513  3.72494  3.29354  2.67741  2.69355  4.24690  2.90347  2.73739  3.18146  2.89801  2.37887  2.77519  2.98518  4.58477  3.61503
          0.00555  5.59206  6.31440  0.61958  0.77255  0.48576  0.95510
    241   4.40695  3.34180  6.46503  5.92110  4.24192  5.87091  6.31877  2.10453  5.80201  0.41390  3.98958  6.05833  5.98843  5.77148  5.79093  5.27240  4.63573  2.37903  6.41068  5.38979    339 L - - -
          2.68618  4.42225  2.77519  2.73123  3.46354  2.40513  3.72494  3.29354  2.67741  2.69355  4.24690  2.90347  2.73739  3.18146  2.89801  2.37887  2.77519  2.98518  4.58477  3.61503
          0.00555  5.59206  6.31440  0.61958  0.77255  0.48576  0.95510
    242   1.58628  5.65671  2.00090  2.15739  3.43814  3.41659  3.14689  4.47062  2.87465  3.95766  3.51906  2.28603  4.33942  3.23476  3.36612  2.72584  3.40114  4.04187  6.09552  4.69030    340 a - - -
          2.68618  4.42225  2.77519  2.73123  3.46354  2.40513  3.72494  3.29354  2.67741  2.69355  4.24690  2.90347  2.73739  3.18146  2.89801  2.37887  2.77519  2.98518  4.58477  3.61503
          0.00555  5.59206  6.31440  0.61958  0.77255  0.48576  0.95510
    243   1.92620  5.51159  2.56947  2.18012  4.79220  3.05115  3.53930  3.55387  2.93668  2.62553  3.51452  3.47313  4.36624  2.25546  3.41561  2.74901  3.40289  2.29131  5.98492  4.61659    341 a - - -
          2.68618  4.42225  2.77519  2.73123  3.46354  2.40513  3.72494  3.29354  2.67741  2.69355  4.24690  2.90347  2.73739  3.18146  2.89801  2.37887  2.77519  2.98518  4.58477  3.61503
          0.00555  5.59206  6.31440  0.61958  0.77255  0.48576  0.95510
    244   2.48604  4.72359  4.91144  2.69122  3.80259  4.42128  4.73775  3.10887  4.18002  1.06771  3.81850  4.46737  4.78759  4.37375  4.30360  3.72104  3.52493  2.01818  5.33867  2.06652    342 l - - -
          2.68618  4.42225  2.77519  2.73123  3.46354  2.40513  3.72494  3.29354  2.67741  2.69355  4.24690  2.90347  2.73739  3.18146  2.89801  2.37887  2.77519  2.98518  4.58477  3.61503
          0.00555  5.59206  6.31440  0.61958  0.77255  0.48576  0.95510
    245   2.74632  5.66887  2.76762  2.48757  5.01119  3.93982  4.12701  4.49508  2.11793  2.42181  3.56293  3.40838  4.33321  1.92889  1.93439  2.65581  2.80176  4.05804  6.10311  4.69403    343 q - - -
          2.68618  4.42225  2.77519  2.73123  3.46354  2.40513  3.72494  3.29354  2.67741  2.69355  4.24690  2.90347  2.73739  3.18146  2.89801  2.37887  2.77519  2.98518  4.58477  3.61503
          0.00555  5.59206  6.31440  0.61958  0.77255  0.48576  0.95510
    246   3.16759  5.59696  2.92204  2.89354  3.61813  3.95453  4.14532  3.29874  2.45935  3.21062  3.54540  2.33376  2.72465  2.21675  3.38082  1.63511  2.80651  3.96997  6.04965  4.65924    344 s - - -
          2.68618  4.42225  2.77519  2.73123  3.46354  2.40513  3.72494  3.29354  2.67741  2.69355  4.24690  2.90347  2.73739  3.18146  2.89801  2.37887  2.77519  2.98518  4.58477  3.61503
          0.00555  5.59206  6.31440  0.61958  0.77255  0.48576  0.95510
    247   2.35078  5.67384  3.41557  2.86037  5.01857  3.07186  4.12748  4.50361  2.44716  3.97916  4.71549  2.50408  2.95012  1.64852  2.86596  1.91566  2.85213  4.06449  6.10753  4.69756    345 q - - -
          2.68618  4.42225  2.77519  2.73123  3.46354  2.40513  3.72494  3.29354  2.67741  2.69355  4.24690  2.90347  2.73739  3.18146  2.89801  2.37887  2.77519  2.98518  4.58477  3.61503
          0.00555  5.59206  6.31440  0.61958  0.77255  0.48576  0.95510
    248   1.82312  5.66566  3.41823  2.86236  5.00657  3.94068  3.18593  4.48941  2.47785  3.09295  4.70748  2.53795  3.21071  2.53935  2.49193  1.99288  2.50087  4.05408  6.10075  4.69261    346 a - - -
          2.68618  4.42225  2.77519  2.73123  3.46354  2.40513  3.72494  3.29354  2.67741  2.69355  4.24690  2.90347  2.73739  3.18146  2.89801  2.37887  2.77519  2.98518  4.58477  3.61503
          0.15030  5.59206  1.99640  0.61958  0.77255  0.48576  0.95510
    249   2.47859  5.59474  2.75368  1.91443  4.93692  2.75654  4.05177  4.42112  2.78851  3.38925  4.63639  2.16525  4.25732  2.09331  3.28120  2.32960  3.32152  2.79981  6.02913  4.61946    347 e - - -
          2.68563  4.42019  2.77394  2.73052  3.46459  2.40503  3.72384  3.29212  2.67794  2.69401  4.24794  2.90386  2.73702  3.18251  2.89838  2.37860  2.77568  2.98623  4.58582  3.61608
          0.63609  0.75811  6.17052  1.22798  0.34656  0.25956  1.47574
    250   2.65503  5.68139  1.66891  2.47804  5.02710  2.43582  4.12819  4.51381  1.95329  3.98694  4.72202  2.80650  3.24286  2.53781  3.35676  3.12993  2.85373  4.07240  6.11355  3.52108    354 d - - -
          2.68618  4.42225  2.77519  2.73123  3.46354  2.40513  3.72494  3.29354  2.67741  2.69355  4.24690  2.90347  2.73739  3.18146  2.89801  2.37887  2.77519  2.98518  4.58477  3.61503
          0.00555  5.59206  6.31440  0.61958  0.77255  0.48576  0.95510
    251   2.50805  5.64309  2.82394  2.05170  4.97443  3.94456  4.13310  3.19265  2.54467  3.10881  4.68738  2.47309  1.95566  2.81551  3.36375  2.60966  3.39675  3.07816  6.08408  3.33055    355 p - - -
          2.68618  4.42225  2.77519  2.73123  3.46354  2.40513  3.72494  3.29354  2.67741  2.69355  4.24690  2.90347  2.73739  3.18146  2.89801  2.37887  2.77519  2.98518  4.58477  3.61503
          0.00555  5.59206  6.31440  0.61958  0.77255  0.48576  0.95510
    252   2.33368  5.62104  2.02825  2.88633  4.94257  3.95221  4.14431  4.41173  2.89026  3.91696  2.55354  1.95022  2.53219  2.67352  3.37887  2.43006  3.40253  3.06401  6.06990  4.67398    356 n - - -
          2.68618  4.42225  2.77519  2.73123  3.46354  2.40513  3.72494  3.29354  2.67741  2.69355  4.24690  2.90347  2.73739  3.18146  2.89801  2.37887  2.77519  2.98518  4.58477  3.61503
          0.00555  5.59206  6.31440  0.61958  0.77255  0.48576  0.95510
    253   2.02126  5.67709  3.41383  2.45906  5.02251  2.72641  4.12661  4.50841  2.14891  3.98237  4.71788  2.92626  4.33322  2.42712  2.77719  1.61471  2.85318  4.06796  6.10948  4.69873    357 s - - -
          2.68618  4.42225  2.77519  2.73123  3.46354  2.40513  3.72494  3.29354  2.67741  2.69355  4.24690  2.90347  2.73739  3.18146  2.89801  2.37887  2.77519  2.98518  4.58477  3.61503
          0.00555  5.59206  6.31440  0.61958  0.77255  0.48576  0.95510
    254   2.03056  5.65987  3.46144  2.90456  5.01793  2.62102  4.15849  4.49423  1.58873  3.98014  4.72462  3.44632  3.38911  3.25922  1.86038  2.69814  2.45460  4.06350  6.11491  4.71682    358 k - - -
          2.68618  4.42225  2.77519  2.73123  3.46354  2.40513  3.72494  3.29354  2.67741  2.69355  4.24690  2.90347  2.73739  3.18146  2.89801  2.37887  2.77519  2.98518  4.58477  3.61503
          0.00555  5.59206  6.31440  0.61958  0.77255  0.48576  0.95510
    255   2.45284  5.66234  2.81077  3.37705  5.47070  0.75887  4.72469  4.95393  3.56574  4.48624  5.25574  3.85558  4.67630  3.86733  2.91401  1.99265  3.78362  4.42952  6.64117  5.27221    359 g - - -
          2.68618  4.42225  2.77519  2.73123  3.46354  2.40513  3.72494  3.29354  2.67741  2.69355  4.24690  2.90347  2.73739  3.18146  2.89801  2.37887  2.77519  2.98518  4.58477  3.61503
          0.00555  5.59206  6.31440  0.61958  0.77255  0.48576  0.95510
    256   3.56132  5.89940  3.89862  3.28206  5.29114  4.28750  4.34953  4.70137  1.62820  2.63749  4.95947  1.07144  4.66056  3.46302  2.29114  3.53774  2.81793  4.32195  6.25656  4.96688    360 n - - -
          2.68618  4.42225  2.77519  2.73123  3.46354  2.40513  3.72494  3.29354  2.67741  2.69355  4.24690  2.90347  2.73739  3.18146  2.89801  2.37887  2.77519  2.98518  4.58477  3.61503
          0.00555  5.59206  6.31440  0.61958  0.77255  0.48576  0.95510
    257   3.59995  5.69226  2.37525  3.79041  5.95145  4.16408  5.29158  5.46320  4.35285  5.04704  5.84387  4.19113  4.91543  4.50202  4.82955  0.60067  1.59867  4.78253  7.19996  5.86395    361 S - - -
          2.68618  4.42225  2.77519  2.73123  3.46354  2.40513  3.72494  3.29354  2.67741  2.69355  4.24690  2.90347  2.73739  3.18146  2.89801  2.37887  2.77519  2.98518  4.58477  3.61503
          0.00555  5.59206  6.31440  0.61958  0.77255  0.48576  0.95510
    258   5.01513  6.13038  7.01418  6.43432  4.06604  6.54101  6.77972  3.26794  6.32830  0.34749  2.25230  6.75224  6.32325  5.96126  6.15815  6.00956  5.19371  2.33646  6.46335  5.63267    362 L - - -
          2.68618  4.42225  2.77519  2.73123  3.46354  2.40513  3.72494  3.29354  2.67741  2.69355  4.24690  2.90347  2.73739  3.18146  2.89801  2.37887  2.77519  2.98518  4.58477  3.61503
          0.00555  5.59206  6.31440  0.61958  0.77255  0.48576  0.95510
    259   5.29353  6.34489  6.77383  6.48389  0.47229  6.32107  5.52829  3.75277  6.32160  1.32919  4.18356  6.21309  6.34622  5.93895  6.11068  5.83770  5.48404  4.11789  5.51373  3.91048    363 F - - -
          2.68618  4.42225  2.77519  2.73123  3.46354  2.40513  3.72494  3.29354  2.67741  2.69355  4.24690  2.90347  2.73739  3.18146  2.89801  2.37887  2.77519  2.98518  4.58477  3.61503
          0.00555  5.59206  6.31440  0.61958  0.77255  0.48576  0.95510
    260   1.67664  5.26374  3.95360  3.41242  3.10791  2.56083  4.53443  4.11555  3.39428  3.76014  4.59263  3.85032  4.55856  3.72922  2.87946  1.14834  2.56889  3.77446  6.03637  4.74813    364 s - - -
          2.68618  4.42225  2.77519  2.73123  3.46354  2.40513  3.72494  3.29354  2.67741  2.69355  4.24690  2.90347  2.73739  3.18146  2.89801  2.37887  2.77519  2.98518  4.58477  3.61503
          0.00555  5.59206  6.31440  0.61958  0.77255  0.48576  0.95510
    261   4.56332  7.31414  2.59283  0.20869  6.62164  4.47930  5.23202  6.31449  4.53284  5.70785  6.70536  3.94464  5.21314  4.44216  5.32450  4.34882  4.91033  5.80120  7.74600  6.14599    365 E - - -
          2.68618  4.42225  2.77519  2.73123  3.46354  2.40513  3.72494  3.29354  2.67741  2.69355  4.24690  2.90347  2.73739  3.18146  2.89801  2.37887  2.77519  2.98518  4.58477  3.61503
          0.00555  5.59206  6.31440  0.61958  0.77255  0.48576  0.95510
    262   4.33998  5.52437  6.45467  5.96429  2.93572  5.93944  6.52739  2.27195  5.89312  2.10768  4.26966  6.10916  6.08647  5.99477  5.96737  5.36778  4.58514  0.42975  6.67777  5.54052    366 V - - -
          2.68618  4.42225  2.77519  2.73123  3.46354  2.40513  3.72494  3.29354  2.67741  2.69355  4.24690  2.90347  2.73739  3.18146  2.89801  2.37887  2.77519  2.98518  4.58477  3.61503
          0.00555  5.59206  6.31440  0.61958  0.77255  0.48576  0.95510
    263   2.70551  5.76608  1.69527  0.96485  5.07214  4.06400  4.34221  3.19269  3.14866  4.04900  4.84380  3.55145  4.51154  3.46765  3.64976  3.34898  3.61569  2.97323  6.25571  4.85774    367 e - - -
          2.68618  4.42225  2.77519  2.73123  3.46354  2.40513  3.72494  3.29354  2.67741  2.69355  4.24690  2.90347  2.73739  3.18146  2.89801  2.37887  2.77519  2.98518  4.58477  3.61503
          0.00555  5.59206  6.31440  0.61958  0.77255  0.48576  0.95510
    264   4.38362  7.14086  0.30143  2.55159  6.33746  4.37902  5.08200  5.94236  4.32374  2.96639  6.37663  3.82592  5.09615  4.28245  5.07234  4.18796  4.71701  5.49084  7.56462  5.92523    368 D - - -
          2.68618  4.42225  2.77519  2.73123  3.46354  2.40513  3.72494  3.29354  2.67741  2.69355  4.24690  2.90347  2.73739  3.18146  2.89801  2.37887  2.77519  2.98518  4.58477  3.61503
          0.00555  5.59206  6.31440  0.61958  0.77255  0.48576  0.95510
    265   2.73134  5.75908  2.82619  2.47549  5.11741  4.01313  4.18487  4.59416  1.61091  4.05756  4.80168  3.47999  4.40872  1.72616  1.62877  3.22077  3.48797  4.15801  6.17188  4.77858    369 k - - -
          2.68618  4.42225  2.77519  2.73123  3.46354  2.40513  3.72494  3.29354  2.67741  2.69355  4.24690  2.90347  2.73739  3.18146  2.89801  2.37887  2.77519  2.98518  4.58477  3.61503
          0.00555  5.59206  6.31440  0.61958  0.77255  0.48576  0.95510
    266   4.86914  6.74872  4.94984  2.92757  6.49086  5.12234  5.09806  5.84817  3.23011  5.11883  6.07166  4.76767  5.55304  4.25121  0.20168  4.83357  4.99527  5.53605  6.93365  5.95492    370 R - - -
          2.68618  4.42225  2.77519  2.73123  3.46354  2.40513  3.72494  3.29354  2.67741  2.69355  4.24690  2.90347  2.73739  3.18146  2.89801  2.37887  2.77519  2.98518  4.58477  3.61503
          0.00555  5.59206  6.31440  0.61958  0.77255  0.48576  0.95510
    267   2.09937  5.40341  3.64348  3.07720  4.64357  4.05437  3.07923  2.13766  2.05795  3.65737  4.47565  3.58915  4.44121  2.46376  2.06117  3.26372  3.45347  2.20557  5.89931  4.57679    371 k - - -
          2.68618  4.42225  2.77519  2.73123  3.46354  2.40513  3.72494  3.29354  2.67741  2.69355  4.24690  2.90347  2.73739  3.18146  2.89801  2.37887  2.77519  2.98518  4.58477  3.61503
          0.00555  5.59206  6.31440  0.61958  0.77255  0.48576  0.95510
    268   1.88764  5.67685  3.41630  2.00548  5.02223  3.94067  3.15521  3.49334  2.19000  3.98180  4.71760  2.27950  4.33403  2.42502  2.20329  3.12961  2.94480  4.06769  6.10891  4.69882    372 a - - -
          2.68618  4.42225  2.77519  2.73123  3.46354  2.40513  3.72494  3.29354  2.67741  2.69355  4.24690  2.90347  2.73739  3.18146  2.89801  2.37887  2.77519  2.98518  4.58477  3.61503
          0.00555  5.59206  6.31440  0.61958  0.77255  0.48576  0.95510
    269   1.85247  5.33995  5.97840  5.38879  4.00745  5.28397  5.64895  3.10368  5.21283  0.82248  1.85641  5.45698  5.53058  5.24491  5.20871  4.63061  4.25840  2.24989  5.94270  4.86974    373 l - - -
          2.68618  4.42225  2.77519  2.73123  3.46354  2.40513  3.72494  3.29354  2.67741  2.69355  4.24690  2.90347  2.73739  3.18146  2.89801  2.37887  2.77519  2.98518  4.58477  3.61503
          0.00555  5.59206  6.31440  0.61958  0.77255  0.48576  0.95510
    270   3.30357  5.68521  3.53388  0.74745  4.99668  4.05888  4.24348  4.43732  2.49547  3.95973  3.22909  3.54559  4.46038  2.75308  3.38157  3.28547  3.53135  2.99185  6.12681  4.76163    374 e - - -
          2.68618  4.42225  2.77519  2.73123  3.46354  2.40513  3.72494  3.29354  2.67741  2.69355  4.24690  2.90347  2.73739  3.18146  2.89801  2.37887  2.77519  2.98518  4.58477  3.61503
          0.00555  5.59206  6.31440  0.61958  0.77255  0.48576  0.95510
    271   3.16557  5.67914  2.51131  1.92364  5.02555  3.22086  3.11644  4.51235  1.77729  3.09110  4.71952  2.82894  4.33206  2.70157  2.06432  2.60611  3.39671  4.07051  6.11090  4.69928    375 k - - -
          2.68618  4.42225  2.77519  2.73123  3.46354  2.40513  3.72494  3.29354  2.67741  2.69355  4.24690  2.90347  2.73739  3.18146  2.89801  2.37887  2.77519  2.98518  4.58477  3.61503
          0.00555  5.59206  6.31440  0.61958  0.77255  0.48576  0.95510
    272   2.42869  5.67254  2.43674  2.86116  5.01595  3.94073  3.14637  2.41858  2.34232  3.97683  4.71376  2.94788  4.33423  1.82153  2.05352  2.74598  3.39785  4.06232  6.10593  4.69655    376 q - - -
          2.68618  4.42225  2.77519  2.73123  3.46354  2.40513  3.72494  3.29354  2.67741  2.69355  4.24690  2.90347  2.73739  3.18146  2.89801  2.37887  2.77519  2.98518  4.58477  3.61503
          0.00555  5.59206  6.31440  0.61958  0.77255  0.48576  0.95510
    273   3.23039  4.75762  4.52670  3.94615  3.26486  4.30322  2.49268  3.21515  2.97109  1.20901  3.14937  3.11763  4.67513  2.99422  4.08282  3.57856  3.46231  2.30006  5.36188  2.66206    377 l - - -
          2.68618  4.42225  2.77519  2.73123  3.46354  2.40513  3.72494  3.29354  2.67741  2.69355  4.24690  2.90347  2.73739  3.18146  2.89801  2.37887  2.77519  2.98518  4.58477  3.61503
          0.00555  5.59206  6.31440  0.61958  0.77255  0.48576  0.95510
    274   1.80148  5.55938  3.46941  2.36628  4.85735  3.96333  4.15601  2.16827  2.29853  2.97589  4.61274  2.81289  4.35553  2.74720  2.75251  2.66987  2.78465  3.12015  6.02130  4.64077    378 a - - -
          2.68618  4.42225  2.77519  2.73123  3.46354  2.40513  3.72494  3.29354  2.67741  2.69355  4.24690  2.90347  2.73739  3.18146  2.89801  2.37887  2.77519  2.98518  4.58477  3.61503
          0.00555  5.59206  6.31440  0.61958  0.77255  0.48576  0.95510
    275   2.66718  3.71946  3.44867  2.89245  4.91317  3.95411  3.15937  4.37745  2.21429  3.38438  3.22608  2.84310  4.34677  2.42107  2.08101  1.95628  2.62390  3.11998  6.05164  4.66061    379 s - - -
          2.68618  4.42225  2.77519  2.73123  3.46354  2.40513  3.72494  3.29354  2.67741  2.69355  4.24690  2.90347  2.73739  3.18146  2.89801  2.37887  2.77519  2.98518  4.58477  3.61503
          0.00555  5.59206  6.31440  0.61958  0.77255  0.48576  0.95510
    276   2.81048  4.77796  4.60080  4.01883  3.87252  4.34196  3.29004  3.21849  3.88603  0.95923  2.07994  4.27326  4.71276  2.60151  4.10109  3.62383  2.89646  3.02960  5.38208  4.18705    380 l - - -
          2.68618  4.42225  2.77519  2.73123  3.46354  2.40513  3.72494  3.29354  2.67741  2.69355  4.24690  2.90347  2.73739  3.18146  2.89801  2.37887  2.77519  2.98518  4.58477  3.61503
          0.00555  5.59206  6.31440  0.61958  0.77255  0.48576  0.95510
    277   2.31293  5.68667  3.42948  2.22857  5.03369  2.83391  3.18283  4.51723  1.21950  3.99041  4.72781  3.41979  4.34513  2.82976  2.81663  3.14302  2.50929  4.07857  6.11601  4.70923    381 k - - -
          2.68618  4.42225  2.77519  2.73123  3.46354  2.40513  3.72494  3.29354  2.67741  2.69355  4.24690  2.90347  2.73739  3.18146  2.89801  2.37887  2.77519  2.98518  4.58477  3.61503
          0.00555  5.59206  6.31440  0.61958  0.77255  0.48576  0.95510
    278   2.67225  3.40886  3.08875  2.52260  4.94077  3.11083  4.13938  3.45547  2.48630  3.91446  4.66625  3.42687  4.34262  2.37251  1.96429  2.15259  3.39787  2.12101  6.06638  4.67016    382 r - - -
          2.68618  4.42225  2.77519  2.73123  3.46354  2.40513  3.72494  3.29354  2.67741  2.69355  4.24690  2.90347  2.73739  3.18146  2.89801  2.37887  2.77519  2.98518  4.58477  3.61503
          0.00555  5.59206  6.31440  0.61958  0.77255  0.48576  0.95510
    279   3.21055  5.71441  3.45524  1.61156  5.06728  3.97612  4.15223  4.54825  2.03621  4.01632  4.75574  3.05591  4.36895  1.79054  1.97966  2.66035  2.90613  4.10983  6.13621  4.73526    383 e - - -
          2.68618  4.42225  2.77519  2.73123  3.46354  2.40513  3.72494  3.29354  2.67741  2.69355  4.24690  2.90347  2.73739  3.18146  2.89801  2.37887  2.77519  2.98518  4.58477  3.61503
          0.00555  5.59206  6.31440  0.61958  0.77255  0.48576  0.95510
    280   3.33690  4.73630  5.09522  4.50340  2.30032  4.47451  1.46368  2.65082  4.32685  2.27090  3.85322  2.58644  4.83733  4.48189  4.39608  3.77923  3.56854  2.25414  5.20244  2.12957    384 h - - -
          2.68618  4.42225  2.77519  2.73123  3.46354  2.40513  3.72494  3.29354  2.67741  2.69355  4.24690  2.90347  2.73739  3.18146  2.89801  2.37887  2.77519  2.98518  4.58477  3.61503
          0.00555  5.59206  6.31440  0.61958  0.77255  0.48576  0.95510
    281   2.08323  5.67035  2.28484  1.84686  3.35833  3.93894  4.12622  4.49797  2.57025  3.07971  4.71154  2.85926  4.33238  2.35337  2.50003  2.72526  3.39562  3.18251  6.10424  4.69450    385 e - - -
          2.68618  4.42225  2.77519  2.73123  3.46354  2.40513  3.72494  3.29354  2.67741  2.69355  4.24690  2.90347  2.73739  3.18146  2.89801  2.37887  2.77519  2.98518  4.58477  3.61503
          0.00555  5.59206  6.31440  0.61958  0.77255  0.48576  0.95510
    282   2.32832  3.77700  2.81655  2.51317  3.31813  3.09447  4.13135  4.46347  2.87029  3.95124  4.69397  3.41475  4.33635  2.14928  2.34701  1.71999  2.54818  4.03540  6.08960  4.68515    386 s - - -
          2.68618  4.42225  2.77519  2.73123  3.46354  2.40513  3.72494  3.29354  2.67741  2.69355  4.24690  2.90347  2.73739  3.18146  2.89801  2.37887  2.77519  2.98518  4.58477  3.61503
          0.00555  5.59206  6.31440  0.61958  0.77255  0.48576  0.95510
    283   3.67993  5.03490  5.56730  4.95943  2.82378  4.87128  5.18842  3.16550  4.76917  0.58064  2.83402  5.01010  5.17328  3.23967  4.78611  4.19020  2.90180  2.64793  5.59855  4.47558    387 L - - -
          2.68618  4.42225  2.77519  2.73123  3.46354  2.40513  3.72494  3.29354  2.67741  2.69355  4.24690  2.90347  2.73739  3.18146  2.89801  2.37887  2.77519  2.98518  4.58477  3.61503
          0.00555  5.59206  6.31440  0.61958  0.77255  0.48576  0.95510
    284   2.37308  5.63110  3.52331  2.61422  4.94840  4.00898  4.18113  4.40147  1.25868  2.15568  4.68251  3.49294  4.39833  2.22094  2.84454  3.20840  3.45439  3.08357  6.07268  4.70009    388 k - - -
          2.68618  4.42225  2.77519  2.73123  3.46354  2.40513  3.72494  3.29354  2.67741  2.69355  4.24690  2.90347  2.73739  3.18146  2.89801  2.37887  2.77519  2.98518  4.58477  3.61503
          0.00555  5.59206  6.31440  0.61958  0.77255  0.48576  0.95510
    285   3.29134  5.76571  3.55779  2.64279  5.13045  3.11005  4.19683  4.59634  1.11444  3.13878  4.80919  3.51896  4.43656  2.72529  1.95498  2.29696  3.51383  4.16865  6.16825  4.79281    389 k - - -
          2.68618  4.42225  2.77519  2.73123  3.46354  2.40513  3.72494  3.29354  2.67741  2.69355  4.24690  2.90347  2.73739  3.18146  2.89801  2.37887  2.77519  2.98518  4.58477  3.61503
          0.00555  5.59206  6.31440  0.61958  0.77255  0.48576  0.95510
    286   2.07407  5.52294  3.49145  2.50499  4.80738  3.97351  3.35555  3.17528  2.93095  3.80177  3.33006  3.46989  4.36519  1.59391  1.97455  2.74438  3.40387  3.04818  5.99355  4.62301    390 q - - -
          2.68618  4.42225  2.77519  2.73123  3.46354  2.40513  3.72494  3.29354  2.67741  2.69355  4.24690  2.90347  2.73739  3.18146  2.89801  2.37887  2.77519  2.98518  4.58477  3.61503
          0.00555  5.59206  6.31440  0.61958  0.77255  0.48576  0.95510
    287   3.23499  3.39950  4.69365  4.10666  2.31224  4.33656  1.47512  2.66484  2.96548  2.50384  3.82757  3.16110  4.70612  3.43395  4.16875  3.62207  3.46701  2.52800  5.32250  2.36133    391 h - - -
          2.68618  4.42225  2.77519  2.73123  3.46354  2.40513  3.72494  3.29354  2.67741  2.69355  4.24690  2.90347  2.73739  3.18146  2.89801  2.37887  2.77519  2.98518  4.58477  3.61503
          0.00555  5.59206  6.31440  0.61958  0.77255  0.48576  0.95510
    288   2.66514  5.67194  2.41191  1.82783  5.01563  3.00697  4.12597  4.50064  2.49617  2.55570  4.71297  2.30684  4.33219  3.22275  2.82806  2.34183  2.80170  3.11654  6.10544  4.69530    392 e - - -
          2.68618  4.42225  2.77519  2.73123  3.46354  2.40513  3.72494  3.29354  2.67741  2.69355  4.24690  2.90347  2.73739  3.18146  2.89801  2.37887  2.77519  2.98518  4.58477  3.61503
          0.13130  5.59206  2.12600  0.61958  0.77255  0.48576  0.95510
    289   2.29504  4.84858  2.24090  3.46556  2.48603  4.12260  4.37760  2.85199  3.41832  2.16049  2.99221  3.86654  4.50154  2.58754  2.15408  3.36847  3.37031  2.59816  5.43186  4.19957    393 r - - -
          2.68618  4.42225  2.77519  2.73123  3.46354  2.40513  3.72494  3.29354  2.67741  2.69355  4.24690  2.90347  2.73739  3.18146  2.89801  2.37887  2.77519  2.98518  4.58477  3.61503
          0.00629  5.46705  6.18940  0.61958  0.77255  0.95511  0.48576
    290   2.05002  2.75805  3.90403  3.33905  4.07325  4.08275  4.32585  2.81255  2.83210  2.62635  4.02399  3.28838  4.46429  3.01152  3.68429  2.02339  1.91230  3.20505  5.49674  3.03263    394 t - - -
          2.68618  4.42225  2.77519  2.73123  3.46354  2.40513  3.72494  3.29354  2.67741  2.69355  4.24690  2.90347  2.73739  3.18146  2.89801  2.37887  2.77519  2.98518  4.58477  3.61503
          0.00629  5.46705  6.18940  0.61958  0.77255  0.95511  0.48576
    291   3.11459  5.55010  3.39496  1.79024  4.86907  3.89788  4.08271  2.60471  2.00282  2.99051  4.59864  3.37749  3.11556  2.64790  1.87093  3.09114  3.34465  3.19983  5.99636  4.60775    395 e - - -
          2.68618  4.42225  2.77519  2.73123  3.46354  2.40513  3.72494  3.29354  2.67741  2.69355  4.24690  2.90347  2.73739  3.18146  2.89801  2.37887  2.77519  2.98518  4.58477  3.61503
          0.00629  5.46705  6.18940  0.61958  0.77255  0.27528  1.42445
    292   3.16469  5.66444  2.46076  2.66537  3.38417  3.94015  2.68143  4.48768  2.47824  2.65623  3.37405  2.76394  4.33352  1.66520  2.76418  2.76288  2.85251  4.05262  6.09986  4.69169    396 q - - -
          2.68618  4.42225  2.77519  2.73123  3.46354  2.40513  3.72494  3.29354  2.67741  2.69355  4.24690  2.90347  2.73739  3.18146  2.89801  2.37887  2.77519  2.98518  4.58477  3.61503
          0.00555  5.59206  6.31440  0.61958  0.77255  0.48576  0.95510
    293   3.18781  5.70108  2.49500  1.56779  5.04575  3.95015  2.85216  4.53253  2.88222  4.00584  4.74265  3.41682  4.34909  1.48543  2.78829  2.61148  3.41966  4.09171  6.13279  3.55438    397 q - - -
          2.68618  4.42225  2.77519  2.73123  3.46354  2.40513  3.72494  3.29354  2.67741  2.69355  4.24690  2.90347  2.73739  3.18146  2.89801  2.37887  2.77519  2.98518  4.58477  3.61503
          0.00555  5.59206  6.31440  0.61958  0.77255  0.48576  0.95510
    294   2.43246  4.83556  4.29725  3.72418  3.95663  2.85788  4.52025  2.32855  3.65633  1.96613  2.02979  3.18867  4.62434  2.20578  2.66320  3.50860  3.45305  2.61978  5.43103  4.21598    398 l - - -
          2.68618  4.42225  2.77519  2.73123  3.46354  2.40513  3.72494  3.29354  2.67741  2.69355  4.24690  2.90347  2.73739  3.18146  2.89801  2.37887  2.77519  2.98518  4.58477  3.61503
          0.00555  5.59206  6.31440  0.61958  0.77255  0.48576  0.95510
    295   3.16999  5.67967  3.41923  1.74542  5.02587  3.94299  3.10458  4.51114  2.26931  3.26990  3.57110  2.57825  4.33618  1.85414  2.16294  2.60788  3.40076  4.07099  6.11083  4.70131    399 e - - -
          2.68618  4.42225  2.77519  2.73123  3.46354  2.40513  3.72494  3.29354  2.67741  2.69355  4.24690  2.90347  2.73739  3.18146  2.89801  2.37887  2.77519  2.98518  4.58477  3.61503
          0.00555  5.59206  6.31440  0.61958  0.77255  0.48576  0.95510
    296   3.28835  5.77012  3.55030  2.21174  5.13695  4.04556  2.96224  4.60513  2.14095  4.06428  4.81277  3.51385  4.43306  2.49506  1.14409  2.73578  2.81092  4.17410  6.17168  4.79372    400 r - - -
          2.68618  4.42225  2.77519  2.73123  3.46354  2.40513  3.72494  3.29354  2.67741  2.69355  4.24690  2.90347  2.73739  3.18146  2.89801  2.37887  2.77519  2.98518  4.58477  3.61503
          0.00555  5.59206  6.31440  0.61958  0.77255  0.48576  0.95510
    297   4.21847  5.51840  6.06795  5.46098  3.98907  5.46972  5.76257  3.22255  3.22501  0.74237  1.28668  5.59179  5.65443  5.27727  5.21102  4.81871  4.43250  2.65919  6.01521  4.98330    401 l - - -
          2.68618  4.42225  2.77519  2.73123  3.46354  2.40513  3.72494  3.29354  2.67741  2.69355  4.24690  2.90347  2.73739  3.18146  2.89801  2.37887  2.77519  2.98518  4.58477  3.61503
          0.00555  5.59206  6.31440  0.61958  0.77255  0.48576  0.95510
    298   3.77654  6.11110  4.14264  2.74959  5.58577  4.45476  4.42462  4.96469  1.01273  3.11848  5.16215  3.03284  4.80892  2.85772  1.29831  3.73673  3.95356  4.57937  6.38000  5.14451    402 k - - -
          2.68618  4.42225  2.77519  2.73123  3.46354  2.40513  3.72494  3.29354  2.67741  2.69355  4.24690  2.90347  2.73739  3.18146  2.89801  2.37887  2.77519  2.98518  4.58477  3.61503
          0.05725  5.59206  2.95808  0.61958  0.77255  0.48576  0.95510
    299   2.00939  5.56116  3.42465  2.49020  4.87087  3.23074  4.11858  4.33263  2.86871  2.58508  3.68290  2.40555  4.32001  2.31772  2.26687  2.72808  2.53259  2.99467  6.01561  4.62708    403 a - - -
          2.68618  4.42225  2.77519  2.73123  3.46354  2.40513  3.72494  3.29354  2.67741  2.69355  4.24690  2.90347  2.73739  3.18146  2.89801  2.37887  2.77519  2.98518  4.58477  3.61503
          0.00585  5.54065  6.26299  0.61958  0.77255  0.71323  0.67346
    300   3.60359  5.99788  3.86757  1.94835  5.43284  4.29317  2.18745  4.84617  2.44734  4.25886  5.04734  3.76278  4.66874  1.12236  2.02021  3.56104  3.79939  4.44329  6.30989  5.02341    404 q - - -
          2.68618  4.42225  2.77519  2.73123  3.46354  2.40513  3.72494  3.29354  2.67741  2.69355  4.24690  2.90347  2.73739  3.18146  2.89801  2.37887  2.77519  2.98518  4.58477  3.61503
          0.00585  5.54065  6.26299  0.61958  0.77255  0.71323  0.67346
    301   3.22694  4.60394  5.16637  4.55378  3.03026  4.39605  4.72830  1.24988  4.34488  1.72441  3.72082  3.14987  4.75903  4.48089  4.36231  2.93242  3.45927  1.86235  5.22751  3.17713    405 i - - -
          2.68618  4.42225  2.77519  2.73123  3.46354  2.40513  3.72494  3.29354  2.67741  2.69355  4.24690  2.90347  2.73739  3.18146  2.89801  2.37887  2.77519  2.98518  4.58477  3.61503
          0.00585  5.54065  6.26299  0.61958  0.77255  0.71323  0.67346
    302   1.46731  5.00095  3.89762  3.33365  2.83313  4.10962  3.15778  2.88137  3.30224  3.22077  3.01730  3.05754  4.49207  2.92879  2.94434  2.07854  3.40372  2.69695  5.56766  4.31258    406 a - - -
          2.68618  4.42225  2.77519  2.73123  3.46354  2.40513  3.72494  3.29354  2.67741  2.69355  4.24690  2.90347  2.73739  3.18146  2.89801  2.37887  2.77519  2.98518  4.58477  3.61503
          0.00585  5.54065  6.26299  0.61958  0.77255  0.71323  0.67346
    303   2.18852  5.50283  3.46098  2.90412  4.79224  3.94398  4.13884  4.23896  2.89923  2.93078  4.56118  2.90059  4.33635  2.47787  1.68044  2.12851  2.23317  3.13114  5.97310  4.60090    407 r - - -
          2.68618  4.42225  2.77519  2.73123  3.46354  2.40513  3.72494  3.29354  2.67741  2.69355  4.24690  2.90347  2.73739  3.18146  2.89801  2.37887  2.77519  2.98518  4.58477  3.61503
          0.00585  5.54065  6.26299  0.61958  0.77255  0.71323  0.67346
    304   2.60381  4.67329  4.86741  4.27008  3.75947  4.36606  3.18123  3.09135  3.09475  0.82066  3.01432  4.40953  4.73114  4.30669  4.22107  3.66328  3.47044  2.20658  5.28758  4.10466    408 l - - -
          2.68618  4.42225  2.77519  2.73123  3.46354  2.40513  3.72494  3.29354  2.67741  2.69355  4.24690  2.90347  2.73739  3.18146  2.89801  2.37887  2.77519  2.98518  4.58477  3.61503
          0.00585  5.54065  6.26299  0.61958  0.77255  0.71323  0.67346
    305   3.21438  4.68247  4.71059  4.12158  3.77926  4.32081  4.62602  3.12457  3.98754  1.34206  2.45139  4.31549  4.68998  2.80235  4.15616  2.84733  1.53615  2.93411  3.58818  4.10282    409 l - - -
          2.68618  4.42225  2.77519  2.73123  3.46354  2.40513  3.72494  3.29354  2.67741  2.69355  4.24690  2.90347  2.73739  3.18146  2.89801  2.37887  2.77519  2.98518  4.58477  3.61503
          0.00585  5.54065  6.26299  0.61958  0.77255  0.71323  0.67346
    306   2.80454  5.74799  3.49182  2.20670  5.10778  4.02917  4.20993  4.57173  2.88291  4.04874  4.80745  3.50668  4.43387  0.95621  2.51944  3.25817  2.36586  4.15133  6.17189  4.79360    410 q - - -
          2.68618  4.42225  2.77519  2.73123  3.46354  2.40513  3.72494  3.29354  2.67741  2.69355  4.24690  2.90347  2.73739  3.18146  2.89801  2.37887  2.77519  2.98518  4.58477  3.61503
          0.00585  5.54065  6.26299  0.61958  0.77255  0.71323  0.67346
    307   3.55888  4.94104  5.33503  4.73471  3.82317  4.72877  5.04999  3.11273  4.54995  1.01049  1.46971  4.82944  5.05095  3.11063  4.61423  4.04212  2.52546  2.50407  5.52757  4.38969    411 l - - -
          2.68618  4.42225  2.77519  2.73123  3.46354  2.40513  3.72494  3.29354  2.67741  2.69355  4.24690  2.90347  2.73739  3.18146  2.89801  2.37887  2.77519  2.98518  4.58477  3.61503
          0.00585  5.54065  6.26299  0.61958  0.77255  0.71323  0.67346
    308   2.04566  5.64277  3.39649  2.84013  4.98546  2.78951  3.17985  4.46765  2.45306  3.94617  4.68506  3.38691  4.31087  1.92955  2.07680  2.25342  2.44082  4.03235  6.07654  4.66989    412 q - - -
          2.68618  4.42225  2.77519  2.73123  3.46354  2.40513  3.72494  3.29354  2.67741  2.69355  4.24690  2.90347  2.73739  3.18146  2.89801  2.37887  2.77519  2.98518  4.58477  3.61503
          0.00585  5.54065  6.26299  0.61958  0.77255  0.71323  0.67346
    309   1.58593  5.33315  3.88313  3.37334  4.93111  1.36058  4.55179  4.36017  3.38336  3.96873  4.77302  2.86043  4.53785  3.71740  3.82720  1.89034  2.78510  3.95396  6.20028  3.23771    413 g - - -
          2.68618  4.42225  2.77519  2.73123  3.46354  2.40513  3.72494  3.29354  2.67741  2.69355  4.24690  2.90347  2.73739  3.18146  2.89801  2.37887  2.77519  2.98518  4.58477  3.61503
          0.00585  5.54065  6.26299  0.61958  0.77255  0.71323  0.67346
    310   2.65815  3.45351  2.28677  2.83883  3.57293  2.80944  3.31676  4.43914  2.84105  3.92568  4.66776  2.53534  4.30755  2.68900  2.80289  1.47561  3.36818  4.00994  6.06304  4.65796    414 s - - -
          2.68618  4.42225  2.77519  2.73123  3.46354  2.40513  3.72494  3.29354  2.67741  2.69355  4.24690  2.90347  2.73739  3.18146  2.89801  2.37887  2.77519  2.98518  4.58477  3.61503
          0.00585  5.54065  6.26299  0.61958  0.77255  0.71323  0.67346
    311   3.15757  5.67097  2.45875  2.21555  5.01802  2.97332  4.11227  4.50431  1.89339  3.97577  4.71207  3.38902  4.31930  2.21056  1.69324  2.37620  3.38876  4.06287  6.10075  4.68990    415 r - - -
          2.68618  4.42225  2.77519  2.73123  3.46354  2.40513  3.72494  3.29354  2.67741  2.69355  4.24690  2.90347  2.73739  3.18146  2.89801  2.37887  2.77519  2.98518  4.58477  3.61503
          0.00585  5.54065  6.26299  0.61958  0.77255  0.71323  0.67346
    312   1.21453  5.34679  3.59062  3.03526  4.62014  2.98656  4.22339  3.09940  3.02391  3.64168  4.45441  3.54739  4.39198  2.77505  2.86441  2.46894  2.01581  3.70777  5.88576  4.55430    416 a - - -
          2.68618  4.42225  2.77519  2.73123  3.46354  2.40513  3.72494  3.29354  2.67741  2.69355  4.24690  2.90347  2.73739  3.18146  2.89801  2.37887  2.77519  2.98518  4.58477  3.61503
          0.00585  5.54065  6.26299  0.61958  0.77255  0.71323  0.67346
    313   3.72597  6.35062  0.93520  2.17869  5.65916  2.94900  2.26876  5.18616  3.50069  4.64198  5.43320  2.67374  4.70148  3.71427  4.07377  2.24101  3.99125  4.72749  6.77615  5.27958    417 d - - -
          2.68618  4.42225  2.77519  2.73123  3.46354  2.40513  3.72494  3.29354  2.67741  2.69355  4.24690  2.90347  2.73739  3.18146  2.89801  2.37887  2.77519  2.98518  4.58477  3.61503
          0.00585  5.54065  6.26299  0.61958  0.77255  0.71323  0.67346
    314   2.75248  5.64574  2.60149  1.67631  3.40064  3.90956  3.31526  4.47636  2.44305  3.95092  4.68647  3.37713  3.14696  2.48277  2.75492  2.45389  2.41310  3.13303  6.07858  4.66778    418 e - - -
          2.68618  4.42225  2.77519  2.73123  3.46354  2.40513  3.72494  3.29354  2.67741  2.69355  4.24690  2.90347  2.73739  3.18146  2.89801  2.37887  2.77519  2.98518  4.58477  3.61503
          0.00585  5.54065  6.26299  0.61958  0.77255  0.71323  0.67346
    315   1.74632  5.64884  2.35840  2.05767  4.99078  3.91475  4.10543  4.47500  2.47269  3.07896  4.69085  2.83031  4.31044  3.20318  3.33614  1.79982  2.77473  4.03790  6.08342  4.67349    419 a - - -
          2.68618  4.42225  2.77519  2.73123  3.46354  2.40513  3.72494  3.29354  2.67741  2.69355  4.24690  2.90347  2.73739  3.18146  2.89801  2.37887  2.77519  2.98518  4.58477  3.61503
          0.00585  5.54065  6.26299  0.61958  0.77255  0.71323  0.67346
    316   3.14350  5.65043  2.74965  2.46894  3.44916  3.91637  2.86395  4.48012  1.89538  3.95467  4.69147  3.38421  4.30965  1.87505  1.77764  3.10614  3.37421  4.04131  6.08180  3.28441    420 r - - -
          2.68618  4.42225  2.77519  2.73123  3.46354  2.40513  3.72494  3.29354  2.67741  2.69355  4.24690  2.90347  2.73739  3.18146  2.89801  2.37887  2.77519  2.98518  4.58477  3.61503
          0.00585  5.54065  6.26299  0.61958  0.77255  0.71323  0.67346
    317   3.37352  4.74060  5.28727  4.68270  3.80381  4.56326  4.90423  1.95439  4.48738  1.89616  1.74313  4.70610  4.91182  2.57575  4.51887  3.87784  2.75125  1.52587  5.39433  4.22485    421 v - - -
          2.68618  4.42225  2.77519  2.73123  3.46354  2.40513  3.72494  3.29354  2.67741  2.69355  4.24690  2.90347  2.73739  3.18146  2.89801  2.37887  2.77519  2.98518  4.58477  3.61503
          0.00585  5.54065  6.26299  0.61958  0.77255  0.71323  0.67346
    318   3.13683  5.65005  2.83375  2.03218  4.99644  3.90989  3.18042  4.48311  1.72147  3.18232  4.69043  2.77841  4.30343  2.51226  1.99689  2.58621  2.86391  4.04141  6.08179  4.67036    422 k - - -
          2.68618  4.42225  2.77519  2.73123  3.46354  2.40513  3.72494  3.29354  2.67741  2.69355  4.24690  2.90347  2.73739  3.18146  2.89801  2.37887  2.77519  2.98518  4.58477  3.61503
          0.00585  5.54065  6.26299  0.61958  0.77255  0.71323  0.67346
    319   3.34461  5.73864  3.65413  2.59251  5.09296  4.10182  2.56749  4.53186  2.39215  3.03314  3.15909  2.96415  4.48249  3.33025  0.97052  3.31987  3.56043  4.13714  6.13523  4.79609    423 r - - -
          2.68618  4.42225  2.77519  2.73123  3.46354  2.40513  3.72494  3.29354  2.67741  2.69355  4.24690  2.90347  2.73739  3.18146  2.89801  2.37887  2.77519  2.98518  4.58477  3.61503
          0.00585  5.54065  6.26299  0.61958  0.77255  0.71323  0.67346
    320   5.49181  6.57774  6.71773  6.52400  4.65230  6.02477  6.86867  4.02461  6.42695  0.08342  4.47230  6.77174  6.35855  6.36396  6.28976  6.19805  5.75585  4.39890  6.79171  5.85125    424 L - - -
          2.68618  4.42225  2.77519  2.73123  3.46354  2.40513  3.72494  3.29354  2.67741  2.69355  4.24690  2.90347  2.73739  3.18146  2.89801  2.37887  2.77519  2.98518  4.58477  3.61503
          0.00585  5.54065  6.26299  0.61958  0.77255  0.71323  0.67346
    321   3.15117  5.59886  3.41937  1.06557  3.84969  3.93145  4.12006  4.38784  2.85949  3.40103  4.64648  2.78977  4.32500  1.99276  2.78647  3.12530  3.38195  3.12428  6.04429  4.65061    425 e - - -
          2.68618  4.42225  2.77519  2.73123  3.46354  2.40513  3.72494  3.29354  2.67741  2.69355  4.24690  2.90347  2.73739  3.18146  2.89801  2.37887  2.77519  2.98518  4.58477  3.61503
          0.00585  5.54065  6.26299  0.61958  0.77255  0.71323  0.67346
    322   1.71062  5.60476  2.82548  2.18259  3.79984  3.91827  4.10747  4.40535  2.84963  2.98623  4.65023  2.44945  4.31144  1.86946  3.33929  2.80313  2.91519  3.25580  6.04838  4.64850    426 a - - -
          2.68618  4.42225  2.77519  2.73123  3.46354  2.40513  3.72494  3.29354  2.67741  2.69355  4.24690  2.90347  2.73739  3.18146  2.89801  2.37887  2.77519  2.98518  4.58477  3.61503
          0.00585  5.54065  6.26299  0.61958  0.77255  0.71323  0.67346
    323   1.35590  5.61843  2.87771  1.95604  4.94709  3.92320  4.11584  4.42151  2.85867  3.91691  2.49841  2.90528  4.31899  3.21840  2.41136  3.11790  2.91519  4.00047  6.06166  4.66062    427 a - - -
          2.68618  4.42225  2.77519  2.73123  3.46354  2.40513  3.72494  3.29354  2.67741  2.69355  4.24690  2.90347  2.73739  3.18146  2.89801  2.37887  2.77519  2.98518  4.58477  3.61503
          0.00585  5.54065  6.26299  0.61958  0.77255  0.36599  1.18257
    324   3.36956  4.74534  5.26389  4.65566  3.79236  4.54484  4.87694  1.81405  4.45359  0.89787  2.87630  3.34006  4.89612  4.59577  3.21648  3.85673  3.60113  2.28333  5.37361  4.20540    428 l - - -
          2.68618  4.42225  2.77519  2.73123  3.46354  2.40513  3.72494  3.29354  2.67741  2.69355  4.24690  2.90347  2.73739  3.18146  2.89801  2.37887  2.77519  2.98518  4.58477  3.61503
          0.00555  5.59206  6.31440  0.61958  0.77255  0.48576  0.95510
    325   1.53818  3.43906  3.61175  2.28159  4.96038  2.51699  4.30188  4.41337  3.06884  3.95768  4.72903  3.58254  4.43391  3.42427  2.82630  1.40692  3.47551  4.00171  6.13817  4.77273    429 s - - -
          2.68618  4.42225  2.77519  2.73123  3.46354  2.40513  3.72494  3.29354  2.67741  2.69355  4.24690  2.90347  2.73739  3.18146  2.89801  2.37887  2.77519  2.98518  4.58477  3.61503
          0.00555  5.59206  6.31440  0.61958  0.77255  0.48576  0.95510
    326   3.23025  5.73416  3.05639  2.28316  5.08649  3.98697  3.17493  4.56726  2.47159  4.03516  4.77635  3.45384  4.38388  1.00573  2.39465  3.19045  2.96325  4.12943  6.15503  4.75387    430 q - - -
          2.68618  4.42225  2.77519  2.73123  3.46354  2.40513  3.72494  3.29354  2.67741  2.69355  4.24690  2.90347  2.73739  3.18146  2.89801  2.37887  2.77519  2.98518  4.58477  3.61503
          0.00555  5.59206  6.31440  0.61958  0.77255  0.48576  0.95510
    327   1.81045  5.39061  3.64781  3.08439  4.63887  4.04959  4.25189  4.04909  2.09881  1.66230  4.47440  3.59463  4.44162  3.40681  2.44357  2.29106  2.52324  3.73109  5.90057  4.57829    431 l - - -
          2.68618  4.42225  2.77519  2.73123  3.46354  2.40513  3.72494  3.29354  2.67741  2.69355  4.24690  2.90347  2.73739  3.18146  2.89801  2.37887  2.77519  2.98518  4.58477  3.61503
          0.00555  5.59206  6.31440  0.61958  0.77255  0.48576  0.95510
    328   3.17191  5.67740  2.82256  1.55241  5.02056  3.94367  4.13190  3.34202  2.86650  3.98143  3.31692  2.27038  4.33821  2.05561  1.93317  3.13479  3.40307  4.06707  6.11065  4.70128    432 e - - -
          2.68618  4.42225  2.77519  2.73123  3.46354  2.40513  3.72494  3.29354  2.67741  2.69355  4.24690  2.90347  2.73739  3.18146  2.89801  2.37887  2.77519  2.98518  4.58477  3.61503
          0.00555  5.59206  6.31440  0.61958  0.77255  0.48576  0.95510
    329   2.01148  3.22395  3.75863  3.21650  4.97037  2.41185  4.42325  4.41371  2.85395  3.98511  4.76810  2.57443  4.49065  3.56059  3.67521  1.34002  2.06906  3.99865  6.18552  4.84320    433 s - - -
          2.68618  4.42225  2.77519  2.73123  3.46354  2.40513  3.72494  3.29354  2.67741  2.69355  4.24690  2.90347  2.73739  3.18146  2.89801  2.37887  2.77519  2.98518  4.58477  3.61503
          0.00555  5.59206  6.31440  0.61958  0.77255  0.48576  0.95510
    330   2.85714  6.73405  2.29158  0.52707  6.02009  4.26651  4.81898  5.57756  3.85853  5.01928  5.85895  3.70807  4.89814  2.26723  4.49018  3.88971  4.32244  5.10509  7.15817  5.60105    434 E - - -
          2.68618  4.42225  2.77519  2.73123  3.46354  2.40513  3.72494  3.29354  2.67741  2.69355  4.24690  2.90347  2.73739  3.18146  2.89801  2.37887  2.77519  2.98518  4.58477  3.61503
          0.00555  5.59206  6.31440  0.61958  0.77255  0.48576  0.95510
    331   3.19365  5.14702  3.78405  3.22281  3.57852  4.08990  4.31421  2.48377  2.34597  2.73333  3.21946  1.90877  4.47529  2.80154  2.59471  2.82383  2.24369  2.95506  5.69446  3.42729    435 n - - -
          2.68618  4.42225  2.77519  2.73123  3.46354  2.40513  3.72494  3.29354  2.67741  2.69355  4.24690  2.90347  2.73739  3.18146  2.89801  2.37887  2.77519  2.98518  4.58477  3.61503
          0.00555  5.59206  6.31440  0.61958  0.77255  0.48576  0.95510
    332   3.17219  5.68296  2.81252  1.83967  5.02983  3.94429  3.27267  4.51535  2.20878  3.14917  4.72360  3.41152  4.33773  2.08391  1.77166  3.13407  2.44132  4.07467  6.11351  4.70389    436 r - - -
          2.68618  4.42225  2.77519  2.73123  3.46354  2.40513  3.72494  3.29354  2.67741  2.69355  4.24690  2.90347  2.73739  3.18146  2.89801  2.37887  2.77519  2.98518  4.58477  3.61503
          0.00555  5.59206  6.31440  0.61958  0.77255  0.48576  0.95510
    333   2.62832  5.67172  3.41473  1.61001  5.01537  3.93888  3.17104  4.50028  2.29532  3.97636  3.57095  3.02409  4.33230  2.78409  2.42689  2.45690  2.12912  3.29799  6.10522  4.69522    437 e - - -
          2.68618  4.42225  2.77519  2.73123  3.46354  2.40513  3.72494  3.29354  2.67741  2.69355  4.24690  2.90347  2.73739  3.18146  2.89801  2.37887  2.77519  2.98518  4.58477  3.61503
          0.00555  5.59206  6.31440  0.61958  0.77255  0.48576  0.95510
    334   2.92693  3.15196  5.37698  4.77543  3.84329  4.69487  5.04107  3.15305  4.57202  0.59988  2.44052  4.83109  5.03631  3.31473  4.61699  4.01396  3.76837  3.07861  5.51618  4.37140    438 L - - -
          2.68618  4.42225  2.77519  2.73123  3.46354  2.40513  3.72494  3.29354  2.67741  2.69355  4.24690  2.90347  2.73739  3.18146  2.89801  2.37887  2.77519  2.98518  4.58477  3.61503
          0.00555  5.59206  6.31440  0.61958  0.77255  0.48576  0.95510
    335   3.20731  3.48883  4.01219  2.79446  3.13773  4.16732  4.41356  3.48608  3.40793  2.29054  2.65540  2.94866  4.54811  2.01778  3.01771  2.09459  3.43899  2.07037  5.55154  4.30810    439 q - - -
          2.68618  4.42225  2.77519  2.73123  3.46354  2.40513  3.72494  3.29354  2.67741  2.69355  4.24690  2.90347  2.73739  3.18146  2.89801  2.37887  2.77519  2.98518  4.58477  3.61503
          0.06070  5.59206  2.89743  0.61958  0.77255  0.48576  0.95510
    336   2.28891  5.35290  3.54482  2.64926  4.59227  3.07824  2.46381  2.36017  2.51880  2.99139  3.16310  2.97865  4.36747  3.33015  2.21380  2.77987  3.37850  3.18345  5.85460  3.31079    440 r - - -
          2.68618  4.42225  2.77519  2.73123  3.46354  2.40513  3.72494  3.29354  2.67741  2.69355  4.24690  2.90347  2.73739  3.18146  2.89801  2.37887  2.77519  2.98518  4.58477  3.61503
          0.00587  5.53723  6.25957  0.61958  0.77255  0.72633  0.66103
    337   3.41317  5.82767  3.72045  2.58499  5.21545  4.15347  4.24455  4.65139  1.18393  2.98765  4.87517  3.62717  4.52957  1.70756  2.09837  3.37969  3.62273  3.13498  6.19317  4.86643    441 k - - -
          2.68618  4.42225  2.77519  2.73123  3.46354  2.40513  3.72494  3.29354  2.67741  2.69355  4.24690  2.90347  2.73739  3.18146  2.89801  2.37887  2.77519  2.98518  4.58477  3.61503
          0.00587  5.53723  6.25957  0.61958  0.77255  0.36026  1.19566
    338   3.94160  5.24081  5.94363  5.34986  4.01393  5.22016  5.57164  1.78742  5.16710  1.22422  2.89356  5.39069  5.47429  5.21452  5.15553  4.56093  4.16797  1.13827  3.13247  4.79035    442 v - - -
          2.68618  4.42225  2.77519  2.73123  3.46354  2.40513  3.72494  3.29354  2.67741  2.69355  4.24690  2.90347  2.73739  3.18146  2.89801  2.37887  2.77519  2.98518  4.58477  3.61503
          0.00555  5.59206  6.31440  0.61958  0.77255  0.48576  0.95510
    339   1.80950  5.67830  2.81670  2.53416  5.02417  3.93939  4.12630  4.51040  1.95056  3.03691  4.71887  2.60649  4.33305  2.30270  2.04398  2.76221  3.39757  4.06939  6.11027  4.69925    443 a - - -
          2.68618  4.42225  2.77519  2.73123  3.46354  2.40513  3.72494  3.29354  2.67741  2.69355  4.24690  2.90347  2.73739  3.18146  2.89801  2.37887  2.77519  2.98518  4.58477  3.61503
          0.00555  5.59206  6.31440  0.61958  0.77255  0.48576  0.95510
    340   3.16790  5.67428  3.41829  1.90624  5.01845  3.94175  3.21026  4.50290  1.97819  2.36579  4.71538  2.73840  4.33504  2.37531  2.59265  2.06217  3.39883  3.29817  6.10698  4.69783    444 e - - -
          2.68618  4.42225  2.77519  2.73123  3.46354  2.40513  3.72494  3.29354  2.67741  2.69355  4.24690  2.90347  2.73739  3.18146  2.89801  2.37887  2.77519  2.98518  4.58477  3.61503
          0.00555  5.59206  6.31440  0.61958  0.77255  0.48576  0.95510
    341   2.37647  4.70543  4.93953  4.34292  3.78973  4.41004  4.72945  2.61050  3.01338  0.80084  2.86581  4.46854  4.77568  4.37165  4.29130  2.88573  3.51031  2.93473  5.32355  4.14245    445 l - - -
          2.68618  4.42225  2.77519  2.73123  3.46354  2.40513  3.72494  3.29354  2.67741  2.69355  4.24690  2.90347  2.73739  3.18146  2.89801  2.37887  2.77519  2.98518  4.58477  3.61503
          0.00555  5.59206  6.31440  0.61958  0.77255  0.48576  0.95510
    342   3.49713  3.23116  3.44068  0.67267  5.30897  4.12591  4.46091  4.78147  3.23183  4.28629  5.06926  3.64602  3.18119  2.12547  3.69898  3.46488  3.75771  4.35885  6.43407  5.03788    446 E - - -
          2.68618  4.42225  2.77519  2.73123  3.46354  2.40513  3.72494  3.29354  2.67741  2.69355  4.24690  2.90347  2.73739  3.18146  2.89801  2.37887  2.77519  2.98518  4.58477  3.61503
          0.05725  5.59206  2.95808  0.61958  0.77255  0.48576  0.95510
    343   3.13771  5.65053  2.50765  2.01735  4.99678  2.80743  3.31486  4.48332  1.54285  3.95611  4.69099  3.37757  4.30417  2.36175  2.48160  3.09948  2.77932  3.28370  6.08230  4.67099    447 k - - -
          2.68618  4.42225  2.77519  2.73123  3.46354  2.40513  3.72494  3.29354  2.67741  2.69355  4.24690  2.90347  2.73739  3.18146  2.89801  2.37887  2.77519  2.98518  4.58477  3.61503
          0.00585  5.54065  6.26299  0.61958  0.77255  0.71323  0.67346
    344   2.64347  5.57734  2.89099  2.27522  3.37567  3.06783  4.11421  4.35946  2.86127  2.72312  4.62572  3.40344  4.31662  2.08797  1.82747  2.83360  2.82240  2.77159  6.02777  4.63500    448 r - - -
          2.68618  4.42225  2.77519  2.73123  3.46354  2.40513  3.72494  3.29354  2.67741  2.69355  4.24690  2.90347  2.73739  3.18146  2.89801  2.37887  2.77519  2.98518  4.58477  3.61503
          0.00585  5.54065  6.26299  0.61958  0.77255  0.71323  0.67346
    345   3.17332  5.66972  3.42630  2.12063  5.01839  3.94266  4.11918  4.49752  2.07971  2.01554  4.71169  2.83761  4.33467  2.10691  2.08638  2.27990  3.40213  4.06279  6.09483  4.69496    449 l - - -
          2.68618  4.42225  2.77519  2.73123  3.46354  2.40513  3.72494  3.29354  2.67741  2.69355  4.24690  2.90347  2.73739  3.18146  2.89801  2.37887  2.77519  2.98518  4.58477  3.61503
          0.00585  5.54065  6.26299  0.61958  0.77255  0.71323  0.67346
    346   2.64386  5.63766  2.88042  2.53603  3.61972  2.71282  3.18123  4.46226  2.50941  2.80983  3.71318  2.80327  3.11562  2.57300  2.26159  2.62727  2.73834  3.12861  6.07261  4.66394    450 r - - -
          2.68618  4.42225  2.77519  2.73123  3.46354  2.40513  3.72494  3.29354  2.67741  2.69355  4.24690  2.90347  2.73739  3.18146  2.89801  2.37887  2.77519  2.98518  4.58477  3.61503
          0.00585  5.54065  6.26299  0.61958  0.77255  0.71323  0.67346
    347   2.11891  5.57856  2.55291  2.56285  4.89515  3.08272  3.24322  2.91988  2.46515  3.04661  3.50003  3.40288  4.31630  1.92472  3.34819  2.63462  2.98796  2.99224  6.02867  4.63556    451 q - - -
          2.68618  4.42225  2.77519  2.73123  3.46354  2.40513  3.72494  3.29354  2.67741  2.69355  4.24690  2.90347  2.73739  3.18146  2.89801  2.37887  2.77519  2.98518  4.58477  3.61503
          0.00585  5.54065  6.26299  0.61958  0.77255  0.71323  0.67346
    348   1.55935  3.70178  4.42186  2.97445  3.85946  4.25445  4.53902  2.72471  3.08989  2.28835  3.85831  4.13981  4.62753  3.08385  4.01328  2.91234  3.42682  1.78376  5.34965  2.61414    452 a - - -
          2.68618  4.42225  2.77519  2.73123  3.46354  2.40513  3.72494  3.29354  2.67741  2.69355  4.24690  2.90347  2.73739  3.18146  2.89801  2.37887  2.77519  2.98518  4.58477  3.61503
          0.00585  5.54065  6.26299  0.61958  0.77255  0.71323  0.67346
    349   2.63898  5.63708  3.06783  1.81769  4.97805  3.91155  4.09899  4.46109  2.41080  3.09264  3.21533  3.38061  4.30493  2.75691  2.39946  2.23488  1.91462  4.02552  6.07220  4.66380    453 e - - -
          2.68618  4.42225  2.77519  2.73123  3.46354  2.40513  3.72494  3.29354  2.67741  2.69355  4.24690  2.90347  2.73739  3.18146  2.89801  2.37887  2.77519  2.98518  4.58477  3.61503
          0.28974  5.54065  1.39586  0.61958  0.77255  0.71323  0.67346
    350   2.99482  5.36678  2.45782  2.74641  4.65840  3.79180  3.10710  3.06210  2.74544  2.51401  4.42194  2.55032  2.77419  3.10256  2.63109  1.98637  2.76442  3.15472  5.83289  4.45673    454 s - - -
          2.68618  4.42225  2.77519  2.73123  3.46354  2.40513  3.72494  3.29354  2.67741  2.69355  4.24690  2.90347  2.73739  3.18146  2.89801  2.37887  2.77519  2.98518  4.58477  3.61503
          0.00776  5.25866  5.98101  0.61958  0.77255  1.37987  0.28983
    351   2.49887  5.48221  3.24871  2.16851  4.81894  3.22631  3.30694  4.29890  2.40071  2.53291  3.17988  2.45906  4.16204  2.38970  2.28503  2.95815  2.66122  3.86837  5.91983  4.51420    455 e - - -
          2.68618  4.42225  2.77519  2.73123  3.46354  2.40513  3.72494  3.29354  2.67741  2.69355  4.24690  2.90347  2.73739  3.18146  2.89801  2.37887  2.77519  2.98518  4.58477  3.61503
          0.05690  5.25866  2.99356  0.61958  0.77255  1.37987  0.28983
    352   2.49857  4.83609  3.69564  2.55573  3.99413  2.93701  3.35280  2.36131  3.10300  2.03660  3.93251  3.58390  2.84895  3.42382  3.50005  2.01447  3.22226  2.66542  5.40069  4.14231    456 s - - -
          2.68618  4.42225  2.77519  2.73123  3.46354  2.40513  3.72494  3.29354  2.67741  2.69355  4.24690  2.90347  2.73739  3.18146  2.89801  2.37887  2.77519  2.98518  4.58477  3.61503
          0.00815  5.20991  5.93226  0.61958  0.77255  0.58037  0.82028
    353   2.76427  5.52632  2.33355  2.79584  4.84611  3.00724  4.05156  4.31464  2.43499  2.96853  4.57371  2.84939  3.49596  3.15664  2.03646  2.58270  2.85108  2.27736  5.97444  3.27212    457 r - - -
          2.67981  4.42522  2.77322  2.73145  3.46161  2.40613  3.72646  3.29484  2.67732  2.69319  4.24183  2.90436  2.73982  3.18359  2.90045  2.37909  2.77547  2.98357  4.58774  3.61800
          1.30237  0.38497  3.04404  1.91338  0.15968  1.05582  0.42757
    354   1.83562  5.43819  3.36344  2.80661  4.73311  2.98533  2.21645  3.15502  2.38328  2.84434  4.49263  3.34447  4.24592  2.38401  2.94318  2.29367  3.28979  3.80164  5.90186  4.52436    473 a - - -
          2.68618  4.42225  2.77519  2.73123  3.46354  2.40513  3.72494  3.29354  2.67741  2.69355  4.24690  2.90347  2.73739  3.18146  2.89801  2.37887  2.77519  2.98518  4.58477  3.61503
          0.25511  5.38209  1.51153  0.61958  0.77255  0.88364  0.53320
    355   2.18290  4.93250  3.56949  3.00850  4.11240  3.87432  4.10004  2.75982  2.98783  3.16481  4.02298  2.48357  2.43813  3.32061  2.84645  2.00975  3.21061  2.39980  5.48105  3.19890    474 s - - -
          2.68618  4.42225  2.77519  2.73123  3.46354  2.40513  3.72494  3.29354  2.67741  2.69355  4.24690  2.90347  2.73739  3.18146  2.89801  2.37887  2.77519  2.98518  4.58477  3.61503
          0.00827  5.19497  5.91731  0.61958  0.77255  1.46804  0.26185
    356   1.79230  5.43375  3.24971  2.69912  4.78293  3.75409  3.95495  4.25511  1.84436  3.75130  4.50076  3.24052  3.37153  2.08854  3.17036  2.03639  2.81692  3.83255  5.89508  4.49952    475 a - - -
          2.68618  4.42225  2.77519  2.73123  3.46354  2.40513  3.72494  3.29354  2.67741  2.69355  4.24690  2.90347  2.73739  3.18146  2.89801  2.37887  2.77519  2.98518  4.58477  3.61503
          0.00827  5.19497  5.91731  0.61958  0.77255  1.46804  0.26185
    357   2.11244  3.28692  3.90918  3.34306  3.04185  3.96746  3.11650  3.21265  3.29501  2.92803  3.82117  3.73571  3.37580  3.59317  3.64148  1.48572  2.35614  2.69363  5.30068  4.06966    476 s - - -
          2.68618  4.42225  2.77519  2.73123  3.46354  2.40513  3.72494  3.29354  2.67741  2.69355  4.24690  2.90347  2.73739  3.18146  2.89801  2.37887  2.77519  2.98518  4.58477  3.61503
          0.00827  5.19497  5.91731  0.61958  0.77255  1.46804  0.26185
    358   2.54357  5.30333  2.65758  2.47380  3.21001  3.76880  2.95751  4.02562  2.73181  2.93123  4.36183  2.51340  3.23231  3.08749  3.21055  1.93494  3.19693  2.40082  5.77719  4.40939    477 s - - -
          2.68457  4.42310  2.77437  2.73209  3.46439  2.40229  3.72580  3.29439  2.67777  2.69391  4.24530  2.90432  2.73825  3.18147  2.89833  2.37934  2.77576  2.98546  4.58562  3.61588
          0.53346  0.88981  5.91731  1.39722  0.28407  0.40365  1.10226
    359   2.07542  5.24052  3.58157  2.11922  2.76856  2.53576  4.18673  3.86035  3.01265  2.96101  3.19438  2.88564  4.36481  3.35734  3.46516  2.50542  1.95543  3.55995  5.76019  4.44444    483 t - - -
          2.68618  4.42225  2.77519  2.73123  3.46354  2.40513  3.72494  3.29354  2.67741  2.69355  4.24690  2.90347  2.73739  3.18146  2.89801  2.37887  2.77519  2.98518  4.58477  3.61503
          0.00616  5.48834  6.21069  0.61958  0.77255  0.89267  0.52689
    360   2.33826  3.98640  2.79976  2.21996  4.76011  2.41785  4.10704  4.20723  2.25891  2.74407  4.52922  3.40717  4.30446  3.22619  3.35031  2.31528  2.87478  2.14279  5.94180  4.56870    484 v - - -
          2.68618  4.42225  2.77519  2.73123  3.46354  2.40513  3.72494  3.29354  2.67741  2.69355  4.24690  2.90347  2.73739  3.18146  2.89801  2.37887  2.77519  2.98518  4.58477  3.61503
          0.00616  5.48834  6.21069  0.61958  0.77255  0.89267  0.52689
    361   2.61499  5.54781  2.30097  1.95306  3.32735  3.34722  4.08625  4.32913  2.46986  3.10456  4.59639  3.37553  4.28854  3.19296  3.32100  1.72601  2.67392  2.88572  5.99860  4.60613    485 s - - -
          2.68618  4.42225  2.77519  2.73123  3.46354  2.40513  3.72494  3.29354  2.67741  2.69355  4.24690  2.90347  2.73739  3.18146  2.89801  2.37887  2.77519  2.98518  4.58477  3.61503
          0.00616  5.48834  6.21069  0.61958  0.77255  0.89267  0.52689
    362   2.44783  5.44153  2.37516  2.88825  4.71789  2.23874  4.11663  3.12173  2.88627  2.21041  4.50122  2.50440  3.18877  2.52377  3.36395  2.68975  3.34623  2.91827  5.91799  4.55288    486 l - - -
          2.68618  4.42225  2.77519  2.73123  3.46354  2.40513  3.72494  3.29354  2.67741  2.69355  4.24690  2.90347  2.73739  3.18146  2.89801  2.37887  2.77519  2.98518  4.58477  3.61503
          0.00616  5.48834  6.21069  0.61958  0.77255  0.89267  0.52689
    363   1.97885  3.69436  3.42059  1.96325  4.77771  2.27708  4.10385  4.22777  2.62026  2.78820  4.54103  2.49554  4.30204  3.22083  3.34558  2.26355  3.34447  3.84754  5.95187  3.16068    487 e - - -
          2.68618  4.42225  2.77519  2.73123  3.46354  2.40513  3.72494  3.29354  2.67741  2.69355  4.24690  2.90347  2.73739  3.18146  2.89801  2.37887  2.77519  2.98518  4.58477  3.61503
          0.00616  5.48834  6.21069  0.61958  0.77255  0.89267  0.52689
    364   2.45399  5.64741  1.53516  2.47669  4.99215  3.17646  4.08868  4.47977  2.44992  3.95260  4.68908  2.31388  4.29215  2.66956  3.32419  2.14483  2.89138  4.03805  6.07949  4.66561    488 d - - -
          2.68618  4.42225  2.77519  2.73123  3.46354  2.40513  3.72494  3.29354  2.67741  2.69355  4.24690  2.90347  2.73739  3.18146  2.89801  2.37887  2.77519  2.98518  4.58477  3.61503
          0.00616  5.48834  6.21069  0.61958  0.77255  0.55544  0.85289
    365   3.13583  5.64643  2.57534  2.21129  4.99147  2.97834  2.25950  4.47743  2.54298  3.06972  4.68710  3.05946  4.30305  2.71934  2.87697  2.16713  2.73850  4.03706  6.07912  2.55329    489 s - - -
          2.68618  4.42225  2.77519  2.73123  3.46354  2.40513  3.72494  3.29354  2.67741  2.69355  4.24690  2.90347  2.73739  3.18146  2.89801  2.37887  2.77519  2.98518  4.58477  3.61503
          0.00585  5.54065  6.26299  0.61958  0.77255  0.36599  1.18257
    366   2.78776  5.66175  3.41971  2.00718  5.00095  3.94136  4.12894  4.48264  1.86088  3.96446  4.70403  2.51057  4.33471  3.22723  2.82855  2.10452  2.01383  3.15434  6.09792  3.28722    490 k - - -
          2.68618  4.42225  2.77519  2.73123  3.46354  2.40513  3.72494  3.29354  2.67741  2.69355  4.24690  2.90347  2.73739  3.18146  2.89801  2.37887  2.77519  2.98518  4.58477  3.61503
          0.00555  5.59206  6.31440  0.61958  0.77255  0.48576  0.95510
    367   2.06720  5.39532  2.41693  3.01149  4.63832  2.65202  4.20941  4.05775  2.00563  3.65611  3.46945  3.53308  4.39638  3.35594  3.47131  3.20829  2.41237  2.58555  5.89517  2.19806    491 k - - -
          2.68618  4.42225  2.77519  2.73123  3.46354  2.40513  3.72494  3.29354  2.67741  2.69355  4.24690  2.90347  2.73739  3.18146  2.89801  2.37887  2.77519  2.98518  4.58477  3.61503
          0.00555  5.59206  6.31440  0.61958  0.77255  0.48576  0.95510
    368   2.48145  4.64610  5.02987  4.42597  2.69536  4.39119  4.71506  2.59656  4.24816  2.37859  2.87241  3.14198  4.75669  3.18066  4.31833  2.44956  3.47431  1.96269  5.26492  1.65175    492 y - - -
          2.68618  4.42225  2.77519  2.73123  3.46354  2.40513  3.72494  3.29354  2.67741  2.69355  4.24690  2.90347  2.73739  3.18146  2.89801  2.37887  2.77519  2.98518  4.58477  3.61503
          0.00555  5.59206  6.31440  0.61958  0.77255  0.48576  0.95510
    369   2.50161  4.72743  5.02950  2.85360  3.84753  4.47344  4.80611  1.35862  4.27991  2.46655  3.85341  4.54696  4.83694  4.46347  4.38432  3.25513  2.54536  1.39417  5.38541  4.20043    493 i - - -
          2.68618  4.42225  2.77519  2.73123  3.46354  2.40513  3.72494  3.29354  2.67741  2.69355  4.24690  2.90347  2.73739  3.18146  2.89801  2.37887  2.77519  2.98518  4.58477  3.61503
          0.00555  5.59206  6.31440  0.61958  0.77255  0.48576  0.95510
    370   2.42628  5.68653  1.87328  1.90336  5.03192  2.71940  4.13288  4.51864  2.86936  3.99202  4.72761  3.40937  4.33828  2.41042  2.30820  2.69047  2.39954  4.07744  6.11892  4.70682    494 d - - -
          2.68618  4.42225  2.77519  2.73123  3.46354  2.40513  3.72494  3.29354  2.67741  2.69355  4.24690  2.90347  2.73739  3.18146  2.89801  2.37887  2.77519  2.98518  4.58477  3.61503
          0.00555  5.59206  6.31440  0.61958  0.77255  0.48576  0.95510
    371   2.25029  3.23444  5.18902  4.57504  1.79142  3.19604  4.74473  3.05490  4.36426  1.96668  2.86068  3.27013  4.77611  4.49919  4.37939  3.72264  2.79493  2.43748  3.31472  2.44272    495 f - - -
          2.68618  4.42225  2.77519  2.73123  3.46354  2.40513  3.72494  3.29354  2.67741  2.69355  4.24690  2.90347  2.73739  3.18146  2.89801  2.37887  2.77519  2.98518  4.58477  3.61503
          0.00555  5.59206  6.31440  0.61958  0.77255  0.48576  0.95510
    372   4.76195  5.99756  6.53104  5.87450  4.05487  6.02765  6.19966  3.37521  5.24585  0.26750  2.83807  6.10222  6.04631  5.50633  3.01802  5.45201  4.95217  3.72382  6.30011  5.35800    496 L - - -
          2.68618  4.42225  2.77519  2.73123  3.46354  2.40513  3.72494  3.29354  2.67741  2.69355  4.24690  2.90347  2.73739  3.18146  2.89801  2.37887  2.77519  2.98518  4.58477  3.61503
          0.00555  5.59206  6.31440  0.61958  0.77255  0.48576  0.95510
    373   3.24910  5.75316  2.81052  1.63467  5.10829  4.00020  2.61764  4.58821  2.27544  4.05326  4.79560  3.46656  4.39836  1.96539  1.68370  3.20825  3.47757  4.15015  6.17021  4.77120    497 e - - -
          2.68618  4.42225  2.77519  2.73123  3.46354  2.40513  3.72494  3.29354  2.67741  2.69355  4.24690  2.90347  2.73739  3.18146  2.89801  2.37887  2.77519  2.98518  4.58477  3.61503
          0.00555  5.59206  6.31440  0.61958  0.77255  0.48576  0.95510
    374   2.62753  5.58017  2.96883  2.06390  4.88608  3.25505  4.15001  4.34534  2.90211  2.44080  2.01640  3.44282  4.35082  2.75281  2.54174  2.65633  2.55935  3.94959  6.03703  3.24170    498 m - - -
          2.68618  4.42225  2.77519  2.73123  3.46354  2.40513  3.72494  3.29354  2.67741  2.69355  4.24690  2.90347  2.73739  3.18146  2.89801  2.37887  2.77519  2.98518  4.58477  3.61503
          0.00555  5.59206  6.31440  0.61958  0.77255  0.48576  0.95510
    375   2.63885  5.67429  2.93383  1.89429  5.01799  3.94378  4.12962  3.48984  2.18381  3.97816  3.31747  3.41212  4.33706  2.28382  1.47852  3.13331  3.40088  4.06426  6.10701  4.69874    499 r - - -
          2.68618  4.42225  2.77519  2.73123  3.46354  2.40513  3.72494  3.29354  2.67741  2.69355  4.24690  2.90347  2.73739  3.18146  2.89801  2.37887  2.77519  2.98518  4.58477  3.61503
          0.00555  5.59206  6.31440  0.61958  0.77255  0.48576  0.95510
    376   3.02509  5.26944  6.03422  5.46901  2.89592  5.35671  5.77515  1.55127  5.31214  0.95712  4.04032  5.52631  5.60869  5.40097  5.33166  4.71372  4.23306  1.56766  6.10275  4.97907    500 l - - -
          2.68618  4.42225  2.77519  2.73123  3.46354  2.40513  3.72494  3.29354  2.67741  2.69355  4.24690  2.90347  2.73739  3.18146  2.89801  2.37887  2.77519  2.98518  4.58477  3.61503
          0.00555  5.59206  6.31440  0.61958  0.77255  0.48576  0.95510
    377   2.89957  5.74711  2.05179  1.47935  5.09024  3.96814  4.17901  4.57922  1.50405  4.05163  4.79077  2.76425  4.37819  3.27862  3.42552  2.68071  3.46132  3.48705  6.17902  4.76185    501 e - - -
          2.68618  4.42225  2.77519  2.73123  3.46354  2.40513  3.72494  3.29354  2.67741  2.69355  4.24690  2.90347  2.73739  3.18146  2.89801  2.37887  2.77519  2.98518  4.58477  3.61503
          0.00555  5.59206  6.31440  0.61958  0.77255  0.48576  0.95510
    378   3.16442  3.79098  2.79545  1.92327  3.38779  3.93805  4.12515  4.50662  2.40771  3.98070  4.71600  1.97257  4.33157  2.10237  2.82744  2.18627  2.89213  4.06608  6.10796  4.69693    502 e - - -
          2.68618  4.42225  2.77519  2.73123  3.46354  2.40513  3.72494  3.29354  2.67741  2.69355  4.24690  2.90347  2.73739  3.18146  2.89801  2.37887  2.77519  2.98518  4.58477  3.61503
          0.00555  5.59206  6.31440  0.61958  0.77255  0.48576  0.95510
    379   2.16261  3.23626  4.62125  4.03751  3.83834  3.14758  4.62067  3.18456  2.72257  1.18647  3.84627  4.27389  4.69280  4.16104  4.13380  2.50712  2.94217  2.55616  5.34124  3.25076    503 l - - -
          2.68618  4.42225  2.77519  2.73123  3.46354  2.40513  3.72494  3.29354  2.67741  2.69355  4.24690  2.90347  2.73739  3.18146  2.89801  2.37887  2.77519  2.98518  4.58477  3.61503
          0.00555  5.59206  6.31440  0.61958  0.77255  0.48576  0.95510
    380   3.16541  5.67225  2.82422  1.94703  3.30715  3.93940  4.12671  4.50059  1.43892  3.97681  4.71337  2.83099  4.33297  3.22360  2.51154  2.85166  2.21402  3.42095  6.10578  4.69585    504 k - - -
          2.68618  4.42225  2.77519  2.73123  3.46354  2.40513  3.72494  3.29354  2.67741  2.69355  4.24690  2.90347  2.73739  3.18146  2.89801  2.37887  2.77519  2.98518  4.58477  3.61503
          0.00555  5.59206  6.31440  0.61958  0.77255  0.48576  0.95510
    381   1.89464  5.66985  3.41896  1.68905  5.01221  3.94205  4.12907  4.49552  2.06235  3.97372  4.71168  2.82129  4.33556  3.22656  2.17734  2.48261  2.94484  3.05112  6.10414  4.69581    505 e - - -
          2.68618  4.42225  2.77519  2.73123  3.46354  2.40513  3.72494  3.29354  2.67741  2.69355  4.24690  2.90347  2.73739  3.18146  2.89801  2.37887  2.77519  2.98518  4.58477  3.61503
          0.00555  5.59206  6.31440  0.61958  0.77255  0.48576  0.95510
    382   2.11775  6.14215  1.63147  1.07428  5.46718  4.11251  4.45861  4.97575  2.77048  4.43862  5.20590  3.56620  4.61411  2.39928  3.83470  3.48901  3.81693  4.52533  6.56875  5.10982    506 e - - -
          2.68618  4.42225  2.77519  2.73123  3.46354  2.40513  3.72494  3.29354  2.67741  2.69355  4.24690  2.90347  2.73739  3.18146  2.89801  2.37887  2.77519  2.98518  4.58477  3.61503
          0.00555  5.59206  6.31440  0.61958  0.77255  0.48576  0.95510
    383   2.88549  4.68339  4.82654  4.23350  3.08255  4.36030  4.67177  2.06561  4.09265  1.60593  3.79947  2.47485  4.72813  3.19413  3.02821  3.65329  2.28661  1.92011  5.29824  4.11140    507 l - - -
          2.68618  4.42225  2.77519  2.73123  3.46354  2.40513  3.72494  3.29354  2.67741  2.69355  4.24690  2.90347  2.73739  3.18146  2.89801  2.37887  2.77519  2.98518  4.58477  3.61503
          0.00555  5.59206  6.31440  0.61958  0.77255  0.48576  0.95510
    384   2.14927  3.73414  2.15501  1.88807  5.01061  3.93963  4.12705  4.49447  2.07504  3.97249  4.70995  3.40827  4.33310  3.22436  2.09836  2.65574  2.94385  3.15815  6.10291  4.69380    508 e - - -
          2.68618  4.42225  2.77519  2.73123  3.46354  2.40513  3.72494  3.29354  2.67741  2.69355  4.24690  2.90347  2.73739  3.18146  2.89801  2.37887  2.77519  2.98518  4.58477  3.61503
          0.00555  5.59206  6.31440  0.61958  0.77255  0.48576  0.95510
    385   2.78529  5.67729  2.55136  2.05451  5.02331  3.08050  4.12476  4.50993  2.07062  3.98295  3.26338  3.40490  4.33132  2.10446  2.08318  2.41518  2.89218  4.06844  6.10937  4.69788    509 e - - -
          2.68618  4.42225  2.77519  2.73123  3.46354  2.40513  3.72494  3.29354  2.67741  2.69355  4.24690  2.90347  2.73739  3.18146  2.89801  2.37887  2.77519  2.98518  4.58477  3.61503
          0.00555  5.59206  6.31440  0.61958  0.77255  0.48576  0.95510
    386   2.00228  4.74237  4.62040  4.03828  3.85274  4.32323  4.62985  2.86700  3.93056  1.09496  3.85869  4.27703  4.69838  2.81864  4.13845  2.53627  2.50173  2.62619  5.35661  4.16105    510 l - - -
          2.68618  4.42225  2.77519  2.73123  3.46354  2.40513  3.72494  3.29354  2.67741  2.69355  4.24690  2.90347  2.73739  3.18146  2.89801  2.37887  2.77519  2.98518  4.58477  3.61503
          0.00555  5.59206  6.31440  0.61958  0.77255  0.48576  0.95510
    387   3.17558  5.68741  2.79398  2.50820  5.03429  3.35488  4.13249  4.52018  1.29888  3.99242  4.72818  3.41270  4.34014  2.35191  2.28776  2.74893  2.21691  4.07914  6.11791  4.70770    511 k - - -
          2.68618  4.42225  2.77519  2.73123  3.46354  2.40513  3.72494  3.29354  2.67741  2.69355  4.24690  2.90347  2.73739  3.18146  2.89801  2.37887  2.77519  2.98518  4.58477  3.61503
          0.00555  5.59206  6.31440  0.61958  0.77255  0.48576  0.95510
    388   2.41746  5.67463  2.58042  2.34093  3.44772  3.44569  4.12589  4.50492  1.68741  3.03586  4.71543  2.90271  4.33235  2.82999  1.77378  3.12760  3.39626  4.06508  6.10745  4.69687    512 k - - -
          2.68618  4.42225  2.77519  2.73123  3.46354  2.40513  3.72494  3.29354  2.67741  2.69355  4.24690  2.90347  2.73739  3.18146  2.89801  2.37887  2.77519  2.98518  4.58477  3.61503
          0.00555  5.59206  6.31440  0.61958  0.77255  0.48576  0.95510
    389   3.21799  5.72424  2.84072  1.06550  5.07340  3.97569  4.16218  3.33611  1.86440  4.02629  4.76644  3.44260  4.37385  2.44148  2.74819  3.17832  3.44807  4.11763  6.14909  4.74416    513 e - - -
          2.68618  4.42225  2.77519  2.73123  3.46354  2.40513  3.72494  3.29354  2.67741  2.69355  4.24690  2.90347  2.73739  3.18146  2.89801  2.37887  2.77519  2.98518  4.58477  3.61503
          0.00555  5.59206  6.31440  0.61958  0.77255  0.48576  0.95510
    390   2.79765  4.92459  5.48146  4.89648  4.00977  4.79572  5.17682  2.18729  4.71680  0.68149  3.95485  3.23979  5.13742  4.86596  4.76568  4.12254  3.81139  2.05874  5.65918  4.48996    514 L - - -
          2.68618  4.42225  2.77519  2.73123  3.46354  2.40513  3.72494  3.29354  2.67741  2.69355  4.24690  2.90347  2.73739  3.18146  2.89801  2.37887  2.77519  2.98518  4.58477  3.61503
          0.00555  5.59206  6.31440  0.61958  0.77255  0.48576  0.95510
    391   3.17108  5.68497  2.62720  2.55341  5.03134  3.01818  2.65957  4.51819  2.49673  3.99054  4.72556  2.85791  4.33624  1.76368  1.95706  2.17289  3.40233  4.07636  6.11644  4.70466    515 q - - -
          2.68618  4.42225  2.77519  2.73123  3.46354  2.40513  3.72494  3.29354  2.67741  2.69355  4.24690  2.90347  2.73739  3.18146  2.89801  2.37887  2.77519  2.98518  4.58477  3.61503
          0.00555  5.59206  6.31440  0.61958  0.77255  0.48576  0.95510
    392   2.67020  3.46001  3.67851  2.74400  4.45793  3.15686  3.13888  3.03634  3.10603  2.79900  3.56253  3.61984  4.43767  2.94998  2.82698  2.43208  1.38808  3.56645  5.78201  4.47695    516 t - - -
          2.68618  4.42225  2.77519  2.73123  3.46354  2.40513  3.72494  3.29354  2.67741  2.69355  4.24690  2.90347  2.73739  3.18146  2.89801  2.37887  2.77519  2.98518  4.58477  3.61503
          0.00555  5.59206  6.31440  0.61958  0.77255  0.48576  0.95510
    393   1.73689  5.54609  3.47939  2.51391  4.83885  3.09947  4.16140  4.28909  2.57786  2.10286  3.28213  3.46008  4.36041  2.01812  2.89011  3.16277  2.48707  3.90833  6.01119  4.63492    517 a - - -
          2.68618  4.42225  2.77519  2.73123  3.46354  2.40513  3.72494  3.29354  2.67741  2.69355  4.24690  2.90347  2.73739  3.18146  2.89801  2.37887  2.77519  2.98518  4.58477  3.61503
          0.00555  5.59206  6.31440  0.61958  0.77255  0.48576  0.95510
    394   2.76111  5.69729  3.43783  2.16712  5.04684  3.95997  3.18100  4.52989  2.55826  4.00061  4.73831  2.27527  4.35294  1.99909  1.48973  3.15247  2.85871  4.09067  6.12368  4.71857    518 r - - -
          2.68618  4.42225  2.77519  2.73123  3.46354  2.40513  3.72494  3.29354  2.67741  2.69355  4.24690  2.90347  2.73739  3.18146  2.89801  2.37887  2.77519  2.98518  4.58477  3.61503
          0.00555  5.59206  6.31440  0.61958  0.77255  0.48576  0.95510
    395   3.24028  4.68535  4.82874  4.23499  2.66485  4.36198  3.18970  2.59577  2.99721  1.80067  1.35639  4.39113  4.72959  3.19360  3.14453  3.65513  3.47225  2.59409  5.29954  4.11289    519 m - - -
          2.68618  4.42225  2.77519  2.73123  3.46354  2.40513  3.72494  3.29354  2.67741  2.69355  4.24690  2.90347  2.73739  3.18146  2.89801  2.37887  2.77519  2.98518  4.58477  3.61503
          0.00555  5.59206  6.31440  0.61958  0.77255  0.48576  0.95510
    396   3.20530  5.12019  3.83434  2.31192  3.37389  4.11220  4.33722  2.70138  1.79434  1.70160  2.37290  3.73998  4.49616  2.86456  2.95945  3.33657  3.43628  3.41351  5.67200  4.40074    520 l - - -
          2.68618  4.42225  2.77519  2.73123  3.46354  2.40513  3.72494  3.29354  2.67741  2.69355  4.24690  2.90347  2.73739  3.18146  2.89801  2.37887  2.77519  2.98518  4.58477  3.61503
          0.00555  5.59206  6.31440  0.61958  0.77255  0.48576  0.95510
    397   2.10033  3.65836  3.47120  2.91439  4.86114  3.96488  4.15681  4.31523  1.74688  2.72863  3.26143  2.95102  4.35698  2.52461  1.96616  2.84541  2.85132  3.92789  6.02346  4.64311    521 k - - -
          2.68618  4.42225  2.77519  2.73123  3.46354  2.40513  3.72494  3.29354  2.67741  2.69355  4.24690  2.90347  2.73739  3.18146  2.89801  2.37887  2.77519  2.98518  4.58477  3.61503
          0.00555  5.59206  6.31440  0.61958  0.77255  0.48576  0.95510
    398   1.51606  4.65007  5.09762  4.49195  3.74544  3.15809  4.74308  2.64073  4.30384  1.44045  2.09102  4.53414  4.77630  4.45813  4.35584  2.91905  3.48831  2.48138  5.27473  4.09618    522 l - - -
          2.68618  4.42225  2.77519  2.73123  3.46354  2.40513  3.72494  3.29354  2.67741  2.69355  4.24690  2.90347  2.73739  3.18146  2.89801  2.37887  2.77519  2.98518  4.58477  3.61503
          0.00555  5.59206  6.31440  0.61958  0.77255  0.48576  0.95510
    399   1.88048  5.66580  2.85573  2.58425  2.81935  3.05879  4.15766  4.47472  2.90447  3.96796  4.71529  1.72705  3.25452  3.26046  3.39666  1.92916  3.42363  4.05081  6.11126  4.70753    523 n - - -
          2.68618  4.42225  2.77519  2.73123  3.46354  2.40513  3.72494  3.29354  2.67741  2.69355  4.24690  2.90347  2.73739  3.18146  2.89801  2.37887  2.77519  2.98518  4.58477  3.61503
          0.00555  5.59206  6.31440  0.61958  0.77255  0.48576  0.95510
    400   2.79722  5.62748  2.59575  1.00981  4.94525  3.95833  4.15412  4.41325  2.90358  3.04817  4.67617  2.80052  4.35507  3.26058  3.39268  2.70057  3.41340  3.12673  6.07670  3.24228    524 e - - -
          2.68618  4.42225  2.77519  2.73123  3.46354  2.40513  3.72494  3.29354  2.67741  2.69355  4.24690  2.90347  2.73739  3.18146  2.89801  2.37887  2.77519  2.98518  4.58477  3.61503
          0.00555  5.59206  6.31440  0.61958  0.77255  0.48576  0.95510
    401   3.20322  5.03696  3.92295  2.75156  3.06897  3.17467  4.37762  2.47867  2.86572  3.25806  4.13472  3.80741  4.52178  3.64838  3.72240  1.55944  1.60965  2.76375  5.60398  4.34799    525 s - - -
          2.68618  4.42225  2.77519  2.73123  3.46354  2.40513  3.72494  3.29354  2.67741  2.69355  4.24690  2.90347  2.73739  3.18146  2.89801  2.37887  2.77519  2.98518  4.58477  3.61503
          0.00555  5.59206  6.31440  0.61958  0.77255  0.48576  0.95510
    402   2.22297  5.67442  2.05596  2.20336  3.35585  3.94156  4.13060  4.50110  2.86724  3.97851  4.71596  2.30469  4.33619  1.68915  2.87296  3.13238  3.40063  4.06362  6.10854  3.39826    526 q - - -
          2.68618  4.42225  2.77519  2.73123  3.46354  2.40513  3.72494  3.29354  2.67741  2.69355  4.24690  2.90347  2.73739  3.18146  2.89801  2.37887  2.77519  2.98518  4.58477  3.61503
          0.00555  5.59206  6.31440  0.61958  0.77255  0.48576  0.95510
    403   2.89773  6.28575  4.83266  3.95411  5.85042  4.79620  4.60083  3.20642  0.86489  4.49612  5.37203  4.30298  5.11624  3.72493  1.10625  4.18272  4.32375  4.80141  6.48682  5.38560    527 k - - -
          2.68618  4.42225  2.77519  2.73123  3.46354  2.40513  3.72494  3.29354  2.67741  2.69355  4.24690  2.90347  2.73739  3.18146  2.89801  2.37887  2.77519  2.98518  4.58477  3.61503
          0.05172  5.59206  3.06448  0.61958  0.77255  0.48576  0.95510
    404   2.12438  4.62167  4.98080  4.37795  3.71676  4.36029  4.68284  3.05751  4.20293  1.41420  2.88907  4.45540  4.72593  3.35083  3.16654  3.66264  2.70356  1.61769  3.26337  4.05923    528 l - - -
          2.68618  4.42225  2.77519  2.73123  3.46354  2.40513  3.72494  3.29354  2.67741  2.69355  4.24690  2.90347  2.73739  3.18146  2.89801  2.37887  2.77519  2.98518  4.58477  3.61503
          0.00581  5.54615  6.26850  0.61958  0.77255  0.69173  0.69457
    405   2.65309  4.85295  4.24143  3.66312  3.97748  4.22402  3.24422  3.33483  3.54885  1.90133  3.96094  4.02202  4.59997  3.86882  1.12136  2.94133  3.44426  2.57366  3.64158  4.22139    529 r - - -
          2.68618  4.42225  2.77519  2.73123  3.46354  2.40513  3.72494  3.29354  2.67741  2.69355  4.24690  2.90347  2.73739  3.18146  2.89801  2.37887  2.77519  2.98518  4.58477  3.61503
          0.00581  5.54615  6.26850  0.61958  0.77255  0.37564  1.16106
    406   2.50911  3.48454  1.89575  1.70121  5.02684  3.93951  3.32696  4.51354  2.06319  3.98665  4.72170  2.79081  4.33400  2.80891  3.35629  2.33738  3.39933  4.07211  6.11322  4.70142    530 e - - -
          2.68618  4.42225  2.77519  2.73123  3.46354  2.40513  3.72494  3.29354  2.67741  2.69355  4.24690  2.90347  2.73739  3.18146  2.89801  2.37887  2.77519  2.98518  4.58477  3.61503
          0.00555  5.59206  6.31440  0.61958  0.77255  0.48576  0.95510
    407   2.24609  2.81132  5.20970  4.59449  2.93346  4.41612  4.74983  2.56585  4.37956  1.47895  3.74043  4.57834  4.77978  4.51095  4.38804  2.85416  2.57554  1.71196  5.24375  3.17137    531 l - - -
          2.68618  4.42225  2.77519  2.73123  3.46354  2.40513  3.72494  3.29354  2.67741  2.69355  4.24690  2.90347  2.73739  3.18146  2.89801  2.37887  2.77519  2.98518  4.58477  3.61503
          0.00555  5.59206  6.31440  0.61958  0.77255  0.48576  0.95510
    408   3.61645  6.02075  3.68362  0.68786  5.39624  4.26702  4.40908  4.83458  2.95986  3.01289  5.07936  3.73990  4.68433  2.08454  2.65977  3.57244  3.83022  4.43882  6.37655  5.04942    532 E - - -
          2.68618  4.42225  2.77519  2.73123  3.46354  2.40513  3.72494  3.29354  2.67741  2.69355  4.24690  2.90347  2.73739  3.18146  2.89801  2.37887  2.77519  2.98518  4.58477  3.61503
          0.00555  5.59206  6.31440  0.61958  0.77255  0.48576  0.95510
    409   2.38201  5.65671  2.07767  2.86537  4.99386  3.94174  3.18649  3.20002  2.57681  3.95861  4.69945  2.86177  4.33502  2.70556  1.74942  2.72713  2.89198  3.08528  6.09415  3.51805    533 r - - -
          2.68618  4.42225  2.77519  2.73123  3.46354  2.40513  3.72494  3.29354  2.67741  2.69355  4.24690  2.90347  2.73739  3.18146  2.89801  2.37887  2.77519  2.98518  4.58477  3.61503
          0.00555  5.59206  6.31440  0.61958  0.77255  0.48576  0.95510
    410   2.79032  5.67844  3.41911  1.34786  5.02374  3.94342  4.12930  4.50853  1.91575  3.98301  4.71947  3.41119  3.26025  2.22686  2.74065  2.48505  3.40140  3.14516  6.11027  4.70105    534 e - - -
          2.68618  4.42225  2.77519  2.73123  3.46354  2.40513  3.72494  3.29354  2.67741  2.69355  4.24690  2.90347  2.73739  3.18146  2.89801  2.37887  2.77519  2.98518  4.58477  3.61503
          0.00555  5.59206  6.31440  0.61958  0.77255  0.48576  0.95510
    411   2.63051  4.67661  5.18300  4.57436  3.74499  4.45500  4.78704  3.07220  4.37541  0.79501  2.90170  4.59515  4.81640  4.51722  4.40881  3.02214  3.52494  2.45202  5.29435  2.48712    535 l - - -
          2.68618  4.42225  2.77519  2.73123  3.46354  2.40513  3.72494  3.29354  2.67741  2.69355  4.24690  2.90347  2.73739  3.18146  2.89801  2.37887  2.77519  2.98518  4.58477  3.61503
          0.00555  5.59206  6.31440  0.61958  0.77255  0.48576  0.95510
    412   2.26536  4.68942  4.84011  4.24756  2.45670  4.36841  2.48610  3.13252  4.10543  2.46956  3.80579  4.39918  4.73597  4.30266  3.12925  2.49896  3.47847  2.49101  3.42681  1.56281    536 y - - -
          2.68618  4.42225  2.77519  2.73123  3.46354  2.40513  3.72494  3.29354  2.67741  2.69355  4.24690  2.90347  2.73739  3.18146  2.89801  2.37887  2.77519  2.98518  4.58477  3.61503
          0.00555  5.59206  6.31440  0.61958  0.77255  0.48576  0.95510
    413   2.11791  5.68008  2.43819  1.74468  5.02585  3.37618  3.21016  4.51249  2.86219  3.98565  4.72068  3.40627  4.33345  2.07842  2.26812  2.82597  2.58958  4.07112  6.11224  4.70058    537 e - - -
          2.68618  4.42225  2.77519  2.73123  3.46354  2.40513  3.72494  3.29354  2.67741  2.69355  4.24690  2.90347  2.73739  3.18146  2.89801  2.37887  2.77519  2.98518  4.58477  3.61503
          0.10984  5.54065  2.30158  0.61958  0.77255  0.48576  0.95510
    414   1.75562  5.58947  3.33572  2.36472  4.93226  3.86141  4.04989  4.41507  2.78391  3.89375  4.63255  2.53380  4.25607  2.34338  1.97626  2.19035  2.61413  3.97928  6.02448  4.61672    538 a - - -
          2.68618  4.42225  2.77519  2.73123  3.46354  2.40513  3.72494  3.29354  2.67741  2.69355  4.24690  2.90347  2.73739  3.18146  2.89801  2.37887  2.77519  2.98518  4.58477  3.61503
          0.00649  5.43729  6.15964  0.61958  0.77255  0.87473  0.53953
    415   2.66545  2.72774  2.09304  1.28185  4.87677  3.86922  4.06218  3.22947  2.80681  3.84890  4.59961  3.34507  4.26484  2.73827  2.84113  3.06432  3.32419  3.93197  5.99802  4.59959    539 e - - -
          2.68618  4.42225  2.77519  2.73123  3.46354  2.40513  3.72494  3.29354  2.67741  2.69355  4.24690  2.90347  2.73739  3.18146  2.89801  2.37887  2.77519  2.98518  4.58477  3.61503
          0.00649  5.43729  6.15964  0.61958  0.77255  0.30216  1.34406
    416   1.96232  3.75228  2.83585  2.45898  4.98122  3.04387  4.09833  4.46497  2.04258  3.94320  4.68075  3.37965  4.30438  2.88146  1.96583  2.37951  2.86351  4.02823  3.49708  4.66477    540 a - - -
          2.68618  4.42225  2.77519  2.73123  3.46354  2.40513  3.72494  3.29354  2.67741  2.69355  4.24690  2.90347  2.73739  3.18146  2.89801  2.37887  2.77519  2.98518  4.58477  3.61503
          0.00585  5.54065  6.26299  0.61958  0.77255  0.48576  0.95510
    417   2.83746  4.11674  2.92290  2.20239  4.98977  3.90967  3.10634  3.42954  2.00272  3.34813  4.68598  3.37733  3.23274  2.39889  2.15015  2.18021  2.91517  4.03557  6.07816  4.66751    541 k - - -
          2.68618  4.42225  2.77519  2.73123  3.46354  2.40513  3.72494  3.29354  2.67741  2.69355  4.24690  2.90347  2.73739  3.18146  2.89801  2.37887  2.77519  2.98518  4.58477  3.61503
          0.00585  5.54065  6.26299  0.61958  0.77255  0.48576  0.95510
    418   2.43459  3.41249  5.14329  4.53045  2.86174  4.37996  4.71197  2.24167  4.32308  1.31392  3.05688  2.34125  4.74389  4.46086  4.34357  2.81976  3.44626  2.25577  5.21588  4.03914    542 l - - -
          2.68618  4.42225  2.77519  2.73123  3.46354  2.40513  3.72494  3.29354  2.67741  2.69355  4.24690  2.90347  2.73739  3.18146  2.89801  2.37887  2.77519  2.98518  4.58477  3.61503
          0.00585  5.54065  6.26299  0.61958  0.77255  0.48576  0.95510
    419   3.13665  3.37033  2.28246  1.62504  4.99083  3.91036  4.09736  4.47640  2.16872  3.08217  4.68691  3.37800  4.30387  2.48299  2.23961  2.62113  2.82427  4.03657  6.07889  4.66837    543 e - - -
          2.68618  4.42225  2.77519  2.73123  3.46354  2.40513  3.72494  3.29354  2.67741  2.69355  4.24690  2.90347  2.73739  3.18146  2.89801  2.37887  2.77519  2.98518  4.58477  3.61503
          0.00585  5.54065  6.26299  0.61958  0.77255  0.48576  0.95510
    420   2.68623  5.64047  3.40149  2.51440  4.98139  3.92081  4.10539  4.46186  1.76761  2.57909  4.68287  3.39063  4.31367  1.98325  2.39944  2.13490  2.52151  4.02902  6.07425  4.66950    544 k - - -
          2.68618  4.42225  2.77519  2.73123  3.46354  2.40513  3.72494  3.29354  2.67741  2.69355  4.24690  2.90347  2.73739  3.18146  2.89801  2.37887  2.77519  2.98518  4.58477  3.61503
          0.00585  5.54065  6.26299  0.61958  0.77255  0.48576  0.95510
    421   2.44888  4.66793  4.99196  4.39459  3.76330  4.39232  4.73124  2.65738  4.22070  0.79197  3.77370  4.48549  4.76309  4.40026  3.47151  2.62340  3.48830  2.38118  5.29959  4.11969    545 l - - -
          2.68618  4.42225  2.77519  2.73123  3.46354  2.40513  3.72494  3.29354  2.67741  2.69355  4.24690  2.90347  2.73739  3.18146  2.89801  2.37887  2.77519  2.98518  4.58477  3.61503
          0.00585  5.54065  6.26299  0.61958  0.77255  0.48576  0.95510
    422   3.14134  5.65071  3.39050  2.46020  4.99673  3.91434  2.95423  4.48192  1.86662  3.95550  4.69147  2.05452  4.30758  2.64108  2.03160  2.30121  2.86941  3.02604  6.08200  4.67253    546 k - - -
          2.68618  4.42225  2.77519  2.73123  3.46354  2.40513  3.72494  3.29354  2.67741  2.69355  4.24690  2.90347  2.73739  3.18146  2.89801  2.37887  2.77519  2.98518  4.58477  3.61503
          0.00585  5.54065  6.26299  0.61958  0.77255  0.48576  0.95510
    423   1.89646  5.57981  3.42334  2.50574  4.90374  2.44521  4.13783  4.36784  2.54158  3.88320  4.64209  2.40601  4.33382  3.24685  3.37634  1.67757  3.38933  2.39287  6.04450  4.65392    547 s - - -
          2.68618  4.42225  2.77519  2.73123  3.46354  2.40513  3.72494  3.29354  2.67741  2.69355  4.24690  2.90347  2.73739  3.18146  2.89801  2.37887  2.77519  2.98518  4.58477  3.61503
          0.00585  5.54065  6.26299  0.61958  0.77255  0.48576  0.95510
    424   2.47997  5.64135  2.45485  1.38433  4.98405  3.07986  4.09819  3.26770  2.54208  3.05819  4.68266  3.37916  4.30430  2.45161  2.75013  3.09969  2.78538  4.03072  6.07543  4.66592    548 e - - -
          2.68618  4.42225  2.77519  2.73123  3.46354  2.40513  3.72494  3.29354  2.67741  2.69355  4.24690  2.90347  2.73739  3.18146  2.89801  2.37887  2.77519  2.98518  4.58477  3.61503
          0.00585  5.54065  6.26299  0.61958  0.77255  0.48576  0.95510
    425   2.67668  3.19545  4.69139  4.10310  3.77613  4.30995  4.61456  2.24058  3.30574  2.38983  3.03937  1.60253  4.67912  4.19514  3.10021  3.59721  2.76523  1.87818  5.28565  4.09482    549 n - - -
          2.68618  4.42225  2.77519  2.73123  3.46354  2.40513  3.72494  3.29354  2.67741  2.69355  4.24690  2.90347  2.73739  3.18146  2.89801  2.37887  2.77519  2.98518  4.58477  3.61503
          0.00585  5.54065  6.26299  0.61958  0.77255  0.48576  0.95510
    426   2.01210  4.66689  4.78544  4.19647  3.77652  4.32060  4.65270  3.11400  4.05977  2.15835  1.43931  4.35646  3.24873  4.26261  4.20584  2.28731  2.70061  2.27708  5.29089  4.10358    550 m - - -
          2.68618  4.42225  2.77519  2.73123  3.46354  2.40513  3.72494  3.29354  2.67741  2.69355  4.24690  2.90347  2.73739  3.18146  2.89801  2.37887  2.77519  2.98518  4.58477  3.61503
          0.00585  5.54065  6.26299  0.61958  0.77255  0.48576  0.95510
    427   3.38489  5.83960  3.64092  2.01510  5.22995  4.11774  4.23206  4.68042  1.19477  4.12277  4.88481  3.58623  4.50231  1.88079  2.42455  2.29562  3.59914  4.25798  6.20964  4.86307    551 k - - -
          2.68618  4.42225  2.77519  2.73123  3.46354  2.40513  3.72494  3.29354  2.67741  2.69355  4.24690  2.90347  2.73739  3.18146  2.89801  2.37887  2.77519  2.98518  4.58477  3.61503
          0.00585  5.54065  6.26299  0.61958  0.77255  0.48576  0.95510
    428   3.23047  4.64367  4.96112  4.35943  2.44605  4.37014  3.26859  2.29382  3.19123  0.96974  3.75724  4.44936  4.73512  4.35964  3.01895  3.67167  3.46217  2.89295  5.23578  3.00504    552 l - - -
          2.68618  4.42225  2.77519  2.73123  3.46354  2.40513  3.72494  3.29354  2.67741  2.69355  4.24690  2.90347  2.73739  3.18146  2.89801  2.37887  2.77519  2.98518  4.58477  3.61503
          0.00585  5.54065  6.26299  0.61958  0.77255  0.48576  0.95510
    429   2.65036  5.62415  2.88504  2.84194  3.41013  3.91657  4.10402  4.43744  2.22821  3.21584  4.66762  2.50335  4.30971  2.18795  1.44043  3.10640  3.37024  4.00939  6.06252  3.53193    553 r - - -
          2.68618  4.42225  2.77519  2.73123  3.46354  2.40513  3.72494  3.29354  2.67741  2.69355  4.24690  2.90347  2.73739  3.18146  2.89801  2.37887  2.77519  2.98518  4.58477  3.61503
          0.00585  5.54065  6.26299  0.61958  0.77255  0.48576  0.95510
    430   2.24335  4.59105  5.15720  4.54326  2.88785  4.38060  4.71316  1.99142  3.17755  1.61889  2.62078  4.53652  4.74441  4.46746  4.34772  3.01439  3.44548  2.15650  5.21265  2.35231    554 l - - -
          2.68618  4.42225  2.77519  2.73123  3.46354  2.40513  3.72494  3.29354  2.67741  2.69355  4.24690  2.90347  2.73739  3.18146  2.89801  2.37887  2.77519  2.98518  4.58477  3.61503
          0.00585  5.54065  6.26299  0.61958  0.77255  0.48576  0.95510
    431   3.16407  5.67248  2.38689  2.24580  5.02132  3.93067  4.11444  3.17403  1.31331  3.97602  4.71366  3.03470  4.32535  2.44898  2.10582  3.12534  3.39420  4.06547  6.09955  4.69293    555 k - - -
          2.68618  4.42225  2.77519  2.73123  3.46354  2.40513  3.72494  3.29354  2.67741  2.69355  4.24690  2.90347  2.73739  3.18146  2.89801  2.37887  2.77519  2.98518  4.58477  3.61503
          0.00585  5.54065  6.26299  0.61958  0.77255  0.48576  0.95510
    432   3.20697  4.69127  4.63777  3.01671  3.79501  4.30376  3.10441  1.94718  3.93706  0.99964  3.80452  4.27365  3.25341  4.16403  4.12612  2.99780  3.43917  2.64877  5.30226  4.10921    556 l - - -
          2.68618  4.42225  2.77519  2.73123  3.46354  2.40513  3.72494  3.29354  2.67741  2.69355  4.24690  2.90347  2.73739  3.18146  2.89801  2.37887  2.77519  2.98518  4.58477  3.61503
          0.00585  5.54065  6.26299  0.61958  0.77255  0.48576  0.95510
    433   2.39879  5.84197  1.53347  1.26301  5.18066  3.98855  4.24704  4.67435  2.55216  4.14658  4.89502  3.45180  4.43047  3.35393  3.53575  2.66217  2.86570  4.23131  6.27685  4.84803    557 e - - -
          2.68618  4.42225  2.77519  2.73123  3.46354  2.40513  3.72494  3.29354  2.67741  2.69355  4.24690  2.90347  2.73739  3.18146  2.89801  2.37887  2.77519  2.98518  4.58477  3.61503
          0.00585  5.54065  6.26299  0.61958  0.77255  0.48576  0.95510
    434   3.45993  6.02322  2.35503  0.84746  5.35238  4.04823  4.36754  4.85683  3.19129  4.32250  5.08260  2.78091  4.53137  2.38218  3.71929  2.63609  2.84644  4.40805  6.45263  5.00251    558 e - - -
          2.68618  4.42225  2.77519  2.73123  3.46354  2.40513  3.72494  3.29354  2.67741  2.69355  4.24690  2.90347  2.73739  3.18146  2.89801  2.37887  2.77519  2.98518  4.58477  3.61503
          0.00585  5.54065  6.26299  0.61958  0.77255  0.48576  0.95510
    435   3.20618  4.75483  4.44045  3.10949  3.86576  4.26560  3.33427  3.21343  2.85978  1.01636  2.14002  4.15292  4.63798  4.02282  4.00186  3.53820  2.85677  2.54777  5.35684  4.15398    559 l - - -
          2.68618  4.42225  2.77519  2.73123  3.46354  2.40513  3.72494  3.29354  2.67741  2.69355  4.24690  2.90347  2.73739  3.18146  2.89801  2.37887  2.77519  2.98518  4.58477  3.61503
          0.00585  5.54065  6.26299  0.61958  0.77255  0.48576  0.95510
    436   3.44298  5.85125  3.75477  1.87140  5.24548  4.17869  4.25972  3.37735  1.17880  3.14994  4.89897  3.65233  4.55301  2.93084  1.66777  3.40908  3.65010  4.27242  6.20877  4.88962    560 k - - -
          2.68618  4.42225  2.77519  2.73123  3.46354  2.40513  3.72494  3.29354  2.67741  2.69355  4.24690  2.90347  2.73739  3.18146  2.89801  2.37887  2.77519  2.98518  4.58477  3.61503
          0.00585  5.54065  6.26299  0.61958  0.77255  0.48576  0.95510
    437   2.16234  4.94498  3.98248  3.41669  4.08933  4.13689  3.51795  2.65051  3.37790  1.78200  2.86258  3.84222  3.24637  3.07264  2.86803  2.10049  2.40542  3.22286  5.52035  4.27704    561 l - - -
          2.68618  4.42225  2.77519  2.73123  3.46354  2.40513  3.72494  3.29354  2.67741  2.69355  4.24690  2.90347  2.73739  3.18146  2.89801  2.37887  2.77519  2.98518  4.58477  3.61503
          0.00585  5.54065  6.26299  0.61958  0.77255  0.48576  0.95510
    438   2.03815  5.58069  3.41836  2.28048  3.27409  3.92561  4.11523  4.36389  1.65484  3.87364  2.51214  2.29088  4.31831  3.22155  2.78048  3.11721  2.82303  3.95623  6.03024  4.63766    562 k - - -
          2.68625  4.42232  2.77526  2.73130  3.46361  2.40520  3.72501  3.29361  2.67748  2.69314  4.24697  2.90283  2.73747  3.18153  2.89808  2.37894  2.77526  2.98525  4.58484  3.61510
          0.34370  2.26032  1.67911  0.14292  2.01611  0.48576  0.95510
    439   2.45963  2.30799  4.95388  4.34570  2.28343  4.24903  3.31995  2.41352  4.15197  2.03627  3.59988  4.37721  4.61361  4.30187  3.16176  3.55597  3.32345  2.72958  5.09590  1.80004    564 y - - -
          2.68647  4.42254  2.77465  2.73003  3.46382  2.40513  3.72523  3.29383  2.67663  2.69383  4.24718  2.90375  2.73768  3.18175  2.89757  2.37915  2.77548  2.98547  4.58505  3.61532
          0.80124  0.68930  3.00978  0.04304  3.16717  0.78721  0.60717
    440   2.49739  2.51608  3.36784  1.73447  4.65888  3.13069  4.04158  4.10110  2.80870  2.86106  3.30024  3.34526  3.03049  2.37552  2.69990  3.04182  2.90386  3.73421  5.85325  4.48576    566 e - - -
          2.68618  4.42225  2.77519  2.73123  3.46354  2.40513  3.72494  3.29354  2.67741  2.69355  4.24690  2.90347  2.73739  3.18146  2.89801  2.37887  2.77519  2.98518  4.58477  3.61503
          0.00707  5.35194  6.07429  0.61958  0.77255  1.09153  0.40903
    441   2.24834  5.56676  2.68235  2.84383  4.98463  3.07697  4.14964  4.46342  2.42524  3.96259  4.71675  3.38334  1.37729  3.26074  3.41448  1.91633  3.39294  4.02399  6.10883  4.70607    567 p - - -
          2.68618  4.42225  2.77519  2.73123  3.46354  2.40513  3.72494  3.29354  2.67741  2.69355  4.24690  2.90347  2.73739  3.18146  2.89801  2.37887  2.77519  2.98518  4.58477  3.61503
          0.00707  5.35194  6.07429  0.61958  0.77255  0.78653  0.60775
    442   3.17576  5.69336  2.55905  1.93266  5.04099  3.12924  4.10884  4.52722  1.15003  3.99449  4.73853  2.94694  4.31288  3.21047  2.29888  3.12978  3.40862  4.08643  6.11641  4.70447    568 k - - -
          2.68618  4.42225  2.77519  2.73123  3.46354  2.40513  3.72494  3.29354  2.67741  2.69355  4.24690  2.90347  2.73739  3.18146  2.89801  2.37887  2.77519  2.98518  4.58477  3.61503
          0.00670  5.40522  6.12757  0.61958  0.77255  0.96401  0.48023
    443   3.06968  5.42389  2.89451  1.77011  4.70945  2.63727  4.06453  3.07550  2.82816  3.06259  4.48087  3.36532  2.13913  3.18460  2.65674  3.06489  2.74862  2.60066  5.89410  4.52228    569 e - - -
          2.68618  4.42225  2.77519  2.73123  3.46354  2.40513  3.72494  3.29354  2.67741  2.69355  4.24690  2.90347  2.73739  3.18146  2.89801  2.37887  2.77519  2.98518  4.58477  3.61503
          0.00670  5.40522  6.12757  0.61958  0.77255  0.96401  0.48023
    444   2.55611  4.74645  4.13225  2.90008  3.87094  4.12340  4.39051  2.07810  3.49978  2.22445  3.85386  3.92327  2.42155  3.78338  2.45737  2.49329  2.98256  2.29777  5.33892  2.93790    570 i - - -
          2.68618  4.42225  2.77519  2.73123  3.46354  2.40513  3.72494  3.29354  2.67741  2.69355  4.24690  2.90347  2.73739  3.18146  2.89801  2.37887  2.77519  2.98518  4.58477  3.61503
          0.00670  5.40522  6.12757  0.61958  0.77255  0.96401  0.48023
    445   2.04249  5.52277  1.94874  2.77967  4.84602  3.84774  2.97743  3.56753  2.53652  2.90905  4.56923  2.95052  3.11888  2.65719  3.26989  2.30892  3.29669  2.89198  5.96874  4.57132    571 d - - -
          2.68618  4.42225  2.77519  2.73123  3.46354  2.40513  3.72494  3.29354  2.67741  2.69355  4.24690  2.90347  2.73739  3.18146  2.89801  2.37887  2.77519  2.98518  4.58477  3.61503
          0.00670  5.40522  6.12757  0.61958  0.77255  0.96401  0.48023
    446   2.30959  5.57518  3.31407  2.10991  4.92029  3.83889  4.02560  4.40590  1.98307  3.88023  4.61594  2.46211  3.04300  2.43716  2.18586  2.51461  3.29644  3.01494  6.00761  4.59718    572 k - - -
          2.68556  4.42322  2.77554  2.73220  3.46326  2.40512  3.72443  3.29346  2.67781  2.69452  4.24786  2.90236  2.73676  3.18156  2.89897  2.37850  2.77372  2.98512  4.58574  3.61600
          0.39510  1.31887  2.83101  1.72196  0.19689  0.47848  0.96686
    447   2.45935  5.56303  3.34274  2.10597  4.89574  3.86065  2.20578  3.58254  2.15079  3.05056  4.60696  2.94656  3.20407  2.70648  3.27918  2.12436  3.31337  3.04868  6.00317  4.59983    580 e - - -
          2.68618  4.42225  2.77519  2.73123  3.46354  2.40513  3.72494  3.29354  2.67741  2.69355  4.24690  2.90347  2.73739  3.18146  2.89801  2.37887  2.77519  2.98518  4.58477  3.61503
          0.00648  5.43882  6.16117  0.61958  0.77255  0.87019  0.54278
    448   2.40976  5.61548  3.40978  2.84532  4.96287  3.00752  4.08058  4.43323  1.77743  3.28124  4.66061  3.38464  2.04267  2.20047  2.03517  3.10997  3.37024  4.00849  6.03885  4.65087    581 k - - -
          2.68618  4.42225  2.77519  2.73123  3.46354  2.40513  3.72494  3.29354  2.67741  2.69355  4.24690  2.90347  2.73739  3.18146  2.89801  2.37887  2.77519  2.98518  4.58477  3.61503
          0.00648  5.43882  6.16117  0.61958  0.77255  0.87019  0.54278
    449   1.81029  4.65634  4.53104  3.95016  3.77345  4.23483  4.54748  2.24404  3.84491  2.49071  3.77805  2.94735  4.61219  4.07963  4.05513  1.93444  2.65283  1.70326  5.27787  4.08156    582 v - - -
          2.68618  4.42225  2.77519  2.73123  3.46354  2.40513  3.72494  3.29354  2.67741  2.69355  4.24690  2.90347  2.73739  3.18146  2.89801  2.37887  2.77519  2.98518  4.58477  3.61503
          0.00648  5.43882  6.16117  0.61958  0.77255  0.87019  0.54278
    450   2.23544  5.58929  2.75084  2.04559  3.57500  3.85557  4.04285  4.41825  2.48669  3.02792  4.63029  2.77575  4.24909  2.11841  2.82291  1.88189  3.31267  3.97928  6.02269  4.61246    583 s - - -
          2.68618  4.42225  2.77519  2.73123  3.46354  2.40513  3.72494  3.29354  2.67741  2.69355  4.24690  2.90347  2.73739  3.18146  2.89801  2.37887  2.77519  2.98518  4.58477  3.61503
          0.00648  5.43882  6.16117  0.61958  0.77255  0.87019  0.54278
    451   3.09573  3.64789  3.45711  2.89957  4.62807  3.91089  4.11103  4.05728  1.40809  2.98419  4.43345  2.38347  4.30258  3.24631  3.35780  1.88992  2.52734  3.71212  5.85559  3.38550    584 k - - -
          2.68618  4.42225  2.77519  2.73123  3.46354  2.40513  3.72494  3.29354  2.67741  2.69355  4.24690  2.90347  2.73739  3.18146  2.89801  2.37887  2.77519  2.98518  4.58477  3.61503
          0.16810  5.43882  1.89453  0.61958  0.77255  0.87019  0.54278
    452   2.18250  5.52461  3.25949  2.38220  4.86878  2.37283  3.98568  4.34955  2.51028  3.82879  4.57065  2.20526  4.19235  3.08513  1.67344  2.56714  3.26133  3.91588  5.95952  4.55447    585 r - - -
          2.68618  4.42225  2.77519  2.73123  3.46354  2.40513  3.72494  3.29354  2.67741  2.69355  4.24690  2.90347  2.73739  3.18146  2.89801  2.37887  2.77519  2.98518  4.58477  3.61503
          0.00761  5.27832  6.00067  0.61958  0.77255  0.90641  0.51747
    453   2.03092  5.53561  3.33816  2.77668  4.87380  3.84387  4.01978  4.34411  1.95569  3.83192  4.58141  2.82900  4.23507  2.19991  1.74436  3.03887  2.76696  2.97576  5.96760  4.57637    586 r - - -
          2.68618  4.42225  2.77519  2.73123  3.46354  2.40513  3.72494  3.29354  2.67741  2.69355  4.24690  2.90347  2.73739  3.18146  2.89801  2.37887  2.77519  2.98518  4.58477  3.61503
          0.00714  5.34078  6.06313  0.61958  0.77255  1.11552  0.39712
    454   2.31079  5.24217  3.44530  2.50934  4.47995  3.87504  4.07845  2.55812  2.06969  2.45939  4.31301  2.82991  4.26470  3.22888  2.24490  3.07815  2.39143  2.82637  5.74487  4.41043    587 k - - -
          2.68618  4.42225  2.77519  2.73123  3.46354  2.40513  3.72494  3.29354  2.67741  2.69355  4.24690  2.90347  2.73739  3.18146  2.89801  2.37887  2.77519  2.98518  4.58477  3.61503
          0.00714  5.34078  6.06313  0.61958  0.77255  1.11552  0.39712
    455   3.13928  5.66223  2.20655  1.32247  5.00037  2.31850  2.97259  4.49083  2.84829  3.96490  4.70940  2.70311  2.96147  3.18688  3.35200  3.09197  3.37571  3.29866  6.09519  4.67280    588 e - - -
          2.68618  4.42225  2.77519  2.73123  3.46354  2.40513  3.72494  3.29354  2.67741  2.69355  4.24690  2.90347  2.73739  3.18146  2.89801  2.37887  2.77519  2.98518  4.58477  3.61503
          0.00714  5.34078  6.06313  0.61958  0.77255  1.11552  0.39712
    456   3.03742  5.36194  3.36876  2.15365  4.63757  2.96644  4.03941  2.73440  1.96272  3.63705  3.07692  3.34498  4.23467  2.83974  3.28630  1.85573  2.66422  2.91213  5.83862  4.47411    589 s - - -
          2.68618  4.42225  2.77519  2.73123  3.46354  2.40513  3.72494  3.29354  2.67741  2.69355  4.24690  2.90347  2.73739  3.18146  2.89801  2.37887  2.77519  2.98518  4.58477  3.61503
          0.00714  5.34078  6.06313  0.61958  0.77255  1.11552  0.39712
    457   1.91407  5.28898  2.69809  2.48561  3.58048  2.87991  3.01481  2.44023  2.12758  2.37202  4.35556  3.37993  4.25165  3.20181  3.31939  3.06142  3.27148  3.62845  5.78189  4.43544    590 a - - -
          2.68618  4.42225  2.77519  2.73123  3.46354  2.40513  3.72494  3.29354  2.67741  2.69355  4.24690  2.90347  2.73739  3.18146  2.89801  2.37887  2.77519  2.98518  4.58477  3.61503
          0.05276  5.34078  3.06607  0.61958  0.77255  1.11552  0.39712
    458   2.58706  5.91772  2.34464  2.99447  5.43607  3.98578  4.52955  4.92326  2.64897  4.43961  5.25676  3.54678  0.68565  3.68582  3.95212  3.48777  3.84214  4.46966  6.60144  5.16829    591 P - - -
          2.68618  4.42225  2.77519  2.73123  3.46354  2.40513  3.72494  3.29354  2.67741  2.69355  4.24690  2.90347  2.73739  3.18146  2.89801  2.37887  2.77519  2.98518  4.58477  3.61503
          0.00748  5.29550  6.01784  0.61958  0.77255  1.20492  0.35627
    459   3.02101  5.19389  3.43921  2.41951  4.42445  3.85862  3.06874  3.10736  2.87093  2.42219  4.26687  3.39683  3.00052  2.37815  2.48744  2.48925  3.25226  1.93605  5.70175  4.37325    592 v - - -
          2.68618  4.42225  2.77519  2.73123  3.46354  2.40513  3.72494  3.29354  2.67741  2.69355  4.24690  2.90347  2.73739  3.18146  2.89801  2.37887  2.77519  2.98518  4.58477  3.61503
          0.09264  5.29550  2.48329  0.61958  0.77255  1.20492  0.35627
    460   2.22848  5.43286  2.39795  2.68785  4.75993  2.52942  3.94898  4.23131  2.69450  2.87223  4.48360  2.88221  4.15018  2.59979  3.18390  1.98257  2.20565  3.81493  5.88264  4.48465    593 s - - -
          2.68618  4.42225  2.77519  2.73123  3.46354  2.40513  3.72494  3.29354  2.67741  2.69355  4.24690  2.90347  2.73739  3.18146  2.89801  2.37887  2.77519  2.98518  4.58477  3.61503
          0.06139  5.21099  2.91721  0.61958  0.77255  1.34432  0.30208
    461   2.13876  3.41340  4.74358  4.14683  2.72264  3.09030  4.47504  1.49386  3.97909  2.61380  3.54125  4.22945  4.50457  4.15167  4.06605  1.98087  3.23112  2.37182  5.04442  3.86279    594 i - - -
          2.68618  4.42225  2.77519  2.73123  3.46354  2.40513  3.72494  3.29354  2.67741  2.69355  4.24690  2.90347  2.73739  3.18146  2.89801  2.37887  2.77519  2.98518  4.58477  3.61503
          0.00858  5.15819  5.88053  0.61958  0.77255  1.41747  0.27750
    462   2.41515  5.41009  3.21613  2.66059  4.73605  3.72934  2.93525  4.20782  2.00265  2.83503  4.45641  2.61646  4.12250  2.57296  3.14578  1.76963  2.60336  3.79055  5.85432  4.45650    595 s - - -
          2.68618  4.42225  2.77519  2.73123  3.46354  2.40513  3.72494  3.29354  2.67741  2.69355  4.24690  2.90347  2.73739  3.18146  2.89801  2.37887  2.77519  2.98518  4.58477  3.61503
          0.00858  5.15819  5.88053  0.61958  0.77255  1.41747  0.27750
    463   2.94883  5.45517  1.77636  2.22543  4.79869  3.72116  3.90903  3.46487  2.25214  3.75944  4.49649  3.18921  3.33298  2.56431  2.37992  2.91165  2.24114  3.84503  5.88834  4.47873    596 d - - -
          2.68618  4.42225  2.77519  2.73123  3.46354  2.40513  3.72494  3.29354  2.67741  2.69355  4.24690  2.90347  2.73739  3.18146  2.89801  2.37887  2.77519  2.98518  4.58477  3.61503
          0.04801  5.15819  3.19117  0.61958  0.77255  0.95581  0.48532
    464   2.35032  5.46703  2.30356  2.37222  4.79998  2.64178  3.95160  3.00032  2.36246  3.76767  4.51239  3.23097  3.43914  3.05269  3.18530  1.63351  3.21754  3.85145  5.90810  4.50390    597 s - - -
          2.68473  4.42269  2.77518  2.73112  3.46398  2.40557  3.72539  3.29398  2.67735  2.69399  4.24734  2.90391  2.73651  3.18097  2.89845  2.37875  2.77564  2.98486  4.58521  3.61547
          0.64878  0.83230  3.16379  0.68851  0.69780  0.84951  0.55796
    465   3.00618  5.51130  2.90305  2.49095  4.85407  3.78074  3.96802  4.33838  2.23535  3.07977  4.55257  2.60462  3.07066  2.62604  2.44390  2.17943  2.01060  3.14893  5.94533  4.53582    600 t - - -
          2.68618  4.42225  2.77519  2.73123  3.46354  2.40513  3.72494  3.29354  2.67741  2.69355  4.24690  2.90347  2.73739  3.18146  2.89801  2.37887  2.77519  2.98518  4.58477  3.61503
          0.15479  5.28971  1.97788  0.61958  0.77255  1.21551  0.35177
    466   2.94105  5.43717  2.49375  2.42532  4.77581  3.71506  2.91869  3.25586  2.64230  3.73971  4.47968  2.83061  3.05825  2.25681  3.13432  2.26270  1.92559  3.82438  5.87360  4.46612    601 t - - -
          2.68618  4.42225  2.77519  2.73123  3.46354  2.40513  3.72494  3.29354  2.67741  2.69355  4.24690  2.90347  2.73739  3.18146  2.89801  2.37887  2.77519  2.98518  4.58477  3.61503
          0.00871  5.14363  5.86598  0.61958  0.77255  0.66509  0.72201
    467   2.22505  5.40956  3.35300  2.79692  4.71478  2.24701  4.03559  4.16566  2.21128  3.70460  4.47651  3.33282  2.44520  3.15231  2.63001  2.52574  2.32177  2.67408  5.88638  4.51036    602 k - - -
          2.68618  4.42225  2.77519  2.73123  3.46354  2.40513  3.72494  3.29354  2.67741  2.69355  4.24690  2.90347  2.73739  3.18146  2.89801  2.37887  2.77519  2.98518  4.58477  3.61503
          0.00713  5.34215  6.06450  0.61958  0.77255  1.11262  0.39853
    468   3.03626  3.99328  3.31101  2.34417  4.80213  3.81973  4.00959  4.26987  1.81529  3.77666  4.53034  3.29834  3.15384  2.09064  3.24017  2.72910  1.76894  2.97891  5.93070  4.53659    603 t - - -
          2.68618  4.42225  2.77519  2.73123  3.46354  2.40513  3.72494  3.29354  2.67741  2.69355  4.24690  2.90347  2.73739  3.18146  2.89801  2.37887  2.77519  2.98518  4.58477  3.61503
          0.00713  5.34215  6.06450  0.61958  0.77255  1.11262  0.39853
    469   2.74806  5.53093  3.28932  1.87771  4.87059  3.81054  3.99739  4.35199  2.21074  2.98568  4.57323  3.28032  2.40190  1.87968  2.76029  2.51417  3.26606  3.37902  5.96645  4.55987    604 e - - -
          2.68618  4.42225  2.77519  2.73123  3.46354  2.40513  3.72494  3.29354  2.67741  2.69355  4.24690  2.90347  2.73739  3.18146  2.89801  2.37887  2.77519  2.98518  4.58477  3.61503
          0.00713  5.34215  6.06450  0.61958  0.77255  1.11262  0.39853
    470   3.03771  5.38087  3.35873  2.04462  3.19492  2.34209  4.03525  4.10627  2.80135  3.65879  4.43894  2.41497  4.23157  2.69243  3.28059  2.61054  2.01160  2.95802  5.85356  3.16031    605 t - - -
          2.68618  4.42225  2.77519  2.73123  3.46354  2.40513  3.72494  3.29354  2.67741  2.69355  4.24690  2.90347  2.73739  3.18146  2.89801  2.37887  2.77519  2.98518  4.58477  3.61503
          0.00713  5.34215  6.06450  0.61958  0.77255  0.78317  0.61057
    471   2.78608  5.55884  3.31606  2.40627  4.89813  3.14663  3.08327  3.09970  2.05210  3.86164  4.60103  2.98839  3.10790  1.59507  3.25418  2.73718  2.84082  3.35813  5.99498  4.58757    606 q - - -
          2.68618  4.42225  2.77519  2.73123  3.46354  2.40513  3.72494  3.29354  2.67741  2.69355  4.24690  2.90347  2.73739  3.18146  2.89801  2.37887  2.77519  2.98518  4.58477  3.61503
          0.00673  5.40086  6.12321  0.61958  0.77255  0.97536  0.47330
    472   1.63977  3.32841  3.52614  2.97042  4.52849  3.90882  4.15478  3.94361  2.96261  3.55302  4.36797  2.55254  3.03553  2.77308  3.42209  2.17039  2.02990  3.00508  5.80161  4.47306    607 a - - -
          2.68618  4.42225  2.77519  2.73123  3.46354  2.40513  3.72494  3.29354  2.67741  2.69355  4.24690  2.90347  2.73739  3.18146  2.89801  2.37887  2.77519  2.98518  4.58477  3.61503
          0.00673  5.40086  6.12321  0.61958  0.77255  0.97536  0.47330
    473   1.81985  4.53373  4.98462  4.37866  2.80143  4.29828  4.62938  2.15627  4.19068  1.63354  3.65045  4.42136  4.66326  4.34495  4.24246  1.95735  2.77520  2.35527  5.16002  3.98120    608 l - - -
          2.68618  4.42225  2.77519  2.73123  3.46354  2.40513  3.72494  3.29354  2.67741  2.69355  4.24690  2.90347  2.73739  3.18146  2.89801  2.37887  2.77519  2.98518  4.58477  3.61503
          0.00673  5.40086  6.12321  0.61958  0.77255  0.97536  0.47330
    474   2.67814  5.53217  3.32833  2.35251  4.86022  3.29860  3.10825  4.33430  2.46326  2.86450  4.57735  3.31760  4.23636  2.41660  2.77411  1.80773  2.33119  2.73245  5.97514  4.57478    609 s - - -
          2.68618  4.42225  2.77519  2.73123  3.46354  2.40513  3.72494  3.29354  2.67741  2.69355  4.24690  2.90347  2.73739  3.18146  2.89801  2.37887  2.77519  2.98518  4.58477  3.61503
          0.00673  5.40086  6.12321  0.61958  0.77255  0.97536  0.47330
    475   2.42478  5.57515  3.30878  2.09951  4.92021  3.34236  4.02502  4.40618  2.27983  3.88050  4.61619  2.71621  2.84644  1.99969  3.25309  1.86809  2.83077  3.96586  6.00801  4.59693    610 s - - -
          2.68618  4.42225  2.77519  2.73123  3.46354  2.40513  3.72494  3.29354  2.67741  2.69355  4.24690  2.90347  2.73739  3.18146  2.89801  2.37887  2.77519  2.98518  4.58477  3.61503
          0.00673  5.40086  6.12321  0.61958  0.77255  0.67036  0.71647
    476   3.09424  5.49974  2.54043  2.21218  4.80321  2.80439  4.07690  1.78213  2.43965  3.78710  4.55171  3.36951  2.78859  2.87446  3.31560  3.07782  2.62958  2.68570  5.95813  4.57354    611 i - - -
          2.68618  4.42225  2.77519  2.73123  3.46354  2.40513  3.72494  3.29354  2.67741  2.69355  4.24690  2.90347  2.73739  3.18146  2.89801  2.37887  2.77519  2.98518  4.58477  3.61503
          0.00639  5.45166  6.17401  0.61958  0.77255  0.83095  0.57206
    477   2.03567  5.51263  3.37723  1.73067  4.82262  3.14894  4.07283  3.13719  2.82356  3.08036  4.56400  3.36387  2.87207  2.35773  3.30946  2.00093  3.32424  3.88453  5.96845  4.58032    612 e - - -
          2.68618  4.42225  2.77519  2.73123  3.46354  2.40513  3.72494  3.29354  2.67741  2.69355  4.24690  2.90347  2.73739  3.18146  2.89801  2.37887  2.77519  2.98518  4.58477  3.61503
          0.03231  5.45166  3.59345  0.61958  0.77255  0.83095  0.57206
    478   2.62061  5.50458  2.50315  2.50553  4.81606  3.10358  3.42071  4.27902  2.80565  2.23704  4.55431  2.53789  2.44316  3.16454  3.29219  2.64217  2.59723  2.54534  5.95798  4.56820    613 l - - -
          2.68618  4.42225  2.77519  2.73123  3.46354  2.40513  3.72494  3.29354  2.67741  2.69355  4.24690  2.90347  2.73739  3.18146  2.89801  2.37887  2.77519  2.98518  4.58477  3.61503
          0.00656  5.42591  6.14826  0.61958  0.77255  0.90766  0.51662
    479   2.58793  5.54628  2.52255  2.78482  4.87475  2.97254  2.62424  4.34914  2.42833  2.97126  2.49406  2.29165  4.24917  3.14684  2.78290  3.04621  2.18402  3.92797  5.98901  4.58834    614 t - - -
          2.68618  4.42225  2.77519  2.73123  3.46354  2.40513  3.72494  3.29354  2.67741  2.69355  4.24690  2.90347  2.73739  3.18146  2.89801  2.37887  2.77519  2.98518  4.58477  3.61503
          0.00656  5.42591  6.14826  0.61958  0.77255  0.73958  0.64877
    480   2.67331  5.32530  1.74439  2.03310  4.57025  3.92865  4.13295  3.09029  2.92836  2.44586  4.39490  3.45415  2.21436  3.27842  3.39515  3.13192  2.95776  2.90878  5.82524  4.48477    615 d - - -
          2.68618  4.42225  2.77519  2.73123  3.46354  2.40513  3.72494  3.29354  2.67741  2.69355  4.24690  2.90347  2.73739  3.18146  2.89801  2.37887  2.77519  2.98518  4.58477  3.61503
          0.09057  5.45166  2.49739  0.61958  0.77255  0.83095  0.57206
    481   2.54727  5.50925  2.83541  2.75797  4.83482  2.62719  3.15048  3.34246  2.12079  2.95356  4.55508  2.83977  4.22048  2.09990  3.24871  2.25948  3.27732  2.97942  5.95378  3.70704    616 q - - -
          2.68618  4.42225  2.77519  2.73123  3.46354  2.40513  3.72494  3.29354  2.67741  2.69355  4.24690  2.90347  2.73739  3.18146  2.89801  2.37887  2.77519  2.98518  4.58477  3.61503
          0.00695  5.36804  6.09039  0.61958  0.77255  0.46449  0.99008
    482   3.11095  5.62477  2.72340  2.19040  4.97091  3.88111  4.06994  4.45779  1.89239  3.93033  4.66541  2.13833  1.97188  2.68884  2.74081  2.76761  2.88243  4.01604  6.05644  4.64453    617 k - - -
          2.68618  4.42225  2.77519  2.73123  3.46354  2.40513  3.72494  3.29354  2.67741  2.69355  4.24690  2.90347  2.73739  3.18146  2.89801  2.37887  2.77519  2.98518  4.58477  3.61503
          0.00620  5.48284  6.20519  0.61958  0.77255  0.72633  0.66103
    483   2.48483  5.37263  3.48149  2.19080  4.62726  3.19462  4.13391  4.05405  2.64880  2.47938  3.19566  3.45037  3.20438  3.27183  2.77405  1.95887  2.59406  2.43450  5.86363  4.51500    618 s - - -
          2.68618  4.42225  2.77519  2.73123  3.46354  2.40513  3.72494  3.29354  2.67741  2.69355  4.24690  2.90347  2.73739  3.18146  2.89801  2.37887  2.77519  2.98518  4.58477  3.61503
          0.00620  5.48284  6.20519  0.61958  0.77255  0.72633  0.66103
    484   2.63561  5.46768  3.42728  2.41804  4.75594  3.13698  4.10711  3.50682  2.45352  3.05392  4.52633  3.40732  1.50926  3.22684  3.35027  2.12926  2.55848  3.82792  5.93911  4.56686    619 p - - -
          2.68618  4.42225  2.77519  2.73123  3.46354  2.40513  3.72494  3.29354  2.67741  2.69355  4.24690  2.90347  2.73739  3.18146  2.89801  2.37887  2.77519  2.98518  4.58477  3.61503
          0.00620  5.48284  6.20519  0.61958  0.77255  0.36026  1.19566
    485   2.37399  5.54290  2.77244  3.11583  4.97284  4.02047  4.40031  4.41297  3.21879  3.98700  4.78355  3.63006  0.85513  2.91261  3.69635  2.81058  3.57124  2.97995  6.19605  4.83775    620 p - - -
          2.68618  4.42225  2.77519  2.73123  3.46354  2.40513  3.72494  3.29354  2.67741  2.69355  4.24690  2.90347  2.73739  3.18146  2.89801  2.37887  2.77519  2.98518  4.58477  3.61503
          0.00585  5.54065  6.26299  0.61958  0.77255  0.48576  0.95510
    486   2.31212  5.64398  3.38657  2.17479  4.98786  3.21039  2.80341  4.47279  2.46728  3.34690  4.68501  3.37874  4.30418  2.59306  2.37013  1.71620  2.57012  4.03399  6.07726  4.66731    621 s - - -
          2.68618  4.42225  2.77519  2.73123  3.46354  2.40513  3.72494  3.29354  2.67741  2.69355  4.24690  2.90347  2.73739  3.18146  2.89801  2.37887  2.77519  2.98518  4.58477  3.61503
          0.03250  5.54065  3.57363  0.61958  0.77255  0.48576  0.95510
    487   2.34960  5.39271  2.97777  2.29389  2.73859  3.95053  4.15049  3.07956  1.62615  2.21952  4.45821  3.46653  4.34115  3.28787  3.04760  3.15011  2.57210  3.73418  5.88308  4.53386    622 k - - -
          2.68618  4.42225  2.77519  2.73123  3.46354  2.40513  3.72494  3.29354  2.67741  2.69355  4.24690  2.90347  2.73739  3.18146  2.89801  2.37887  2.77519  2.98518  4.58477  3.61503
          0.03485  5.51415  3.49924  0.61958  0.77255  0.60497  0.78985
    488   2.69152  5.61873  2.19499  2.01590  4.96446  3.87962  4.06683  4.45092  2.41287  3.92428  4.65925  2.71361  2.89225  2.65432  2.46203  3.06839  2.04713  3.12743  6.05098  4.63959    623 e - - -
          2.68618  4.42225  2.77519  2.73123  3.46354  2.40513  3.72494  3.29354  2.67741  2.69355  4.24690  2.90347  2.73739  3.18146  2.89801  2.37887  2.77519  2.98518  4.58477  3.61503
          0.00618  5.48548  6.20783  0.61958  0.77255  0.71678  0.67006
    489   2.41949  5.60761  2.89778  1.60026  3.74958  3.88280  3.28036  4.43035  2.80825  3.91079  4.64969  2.86954  3.18497  3.16923  2.77065  3.07274  1.67506  3.99561  6.04323  4.63506    624 e - - -
          2.68618  4.42225  2.77519  2.73123  3.46354  2.40513  3.72494  3.29354  2.67741  2.69355  4.24690  2.90347  2.73739  3.18146  2.89801  2.37887  2.77519  2.98518  4.58477  3.61503
          0.03326  5.48548  3.55568  0.61958  0.77255  0.71678  0.67006
    490   2.67330  3.70655  3.36378  2.24049  4.87591  3.87592  2.69120  3.38615  2.80833  3.84822  4.59848  3.35212  2.21887  2.60729  1.92523  2.31398  3.00837  3.93128  5.99770  4.60017    625 r - - -
          2.68618  4.42225  2.77519  2.73123  3.46354  2.40513  3.72494  3.29354  2.67741  2.69355  4.24690  2.90347  2.73739  3.18146  2.89801  2.37887  2.77519  2.98518  4.58477  3.61503
          0.00635  5.45857  6.18092  0.61958  0.77255  0.46997  0.98088
    491   1.93001  5.63040  2.37933  2.60510  4.97415  3.89581  3.26430  4.45927  2.04271  3.93511  4.67151  3.36372  3.24259  2.64902  3.31187  1.74236  3.35383  3.07053  6.06382  4.65350    626 s - - -
          2.68618  4.42225  2.77519  2.73123  3.46354  2.40513  3.72494  3.29354  2.67741  2.69355  4.24690  2.90347  2.73739  3.18146  2.89801  2.37887  2.77519  2.98518  4.58477  3.61503
          0.00601  5.51274  6.23508  0.61958  0.77255  0.61087  0.78280
    492   3.12395  5.58701  2.78876  2.83537  4.91375  2.96365  4.09482  4.38635  2.47759  3.88512  3.71446  2.02438  3.31329  3.19782  3.32725  1.44325  2.84834  2.75353  6.03257  4.63354    627 s - - -
          2.68618  4.42225  2.77519  2.73123  3.46354  2.40513  3.72494  3.29354  2.67741  2.69355  4.24690  2.90347  2.73739  3.18146  2.89801  2.37887  2.77519  2.98518  4.58477  3.61503
          0.00601  5.51274  6.23508  0.61958  0.77255  0.61087  0.78280
    493   2.58335  3.08260  3.41696  2.17396  4.83437  3.09114  4.10737  3.21352  2.52448  2.75340  4.58229  2.90302  4.30783  2.76292  2.26600  2.37163  2.44691  3.20813  5.98876  4.60416    628 e - - -
          2.68618  4.42225  2.77519  2.73123  3.46354  2.40513  3.72494  3.29354  2.67741  2.69355  4.24690  2.90347  2.73739  3.18146  2.89801  2.37887  2.77519  2.98518  4.58477  3.61503
          0.13939  5.51274  2.07087  0.61958  0.77255  0.61087  0.78280
    494   2.13303  5.56493  2.09128  2.75061  4.90675  3.83037  4.02178  4.39086  2.38802  3.32307  4.60725  2.65777  2.06199  2.55017  3.25268  2.20713  3.29250  3.95399  5.99970  4.58984    629 p - - -
          2.68618  4.42225  2.77519  2.73123  3.46354  2.40513  3.72494  3.29354  2.67741  2.69355  4.24690  2.90347  2.73739  3.18146  2.89801  2.37887  2.77519  2.98518  4.58477  3.61503
          0.15058  5.38022  2.00110  0.61958  0.77255  1.02674  0.44343
    495   2.69405  5.06238  2.09039  2.92825  3.03956  3.85898  4.07287  2.88025  2.91505  2.64563  4.14350  3.42895  2.52941  2.63335  2.19454  3.07029  3.22651  2.70559  5.59036  4.28544    630 d - - -
          2.68618  4.42353  2.77542  2.72983  3.46482  2.40641  3.72262  3.29482  2.67812  2.69483  4.24546  2.90163  2.73694  3.18103  2.89776  2.37790  2.77537  2.98578  4.58605  3.61486
          0.78573  0.68077  3.27054  1.55154  0.23816  0.63599  0.75377
    496   3.08437  4.67446  3.23615  3.64052  2.88039  4.12403  4.40053  1.98186  2.34204  2.39877  2.49797  3.96907  3.32863  3.83663  3.85091  2.34667  2.36364  2.54975  5.27290  4.06203    637 i - - -
          2.68618  4.42225  2.77519  2.73123  3.46354  2.40513  3.72494  3.29354  2.67741  2.69355  4.24690  2.90347  2.73739  3.18146  2.89801  2.37887  2.77519  2.98518  4.58477  3.61503
          0.00702  5.35803  6.08037  0.61958  0.77255  0.68049  0.70597
    497   2.42145  5.59682  3.32249  2.31417  4.94221  2.70620  4.04481  4.42827  1.42214  3.90215  4.63822  2.83782  3.25954  2.36850  3.27228  2.27726  3.31718  3.98780  6.02930  4.61810    638 k - - -
          2.68618  4.42225  2.77519  2.73123  3.46354  2.40513  3.72494  3.29354  2.67741  2.69355  4.24690  2.90347  2.73739  3.18146  2.89801  2.37887  2.77519  2.98518  4.58477  3.61503
          0.00653  5.42985  6.15220  0.61958  0.77255  0.29462  1.36575
    498   2.36015  5.61333  2.25572  2.45978  4.94395  3.21182  4.10691  3.44763  2.84804  3.91275  4.65851  2.29768  2.10199  3.20830  3.33837  2.23555  2.91193  2.86858  6.05554  4.65361    639 p - - -
          2.68618  4.42225  2.77519  2.73123  3.46354  2.40513  3.72494  3.29354  2.67741  2.69355  4.24690  2.90347  2.73739  3.18146  2.89801  2.37887  2.77519  2.98518  4.58477  3.61503
          0.00585  5.54065  6.26299  0.61958  0.77255  0.48576  0.95510
    499   1.78808  5.65275  2.89684  2.59361  4.99606  2.97511  4.10687  4.48096  2.21923  3.95768  4.69514  3.38368  4.31167  2.70691  3.33760  1.57624  2.39409  4.04271  6.08725  4.67672    640 s - - -
          2.68618  4.42225  2.77519  2.73123  3.46354  2.40513  3.72494  3.29354  2.67741  2.69355  4.24690  2.90347  2.73739  3.18146  2.89801  2.37887  2.77519  2.98518  4.58477  3.61503
          0.00585  5.54065  6.26299  0.61958  0.77255  0.48576  0.95510
    500   2.66334  4.60834  5.10415  4.49474  2.49861  4.38345  4.71330  2.26414  4.29789  1.55525  3.15877  2.43594  2.18365  4.44417  4.33510  3.69149  3.45389  2.08729  5.23066  4.05321    641 l - - -
          2.68618  4.42225  2.77519  2.73123  3.46354  2.40513  3.72494  3.29354  2.67741  2.69355  4.24690  2.90347  2.73739  3.18146  2.89801  2.37887  2.77519  2.98518  4.58477  3.61503
          0.00585  5.54065  6.26299  0.61958  0.77255  0.48576  0.95510
    501   2.76360  5.66667  2.82330  1.89289  5.01236  3.91737  3.47527  4.49948  1.30061  3.97196  4.70777  3.38395  3.38512  2.10736  3.33950  2.70149  3.38377  4.05776  6.09821  4.68563    642 k - - -
          2.68618  4.42225  2.77519  2.73123  3.46354  2.40513  3.72494  3.29354  2.67741  2.69355  4.24690  2.90347  2.73739  3.18146  2.89801  2.37887  2.77519  2.98518  4.58477  3.61503
          0.00585  5.54065  6.26299  0.61958  0.77255  0.48576  0.95510
    502   3.13583  5.64289  2.42617  2.11015  3.44956  3.91015  4.09736  3.24289  2.06268  3.94753  4.68395  2.91114  4.30359  2.50199  2.19524  2.40780  2.59324  3.15591  6.07648  4.66644    643 k - - -
          2.68618  4.42225  2.77519  2.73123  3.46354  2.40513  3.72494  3.29354  2.67741  2.69355  4.24690  2.90347  2.73739  3.18146  2.89801  2.37887  2.77519  2.98518  4.58477  3.61503
          0.00585  5.54065  6.26299  0.61958  0.77255  0.48576  0.95510
    503   2.10795  5.61750  3.43558  2.89013  5.00121  3.92974  4.15235  4.47944  1.49319  3.96905  4.71317  2.03028  3.31434  3.25446  3.37668  2.01892  2.53688  4.04302  6.10673  4.70688    644 k - - -
          2.68618  4.42225  2.77519  2.73123  3.46354  2.40513  3.72494  3.29354  2.67741  2.69355  4.24690  2.90347  2.73739  3.18146  2.89801  2.37887  2.77519  2.98518  4.58477  3.61503
          0.45095  5.54065  1.02428  0.61958  0.77255  0.48576  0.95510
    504   2.93519  4.81195  3.60380  2.21879  2.89258  3.85578  4.08834  2.62096  3.01508  2.69768  3.90616  2.09095  4.23955  3.33965  3.42065  2.61992  2.10693  3.10078  5.37087  2.99636    645 n - - -
          2.68618  4.42225  2.77519  2.73123  3.46354  2.40513  3.72494  3.29354  2.67741  2.69355  4.24690  2.90347  2.73739  3.18146  2.89801  2.37887  2.77519  2.98518  4.58477  3.61503
          0.00911  5.09880  5.82115  0.61958  0.77255  0.74596  0.64299
    505   2.61802  3.26931  3.73711  2.80757  4.04102  3.96546  4.20139  3.41349  2.55926  1.59047  3.97879  3.62588  4.34842  2.68510  3.54167  2.40485  2.50421  2.83122  5.44671  3.02610    646 l - - -
          2.68618  4.42225  2.77519  2.73123  3.46354  2.40513  3.72494  3.29354  2.67741  2.69355  4.24690  2.90347  2.73739  3.18146  2.89801  2.37887  2.77519  2.98518  4.58477  3.61503
          0.00747  5.29619  6.01854  0.61958  0.77255  0.31927  1.29712
    506   2.39098  5.61161  2.77824  2.52566  4.95026  3.89255  4.08021  3.36076  2.24328  3.91411  2.87424  3.36251  4.28587  2.67702  1.79989  2.25800  2.48129  3.99880  6.04811  4.64115    647 r - - -
          2.68618  4.42225  2.77519  2.73123  3.46354  2.40513  3.72494  3.29354  2.67741  2.69355  4.24690  2.90347  2.73739  3.18146  2.89801  2.37887  2.77519  2.98518  4.58477  3.61503
          0.00607  5.50372  6.22607  0.61958  0.77255  0.64750  0.74098
    507   2.34810  3.60532  3.40977  2.62549  4.83591  2.53675  4.10125  4.29495  2.30120  2.89418  4.58158  2.82776  4.30201  2.33362  3.33863  2.44897  1.89468  3.89956  4.09285  4.60161    648 t - - -
          2.68618  4.42225  2.77519  2.73123  3.46354  2.40513  3.72494  3.29354  2.67741  2.69355  4.24690  2.90347  2.73739  3.18146  2.89801  2.37887  2.77519  2.98518  4.58477  3.61503
          0.00607  5.50372  6.22607  0.61958  0.77255  0.64750  0.74098
    508   2.80088  5.80058  2.91972  2.68313  5.14355  4.00690  4.30015  4.61819  2.45157  4.12285  4.89391  3.49370  0.90911  3.41995  3.58979  3.30813  2.28392  4.20074  6.27826  4.86789    649 p - - -
          2.68618  4.42225  2.77519  2.73123  3.46354  2.40513  3.72494  3.29354  2.67741  2.69355  4.24690  2.90347  2.73739  3.18146  2.89801  2.37887  2.77519  2.98518  4.58477  3.61503
          0.03678  5.50372  3.44077  0.61958  0.77255  0.64750  0.74098
    509   2.24681  4.83819  3.22919  3.49285  3.97104  2.78432  4.38988  2.37349  3.06939  1.98913  2.55818  3.88692  4.51110  3.23375  3.78633  2.69590  2.12953  2.65943  5.42339  4.19366    650 l - - -
          2.68618  4.42225  2.77519  2.73123  3.46354  2.40513  3.72494  3.29354  2.67741  2.69355  4.24690  2.90347  2.73739  3.18146  2.89801  2.37887  2.77519  2.98518  4.58477  3.61503
          0.00626  5.47320  6.19554  0.61958  0.77255  0.76023  0.63028
    510   3.13053  5.62274  2.82787  2.81643  4.96615  2.45697  3.41635  4.44790  2.16196  3.93131  4.67388  3.36425  1.61110  3.19461  3.33001  2.01049  2.55524  4.01466  6.06639  4.65818    651 p - - -
          2.68618  4.42225  2.77519  2.73123  3.46354  2.40513  3.72494  3.29354  2.67741  2.69355  4.24690  2.90347  2.73739  3.18146  2.89801  2.37887  2.77519  2.98518  4.58477  3.61503
          0.10393  5.47320  2.35905  0.61958  0.77255  0.76023  0.63028
    511   2.77344  5.54171  2.00386  2.74958  4.87909  3.82608  3.03178  4.35966  2.44437  3.29435  4.58442  2.65962  3.46699  3.11282  2.69767  2.12062  2.33068  2.69858  5.97903  4.57278    652 d - - -
          2.68618  4.42225  2.77519  2.73123  3.46354  2.40513  3.72494  3.29354  2.67741  2.69355  4.24690  2.90347  2.73739  3.18146  2.89801  2.37887  2.77519  2.98518  4.58477  3.61503
          0.18264  5.37616  1.81825  0.61958  0.77255  1.03640  0.43808
    512   2.98352  4.89443  3.61604  3.05419  4.06443  2.49216  3.16832  2.69434  3.03062  2.49468  3.98665  2.43012  3.23389  3.35893  3.44469  1.82354  3.21515  2.80474  5.44873  3.02891    653 s - - -
          2.68618  4.42225  2.77519  2.73123  3.46354  2.40513  3.72494  3.29354  2.67741  2.69355  4.24690  2.90347  2.73739  3.18146  2.89801  2.37887  2.77519  2.98518  4.58477  3.61503
          0.07739  5.20174  2.67416  0.61958  0.77255  1.35782  0.29736
    513   2.94422  5.02672  3.42536  2.57250  2.91654  3.80411  2.66228  2.67458  2.44907  3.27101  2.47156  3.36911  4.19196  2.58860  2.58147  2.70602  2.80981  3.34105  5.55182  3.18515    654 k - - -
          2.68618  4.42225  2.77519  2.73123  3.46354  2.40513  3.72494  3.29354  2.67741  2.69355  4.24690  2.90347  2.73739  3.18146  2.89801  2.37887  2.77519  2.98518  4.58477  3.61503
          0.00880  5.13315  5.85549  0.61958  0.77255  0.93127  0.50096
    514   2.99722  3.82989  3.37444  2.81682  4.48658  2.27223  2.98052  3.11947  2.35226  2.71720  4.30462  2.73278  4.21050  2.38294  2.77054  2.52066  3.22851  2.73853  5.73199  3.58963    655 g - - -
          2.68589  4.42349  2.77588  2.73147  3.46478  2.40553  3.72476  3.29373  2.67703  2.69375  4.24814  2.90399  2.73672  3.18183  2.89577  2.37930  2.77377  2.98572  4.58601  3.61482
          1.35184  0.69754  1.41293  1.51901  0.24709  1.27564  0.32746
    515   2.88079  5.36595  2.50867  2.27693  4.69966  3.64953  3.84442  4.17828  1.88327  3.66652  4.41087  2.64623  4.04744  2.94543  3.07854  2.46402  1.94912  2.75096  5.80556  4.40019    663 k - - -
          2.68618  4.42225  2.77519  2.73123  3.46354  2.40513  3.72494  3.29354  2.67741  2.69355  4.24690  2.90347  2.73739  3.18146  2.89801  2.37887  2.77519  2.98518  4.58477  3.61503
          0.01027  4.97937  5.70172  0.61958  0.77255  1.61059  0.22286
    516   3.11712  5.44635  3.13656  2.31253  4.81978  3.77153  4.06843  4.25842  2.33892  3.79244  4.59429  3.29926  1.15474  3.20379  3.21747  3.10181  2.23979  3.87361  5.96219  4.60258    664 p - - -
          2.68618  4.42225  2.77519  2.73123  3.46354  2.40513  3.72494  3.29354  2.67741  2.69355  4.24690  2.90347  2.73739  3.18146  2.89801  2.37887  2.77519  2.98518  4.58477  3.61503
          0.01027  4.97937  5.70172  0.61958  0.77255  1.61059  0.22286
    517   2.44362  3.03228  3.51868  2.41588  4.08323  3.75049  4.05620  3.46691  2.94480  3.13626  3.99120  3.42715  1.90096  3.27579  3.36586  2.20159  2.59844  2.48185  5.44789  4.16916    665 p - - -
          2.68618  4.42225  2.77519  2.73123  3.46354  2.40513  3.72494  3.29354  2.67741  2.69355  4.24690  2.90347  2.73739  3.18146  2.89801  2.37887  2.77519  2.98518  4.58477  3.61503
          0.01027  4.97937  5.70172  0.61958  0.77255  1.61059  0.22286
    518   2.96245  5.40178  3.24436  2.67170  4.74777  3.72750  2.37585  4.20683  2.12083  3.68920  4.44901  3.20300  4.11426  2.40045  1.92099  1.99193  3.18532  3.79555  5.81457  3.19088    666 r - - -
          2.68618  4.42225  2.77519  2.73123  3.46354  2.40513  3.72494  3.29354  2.67741  2.69355  4.24690  2.90347  2.73739  3.18146  2.89801  2.37887  2.77519  2.98518  4.58477  3.61503
          0.01027  4.97937  5.70172  0.61958  0.77255  1.28114  0.32534
    519   2.35108  2.95481  4.22155  3.64609  3.60816  3.98373  4.31238  2.95500  3.55434  1.89735  2.85655  3.91637  3.16838  3.80350  3.79502  1.69069  2.48596  2.74997  5.10156  3.90056    667 s - - -
          2.68618  4.42225  2.77519  2.73123  3.46354  2.40513  3.72494  3.29354  2.67741  2.69355  4.24690  2.90347  2.73739  3.18146  2.89801  2.37887  2.77519  2.98518  4.58477  3.61503
          0.00945  5.06271  5.78506  0.61958  0.77255  1.52943  0.24419
    520   2.41891  5.27218  3.28159  2.72256  4.59014  3.73417  3.93629  4.03045  2.00088  3.57634  4.35820  3.24889  1.68982  3.05849  2.46144  2.40989  3.17741  2.94336  5.76103  4.40210    668 p - - -
          2.68618  4.42225  2.77519  2.73123  3.46354  2.40513  3.72494  3.29354  2.67741  2.69355  4.24690  2.90347  2.73739  3.18146  2.89801  2.37887  2.77519  2.98518  4.58477  3.61503
          0.00945  5.06271  5.78506  0.61958  0.77255  1.52943  0.24419
    521   2.18560  5.29020  3.26671  2.75170  4.73911  3.70135  4.00476  4.20023  2.22636  3.72577  4.49045  2.21327  4.14753  3.12204  3.23276  1.36355  2.66415  3.77597  5.88965  4.51379    669 s - - -
          2.68618  4.42225  2.77519  2.73123  3.46354  2.40513  3.72494  3.29354  2.67741  2.69355  4.24690  2.90347  2.73739  3.18146  2.89801  2.37887  2.77519  2.98518  4.58477  3.61503
          0.00945  5.06271  5.78506  0.61958  0.77255  1.52943  0.24419
    522   2.97336  5.25929  2.49774  2.78603  4.67442  2.13184  4.05899  4.12153  2.85919  3.68179  3.17187  3.30509  1.60496  3.19307  3.33896  2.09609  3.24387  3.72698  5.87904  4.51381    670 p - - -
          2.68618  4.42225  2.77519  2.73123  3.46354  2.40513  3.72494  3.29354  2.67741  2.69355  4.24690  2.90347  2.73739  3.18146  2.89801  2.37887  2.77519  2.98518  4.58477  3.61503
          0.00945  5.06271  5.78506  0.61958  0.77255  1.25163  0.33693
    523   2.03137  5.04347  3.44213  2.39084  4.31122  1.90146  4.05435  3.71272  2.88681  3.34619  3.14752  3.38994  4.20159  3.22908  3.33516  1.84293  3.19376  2.81291  5.61836  4.30715    671 s - - -
          2.68618  4.42225  2.77519  2.73123  3.46354  2.40513  3.72494  3.29354  2.67741  2.69355  4.24690  2.90347  2.73739  3.18146  2.89801  2.37887  2.77519  2.98518  4.58477  3.61503
          0.06522  5.12627  2.86117  0.61958  0.77255  1.45753  0.26502
    524   2.32884  4.40165  4.50182  3.91175  2.64917  4.06418  2.83869  2.83161  3.77665  2.18788  3.51687  4.08229  4.43375  3.98261  3.92758  3.35646  1.73738  1.69884  5.01744  3.82749    672 v - - -
          2.68618  4.42225  2.77519  2.73123  3.46354  2.40513  3.72494  3.29354  2.67741  2.69355  4.24690  2.90347  2.73739  3.18146  2.89801  2.37887  2.77519  2.98518  4.58477  3.61503
          0.00937  5.07042  5.79277  0.61958  0.77255  0.53904  0.87541
    525   2.66565  5.55064  2.13289  1.98040  4.89148  3.82113  4.01231  4.37459  2.32981  3.85453  4.59358  3.29043  3.45837  3.11059  3.24338  2.28812  1.71464  3.35986  5.98668  4.57775    673 t - - -
          2.68618  4.42225  2.77519  2.73123  3.46354  2.40513  3.72494  3.29354  2.67741  2.69355  4.24690  2.90347  2.73739  3.18146  2.89801  2.37887  2.77519  2.98518  4.58477  3.61503
          0.00699  5.36282  6.08517  0.61958  0.77255  1.06731  0.42149
    526   3.04731  5.46515  2.85411  2.77770  4.77513  3.83480  4.02814  4.23609  2.77948  3.75635  3.25458  2.66358  2.41508  2.59530  3.26533  1.97980  1.71237  3.26156  5.92213  4.53441    674 t - - -
          2.68618  4.42225  2.77519  2.73123  3.46354  2.40513  3.72494  3.29354  2.67741  2.69355  4.24690  2.90347  2.73739  3.18146  2.89801  2.37887  2.77519  2.98518  4.58477  3.61503
          0.00699  5.36282  6.08517  0.61958  0.77255  1.06731  0.42149
    527   2.30299  5.53884  2.26586  2.50148  4.87772  3.00829  4.00691  4.35932  2.74421  3.84155  4.58130  3.28879  2.90864  2.58255  2.66351  2.11154  2.63445  2.48197  5.97541  4.56821    675 s - - -
          2.68618  4.42225  2.77519  2.73123  3.46354  2.40513  3.72494  3.29354  2.67741  2.69355  4.24690  2.90347  2.73739  3.18146  2.89801  2.37887  2.77519  2.98518  4.58477  3.61503
          0.00699  5.36282  6.08517  0.61958  0.77255  1.06731  0.42149
    528   1.24575  4.53550  4.91894  4.31813  3.63853  4.28662  4.61905  2.60248  4.14352  2.08968  2.77951  4.38984  4.65245  4.31004  4.21778  2.81677  2.80068  1.83008  5.17034  3.98947    676 a - - -
          2.68618  4.42225  2.77519  2.73123  3.46354  2.40513  3.72494  3.29354  2.67741  2.69355  4.24690  2.90347  2.73739  3.18146  2.89801  2.37887  2.77519  2.98518  4.58477  3.61503
          0.00699  5.36282  6.08517  0.61958  0.77255  1.06731  0.42149
    529   2.59170  5.56646  2.82388  2.38256  4.91192  2.33053  4.01127  4.39896  2.11998  3.87193  4.60747  2.68233  3.45749  2.10947  3.24208  1.86949  3.28409  3.95740  5.99857  4.58604    677 s - - -
          2.68618  4.42225  2.77519  2.73123  3.46354  2.40513  3.72494  3.29354  2.67741  2.69355  4.24690  2.90347  2.73739  3.18146  2.89801  2.37887  2.77519  2.98518  4.58477  3.61503
          0.00699  5.36282  6.08517  0.61958  0.77255  1.06731  0.42149
    530   2.66388  2.86111  5.10195  4.48760  2.81642  4.30484  4.64115  2.06892  4.27247  1.35931  2.76894  4.46948  4.66638  4.40236  4.27905  3.09141  3.36224  1.82726  5.13047  3.95520    678 l - - -
          2.68618  4.42225  2.77519  2.73123  3.46354  2.40513  3.72494  3.29354  2.67741  2.69355  4.24690  2.90347  2.73739  3.18146  2.89801  2.37887  2.77519  2.98518  4.58477  3.61503
          0.00699  5.36282  6.08517  0.61958  0.77255  1.06731  0.42149
    531   2.26166  3.35277  3.42371  2.86602  4.56606  3.87227  4.07416  3.99235  2.53053  3.57708  4.37748  3.39140  4.26381  1.86821  2.74812  1.99879  2.49017  2.46160  5.80232  4.45473    679 q - - -
          2.68618  4.42225  2.77519  2.73123  3.46354  2.40513  3.72494  3.29354  2.67741  2.69355  4.24690  2.90347  2.73739  3.18146  2.89801  2.37887  2.77519  2.98518  4.58477  3.61503
          0.00699  5.36282  6.08517  0.61958  0.77255  1.06731  0.42149
    532   2.75772  5.37502  3.37949  2.40032  4.65154  3.85448  3.16135  3.04525  2.43741  3.65074  4.43506  3.35622  1.67250  3.17606  3.29755  2.05262  2.64037  3.07799  5.85176  4.48695    680 p - - -
          2.68618  4.42225  2.77519  2.73123  3.46354  2.40513  3.72494  3.29354  2.67741  2.69355  4.24690  2.90347  2.73739  3.18146  2.89801  2.37887  2.77519  2.98518  4.58477  3.61503
          0.06304  5.36282  2.87512  0.61958  0.77255  1.06731  0.42149
    533   2.35867  5.53734  2.27830  2.24245  4.87922  3.79573  3.01607  4.36416  2.48294  3.84132  4.57959  2.67640  4.19395  3.08811  3.22356  1.47380  3.26243  3.31883  5.97147  4.56036    681 s - - -
          2.68618  4.42225  2.77519  2.73123  3.46354  2.40513  3.72494  3.29354  2.67741  2.69355  4.24690  2.90347  2.73739  3.18146  2.89801  2.37887  2.77519  2.98518  4.58477  3.61503
          0.07255  5.30717  2.73295  0.61958  0.77255  1.18300  0.36580
    534   2.04795  5.43845  3.25778  2.30420  4.76044  2.54359  3.96005  4.22972  2.16310  2.87644  4.48647  3.24719  4.16300  2.74248  3.19214  2.31527  2.03753  3.81689  5.88637  4.49060    682 t - - -
          2.68618  4.42225  2.77519  2.73123  3.46354  2.40513  3.72494  3.29354  2.67741  2.69355  4.24690  2.90347  2.73739  3.18146  2.89801  2.37887  2.77519  2.98518  4.58477  3.61503
          0.00789  5.24250  5.96485  0.61958  0.77255  1.29592  0.31972
    535   3.02425  5.50839  3.22697  2.45125  4.85041  3.77963  3.98625  4.32974  2.27333  3.81636  4.56228  1.83300  2.97078  3.08861  3.21931  1.91642  1.92156  3.90006  5.95393  4.54807    683 n - - -
          2.68618  4.42225  2.77519  2.73123  3.46354  2.40513  3.72494  3.29354  2.67741  2.69355  4.24690  2.90347  2.73739  3.18146  2.89801  2.37887  2.77519  2.98518  4.58477  3.61503
          0.00789  5.24250  5.96485  0.61958  0.77255  1.29592  0.31972
    536   2.03118  4.89481  3.66039  2.52372  4.06123  2.91154  4.15299  2.65883  3.07242  2.55890  3.98863  3.56170  4.30557  3.39856  2.66832  2.64605  2.04557  2.39194  5.45285  4.18558    684 a - - -
          2.68618  4.42225  2.77519  2.73123  3.46354  2.40513  3.72494  3.29354  2.67741  2.69355  4.24690  2.90347  2.73739  3.18146  2.89801  2.37887  2.77519  2.98518  4.58477  3.61503
          0.27912  5.24250  1.43437  0.61958  0.77255  1.29592  0.31972
    537   1.92025  4.71831  3.59791  2.42509  3.87919  3.81408  4.05673  2.55605  3.00533  2.58006  3.81868  3.48375  2.82078  3.32533  3.39989  2.06248  3.11392  2.40991  5.28908  4.03227    685 a - - -
          2.68618  4.42225  2.77519  2.73123  3.46354  2.40513  3.72494  3.29354  2.67741  2.69355  4.24690  2.90347  2.73739  3.18146  2.89801  2.37887  2.77519  2.98518  4.58477  3.61503
          0.01033  4.97371  5.69606  0.61958  0.77255  1.61564  0.22160
    538   2.10127  5.27537  3.19174  2.63896  4.63360  2.50010  3.88101  4.09397  2.16343  3.61250  4.37407  3.17236  4.06828  2.99204  2.42586  1.86421  2.48558  3.68635  5.77395  4.39257    686 s - - -
          2.68618  4.42225  2.77519  2.73123  3.46354  2.40513  3.72494  3.29354  2.67741  2.69355  4.24690  2.90347  2.73739  3.18146  2.89801  2.37887  2.77519  2.98518  4.58477  3.61503
          0.01033  4.97371  5.69606  0.61958  0.77255  1.20541  0.35606
    539   2.37659  5.22756  3.25187  2.45578  2.98052  1.91443  3.92305  3.93615  2.04999  2.77718  4.28974  2.68395  4.11680  3.05114  3.17133  2.60088  3.14927  3.57851  5.70810  4.34709    687 g - - -
          2.68540  4.42352  2.77647  2.73250  3.46481  2.40596  3.72622  3.29376  2.67620  2.69050  4.24817  2.90474  2.73726  3.18007  2.89535  2.37905  2.77614  2.98543  4.58604  3.61630
          0.82821  0.73292  2.49294  1.74371  0.19222  0.73422  0.65370
    540   2.49799  5.47799  2.43551  1.92278  4.81894  3.75157  2.78141  4.30204  2.67587  2.88792  4.51980  3.22057  3.04204  2.70793  2.63927  2.94107  2.08684  3.86643  5.91307  4.50455    696 e - - -
          2.68618  4.42225  2.77519  2.73123  3.46354  2.40513  3.72494  3.29354  2.67741  2.69355  4.24690  2.90347  2.73739  3.18146  2.89801  2.37887  2.77519  2.98518  4.58477  3.61503
          0.15569  5.22617  1.97470  0.61958  0.77255  1.32148  0.31025
    541   2.24283  4.92801  3.46890  2.90806  4.11796  3.80491  4.02349  2.64245  2.34281  2.42211  4.01399  2.44320  2.41819  3.22655  2.71767  3.02133  3.15551  2.55394  5.46678  4.17604    697 a - - -
          2.68618  4.42225  2.77519  2.73123  3.46354  2.40513  3.72494  3.29354  2.67741  2.69355  4.24690  2.90347  2.73739  3.18146  2.89801  2.37887  2.77519  2.98518  4.58477  3.61503
          0.00929  5.07977  5.80211  0.61958  0.77255  1.17385  0.36987
    542   2.94869  5.35834  2.63210  2.68173  4.66371  2.91128  2.67260  4.12250  2.68299  2.17962  4.41015  2.20419  4.13073  3.04144  2.66641  2.20113  3.18003  3.01658  5.81584  4.43029    698 l - - -
          2.68618  4.42225  2.77519  2.73123  3.46354  2.40513  3.72494  3.29354  2.67741  2.69355  4.24690  2.90347  2.73739  3.18146  2.89801  2.37887  2.77519  2.98518  4.58477  3.61503
          0.00859  5.15747  5.87981  0.61958  0.77255  1.41841  0.27720
    543   1.83521  5.40225  3.21635  1.97290  4.72809  3.17983  3.92025  4.19880  2.23902  3.70100  3.60190  3.20632  2.62557  3.02434  3.15281  2.18067  2.83878  3.78335  5.85124  4.45417    699 a - - -
          2.68618  4.42225  2.77519  2.73123  3.46354  2.40513  3.72494  3.29354  2.67741  2.69355  4.24690  2.90347  2.73739  3.18146  2.89801  2.37887  2.77519  2.98518  4.58477  3.61503
          0.00859  5.15747  5.87981  0.61958  0.77255  1.41841  0.27720
    544   2.96049  5.34958  3.26107  2.70329  4.65338  3.03672  3.94046  4.10640  2.03202  3.63617  4.40509  3.24053  4.14350  2.32246  2.65506  2.20172  2.32005  2.05615  5.80927  4.43174    700 k - - -
          2.68618  4.42225  2.77519  2.73123  3.46354  2.40513  3.72494  3.29354  2.67741  2.69355  4.24690  2.90347  2.73739  3.18146  2.89801  2.37887  2.77519  2.98518  4.58477  3.61503
          0.00859  5.15747  5.87981  0.61958  0.77255  1.41841  0.27720
    545   2.96773  5.46470  2.36504  2.25288  4.80576  3.13021  3.92350  4.28694  2.33876  2.85029  4.50781  3.20233  2.97390  3.02272  1.49230  2.93113  3.19879  3.85348  5.89757  4.49156    701 r - - -
          2.68618  4.42225  2.77519  2.73123  3.46354  2.40513  3.72494  3.29354  2.67741  2.69355  4.24690  2.90347  2.73739  3.18146  2.89801  2.37887  2.77519  2.98518  4.58477  3.61503
          0.00859  5.15747  5.87981  0.61958  0.77255  0.84317  0.56272
    546   3.00896  5.48007  3.27336  2.71743  4.80899  2.60045  2.73799  4.28359  2.03473  3.19400  3.31535  2.80079  3.45309  2.65960  3.20813  2.04042  2.24182  3.86202  5.92251  4.52170    702 k - - -
          2.68618  4.42225  2.77519  2.73123  3.46354  2.40513  3.72494  3.29354  2.67741  2.69355  4.24690  2.90347  2.73739  3.18146  2.89801  2.37887  2.77519  2.98518  4.58477  3.61503
          0.00750  5.29281  6.01516  0.61958  0.77255  1.20985  0.35417
    547   3.17581  5.63736  3.44117  2.34474  5.01295  3.92320  4.05408  4.47061  1.67354  3.92520  4.68204  3.39282  1.80647  2.56444  1.91232  3.13815  2.81754  4.04696  6.02523  4.66461    703 k - - -
          2.68618  4.42225  2.77519  2.73123  3.46354  2.40513  3.72494  3.29354  2.67741  2.69355  4.24690  2.90347  2.73739  3.18146  2.89801  2.37887  2.77519  2.98518  4.58477  3.61503
          0.00750  5.29281  6.01516  0.61958  0.77255  1.20985  0.35417
    548   2.18172  5.51305  2.40317  1.73072  4.85335  3.78674  3.97822  4.33570  2.71684  3.81696  4.55675  3.25670  3.39573  3.07685  2.33733  1.94167  3.24711  3.11580  5.95014  4.54195    704 e - - -
          2.68618  4.42225  2.77519  2.73123  3.46354  2.40513  3.72494  3.29354  2.67741  2.69355  4.24690  2.90347  2.73739  3.18146  2.89801  2.37887  2.77519  2.98518  4.58477  3.61503
          0.00750  5.29281  6.01516  0.61958  0.77255  1.20985  0.35417
    549   3.12899  5.47083  3.47708  2.94093  4.94249  2.38564  4.15096  4.39589  2.01767  3.90381  4.67251  3.45147  4.32051  3.26676  2.84576  1.06526  2.77515  3.97061  6.04671  4.69118    705 s - - -
          2.68618  4.42225  2.77519  2.73123  3.46354  2.40513  3.72494  3.29354  2.67741  2.69355  4.24690  2.90347  2.73739  3.18146  2.89801  2.37887  2.77519  2.98518  4.58477  3.61503
          0.00750  5.29281  6.01516  0.61958  0.77255  1.20985  0.35417
    550   2.32153  5.46834  3.29974  2.74657  4.79362  3.80712  3.99719  4.26002  1.62790  3.76574  4.52117  3.28809  3.04551  2.52481  3.21130  1.64110  3.25916  3.84998  5.91787  3.17406    706 k - - -
          2.68618  4.42225  2.77519  2.73123  3.46354  2.40513  3.72494  3.29354  2.67741  2.69355  4.24690  2.90347  2.73739  3.18146  2.89801  2.37887  2.77519  2.98518  4.58477  3.61503
          0.00750  5.29281  6.01516  0.61958  0.77255  1.20985  0.35417
    551   3.03670  2.83290  3.65924  2.58148  4.13099  3.94142  3.19005  2.29844  3.05898  2.00085  4.04921  3.56647  4.32565  2.64403  1.91998  2.80285  3.26768  3.25256  5.50886  4.23617    707 r - - -
          2.68618  4.42225  2.77519  2.73123  3.46354  2.40513  3.72494  3.29354  2.67741  2.69355  4.24690  2.90347  2.73739  3.18146  2.89801  2.37887  2.77519  2.98518  4.58477  3.61503
          0.00750  5.29281  6.01516  0.61958  0.77255  1.20985  0.35417
    552   1.40186  4.64958  5.07631  4.49174  3.78665  4.45048  4.83521  2.71976  4.32777  2.22132  2.74406  4.57013  4.81506  4.50185  4.41256  3.77037  2.81731  1.24290  5.37729  4.19647    708 v - - -
          2.68618  4.42225  2.77519  2.73123  3.46354  2.40513  3.72494  3.29354  2.67741  2.69355  4.24690  2.90347  2.73739  3.18146  2.89801  2.37887  2.77519  2.98518  4.58477  3.61503
          0.00750  5.29281  6.01516  0.61958  0.77255  1.20985  0.35417
    553   3.02363  5.52912  3.26588  2.04124  4.87524  3.07998  3.97907  4.35890  1.75841  3.83314  4.57100  2.60465  4.18771  3.07638  2.29397  2.49658  1.97645  3.92065  5.95985  4.55236    709 k - - -
          2.68618  4.42225  2.77519  2.73123  3.46354  2.40513  3.72494  3.29354  2.67741  2.69355  4.24690  2.90347  2.73739  3.18146  2.89801  2.37887  2.77519  2.98518  4.58477  3.61503
          0.00750  5.29281  6.01516  0.61958  0.77255  1.20985  0.35417
    554   1.94915  4.94658  2.75997  2.65934  3.17466  2.12574  4.16514  2.71709  3.07076  2.60260  3.18074  3.56440  2.77737  3.39960  3.48639  3.16020  2.85311  3.24003  5.49991  4.22701    710 a - - -
          2.68618  4.42225  2.77519  2.73123  3.46354  2.40513  3.72494  3.29354  2.67741  2.69355  4.24690  2.90347  2.73739  3.18146  2.89801  2.37887  2.77519  2.98518  4.58477  3.61503
          0.00750  5.29281  6.01516  0.61958  0.77255  1.20985  0.35417
    555   1.85952  3.09900  3.34558  2.37019  4.61125  3.81935  4.01578  3.43628  2.46316  3.61107  4.39607  2.13482  4.21083  3.14133  2.67269  2.59227  2.64006  2.85469  5.81326  4.44913    711 a - - -
          2.68618  4.42225  2.77519  2.73123  3.46354  2.40513  3.72494  3.29354  2.67741  2.69355  4.24690  2.90347  2.73739  3.18146  2.89801  2.37887  2.77519  2.98518  4.58477  3.61503
          0.00750  5.29281  6.01516  0.61958  0.77255  1.20985  0.35417
    556   2.47197  5.52307  2.27856  2.08145  4.86811  2.39770  3.97197  4.35431  2.70778  3.82842  4.56410  3.25026  3.05160  2.51385  2.62737  2.07466  2.86113  3.91377  5.95583  4.54439    712 s - - -
          2.68618  4.42225  2.77519  2.73123  3.46354  2.40513  3.72494  3.29354  2.67741  2.69355  4.24690  2.90347  2.73739  3.18146  2.89801  2.37887  2.77519  2.98518  4.58477  3.61503
          0.00750  5.29281  6.01516  0.61958  0.77255  1.20985  0.35417
    557   3.01945  5.19419  2.25369  2.87777  4.42536  3.85631  4.06251  3.83727  2.43036  2.84645  3.00505  2.59888  4.24605  3.21857  3.33080  2.76361  1.90711  2.08017  5.70232  4.37315    713 t - - -
          2.68618  4.42225  2.77519  2.73123  3.46354  2.40513  3.72494  3.29354  2.67741  2.69355  4.24690  2.90347  2.73739  3.18146  2.89801  2.37887  2.77519  2.98518  4.58477  3.61503
          0.00750  5.29281  6.01516  0.61958  0.77255  1.20985  0.35417
    558   2.03429  5.32287  3.35352  2.55541  4.59370  3.04161  4.01998  4.03020  2.36807  2.43976  4.38429  3.32803  2.35285  3.14806  2.60640  2.62640  2.75950  2.70798  5.80315  4.44244    714 a - - -
          2.68618  4.42225  2.77519  2.73123  3.46354  2.40513  3.72494  3.29354  2.67741  2.69355  4.24690  2.90347  2.73739  3.18146  2.89801  2.37887  2.77519  2.98518  4.58477  3.61503
          0.00750  5.29281  6.01516  0.61958  0.77255  1.20985  0.35417
    559   2.25282  5.52150  2.46745  2.70438  4.86548  2.13499  3.97504  4.35065  2.29288  3.82680  4.56374  2.89838  2.50941  2.54642  3.20511  2.33514  2.76426  3.91183  5.95587  4.54523    715 g - - -
          2.68801  4.42408  2.77509  2.73193  3.46537  2.40414  3.72565  3.29254  2.67867  2.69240  4.24100  2.90458  2.73519  3.18104  2.89775  2.37970  2.77334  2.98701  4.58270  3.61585
          1.19227  0.63816  1.78256  1.80738  0.17923  1.20985  0.35417
    560   2.93855  4.99651  2.33140  2.87847  4.20133  3.80222  4.02173  2.74533  2.86819  2.53095  4.08168  2.95219  3.15383  3.20840  3.31183  1.55911  3.17114  2.63700  5.52982  4.22666    727 s - - -
          2.68618  4.42225  2.77519  2.73123  3.46354  2.40513  3.72494  3.29354  2.67741  2.69355  4.24690  2.90347  2.73739  3.18146  2.89801  2.37887  2.77519  2.98518  4.58477  3.61503
          0.00899  5.11157  5.83392  0.61958  0.77255  1.47504  0.25977
    561   2.66562  5.19488  2.67512  2.73731  4.45137  2.07819  3.94893  3.26406  1.97234  2.84471  4.26059  2.87333  4.13983  3.08595  3.20243  2.94921  3.16319  3.53711  2.40934  4.33493    728 k - - -
          2.68618  4.42225  2.77519  2.73123  3.46354  2.40513  3.72494  3.29354  2.67741  2.69355  4.24690  2.90347  2.73739  3.18146  2.89801  2.37887  2.77519  2.98518  4.58477  3.61503
          0.00899  5.11157  5.83392  0.61958  0.77255  1.47504  0.25977
    562   2.38773  5.44467  2.08634  1.96042  4.78823  3.70122  3.89374  4.27411  2.25066  3.74930  4.48623  2.52666  4.09842  2.35800  3.12566  2.48579  3.16626  2.86989  5.87777  4.46609    729 e - - -
          2.68618  4.42225  2.77519  2.73123  3.46354  2.40513  3.72494  3.29354  2.67741  2.69355  4.24690  2.90347  2.73739  3.18146  2.89801  2.37887  2.77519  2.98518  4.58477  3.61503
          0.00899  5.11157  5.83392  0.61958  0.77255  0.64760  0.74087
    563   2.78197  5.48424  1.31415  2.44025  4.79778  3.82615  4.02469  3.11147  2.05027  3.77587  4.53488  3.30642  3.07479  3.13335  3.26452  3.02722  3.28276  2.82308  5.93676  4.54422    730 d - - -
          2.68618  4.42225  2.77519  2.73123  3.46354  2.40513  3.72494  3.29354  2.67741  2.69355  4.24690  2.90347  2.73739  3.18146  2.89801  2.37887  2.77519  2.98518  4.58477  3.61503
          0.00718  5.33571  6.05806  0.61958  0.77255  1.12615  0.39198
    564   2.11306  4.54033  4.77617  4.18175  3.64638  4.25095  4.57430  2.22944  3.05710  1.50721  3.65906  4.30876  4.61796  4.21817  4.14432  2.39125  3.34731  1.67451  5.17220  3.98742    731 l - - -
          2.68618  4.42225  2.77519  2.73123  3.46354  2.40513  3.72494  3.29354  2.67741  2.69355  4.24690  2.90347  2.73739  3.18146  2.89801  2.37887  2.77519  2.98518  4.58477  3.61503
          0.00718  5.33571  6.05806  0.61958  0.77255  1.12615  0.39198
    565   2.49196  5.50315  3.29382  2.40890  4.83281  3.80996  2.83513  3.05360  2.73945  3.80184  4.54812  2.03792  2.68084  3.10036  2.16260  2.38702  2.68727  3.88554  5.94530  4.54409    732 n - - -
          2.68618  4.42225  2.77519  2.73123  3.46354  2.40513  3.72494  3.29354  2.67741  2.69355  4.24690  2.90347  2.73739  3.18146  2.89801  2.37887  2.77519  2.98518  4.58477  3.61503
          0.00718  5.33571  6.05806  0.61958  0.77255  1.12615  0.39198
    566   2.23542  5.53752  2.47748  1.90699  4.87987  3.80514  3.99432  4.36412  1.92835  3.84173  4.57926  2.76702  4.19981  3.09177  3.22374  2.25382  2.62128  2.73710  5.97193  4.56220    733 e - - -
          2.68618  4.42225  2.77519  2.73123  3.46354  2.40513  3.72494  3.29354  2.67741  2.69355  4.24690  2.90347  2.73739  3.18146  2.89801  2.37887  2.77519  2.98518  4.58477  3.61503
          0.00718  5.33571  6.05806  0.61958  0.77255  1.12615  0.39198
    567   3.03871  5.53198  3.28491  1.92802  4.87073  3.81121  4.00028  4.35138  2.73597  3.83407  3.26106  2.28808  2.80975  2.80360  2.65572  1.53204  3.26990  3.91941  5.96813  4.56209    734 s - - -
          2.68618  4.42225  2.77519  2.73123  3.46354  2.40513  3.72494  3.29354  2.67741  2.69355  4.24690  2.90347  2.73739  3.18146  2.89801  2.37887  2.77519  2.98518  4.58477  3.61503
          0.00718  5.33571  6.05806  0.61958  0.77255  1.12615  0.39198
    568   2.62630  4.87990  3.85809  3.29995  4.07628  3.13927  4.29755  3.44402  3.26702  2.14284  4.02263  2.26063  4.40355  3.58121  3.64996  1.81967  2.24492  2.07094  5.49355  4.24433    735 s - - -
          2.68618  4.42225  2.77519  2.73123  3.46354  2.40513  3.72494  3.29354  2.67741  2.69355  4.24690  2.90347  2.73739  3.18146  2.89801  2.37887  2.77519  2.98518  4.58477  3.61503
          0.00718  5.33571  6.05806  0.61958  0.77255  1.12615  0.39198
    569   3.21470  4.57877  5.15072  4.54759  3.69030  3.02320  4.76004  1.69275  4.35041  1.75616  2.76497  4.56020  4.76527  4.49356  4.37956  3.72651  2.18175  1.52943  5.25660  4.07928    736 v - - -
          2.68618  4.42225  2.77519  2.73123  3.46354  2.40513  3.72494  3.29354  2.67741  2.69355  4.24690  2.90347  2.73739  3.18146  2.89801  2.37887  2.77519  2.98518  4.58477  3.61503
          0.05257  5.33571  3.07061  0.61958  0.77255  1.12615  0.39198
    570   3.47776  6.05244  2.37610  2.83009  5.38873  2.29991  4.36090  4.90374  3.25465  4.37130  5.15704  1.34543  1.64391  2.52595  3.80854  3.39124  3.74249  4.45112  6.50926  5.03397    737 n - - -
          2.68554  4.42257  2.77489  2.73102  3.46386  2.40544  3.72526  3.29386  2.67772  2.69387  4.24721  2.90345  2.73677  3.18178  2.89832  2.37845  2.77500  2.98550  4.58509  3.61535
          1.02797  0.91564  1.41879  0.39624  1.11732  0.66735  0.71963
    571   3.02294  3.18231  4.79199  4.19322  3.53632  4.17467  4.50954  2.30077  4.02211  1.75665  3.55127  2.84950  4.54179  4.19300  4.10326  2.33731  3.25749  1.38828  5.06790  3.88598    740 v - - -
          2.68618  4.42225  2.77519  2.73123  3.46354  2.40513  3.72494  3.29354  2.67741  2.69355  4.24690  2.90347  2.73739  3.18146  2.89801  2.37887  2.77519  2.98518  4.58477  3.61503
          0.06459  5.16176  2.86799  0.61958  0.77255  1.07920  0.41531
    572   1.97836  3.76959  3.25395  2.14599  4.66414  3.74967  3.94341  4.12093  2.69667  3.64854  4.41394  3.23755  2.15629  2.59673  2.54798  2.26571  3.19030  3.18300  5.82062  4.43746    741 a - - -
          2.68618  4.42225  2.77519  2.73123  3.46354  2.40513  3.72494  3.29354  2.67741  2.69355  4.24690  2.90347  2.73739  3.18146  2.89801  2.37887  2.77519  2.98518  4.58477  3.61503
          0.00839  5.18104  5.90339  0.61958  0.77255  1.06431  0.42307
    573   2.16843  5.16822  3.41871  2.86057  4.40136  2.49733  4.04322  2.82183  2.85100  3.42588  4.24430  3.37590  2.52503  2.29317  2.46379  3.04047  2.41982  2.80767  5.67940  4.35132    742 a - - -
          2.68618  4.42225  2.77519  2.73123  3.46354  2.40513  3.72494  3.29354  2.67741  2.69355  4.24690  2.90347  2.73739  3.18146  2.89801  2.37887  2.77519  2.98518  4.58477  3.61503
          0.00784  5.24806  5.97041  0.61958  0.77255  1.28698  0.32311
    574   3.00098  5.48172  2.57982  2.27137  4.81439  3.77084  3.96641  4.29195  2.71008  3.78245  4.52783  3.24350  2.48126  2.30898  3.20188  1.68316  2.62336  2.67889  5.92336  4.51893    743 s - - -
          2.68618  4.42225  2.77519  2.73123  3.46354  2.40513  3.72494  3.29354  2.67741  2.69355  4.24690  2.90347  2.73739  3.18146  2.89801  2.37887  2.77519  2.98518  4.58477  3.61503
          0.00784  5.24806  5.97041  0.61958  0.77255  1.28698  0.32311
    575   2.04772  5.40503  2.39400  2.35393  3.34259  2.89320  3.97545  4.17073  2.72927  3.69438  4.45768  1.97936  4.17503  3.08657  3.21498  2.97605  2.37463  2.88343  5.86320  4.47689    744 n - - -
          2.68618  4.42225  2.77519  2.73123  3.46354  2.40513  3.72494  3.29354  2.67741  2.69355  4.24690  2.90347  2.73739  3.18146  2.89801  2.37887  2.77519  2.98518  4.58477  3.61503
          0.04775  5.24806  3.18511  0.61958  0.77255  1.28698  0.32311
    576   2.21082  5.21459  3.38854  2.83604  4.52939  2.48904  4.04265  3.11690  2.83194  3.54314  4.34239  3.35173  3.12855  2.52531  3.29935  1.67532  2.20020  3.60516  5.76727  4.42268    745 s - - -
          2.68618  4.42225  2.77519  2.73123  3.46354  2.40513  3.72494  3.29354  2.67741  2.69355  4.24690  2.90347  2.73739  3.18146  2.89801  2.37887  2.77519  2.98518  4.58477  3.61503
          0.00816  5.20847  5.93081  0.61958  0.77255  1.14263  0.38416
    577   1.93189  5.00217  4.87621  4.71413  5.70181  2.63027  5.62998  5.19672  4.80077  4.86456  5.61586  4.48514  0.59099  4.96621  4.98471  2.24507  3.63335  4.34773  7.02358  5.92637    746 P - - -
          2.68618  4.42225  2.77519  2.73123  3.46354  2.40513  3.72494  3.29354  2.67741  2.69355  4.24690  2.90347  2.73739  3.18146  2.89801  2.37887  2.77519  2.98518  4.58477  3.61503
          0.00784  5.24806  5.97041  0.61958  0.77255  1.28698  0.32311
    578   2.12227  5.52984  2.32985  2.39090  4.87316  2.89896  3.97692  4.35934  2.72095  3.83538  4.57468  2.71295  4.17807  3.07607  1.74006  2.11592  3.25317  3.92032  5.96503  4.55184    747 r - - -
          2.68618  4.42225  2.77519  2.73123  3.46354  2.40513  3.72494  3.29354  2.67741  2.69355  4.24690  2.90347  2.73739  3.18146  2.89801  2.37887  2.77519  2.98518  4.58477  3.61503
          0.00784  5.24806  5.97041  0.61958  0.77255  1.03147  0.44081
    579   2.58583  5.15349  2.77133  2.55393  2.81157  2.99044  4.07819  3.77905  2.18925  2.73998  2.97772  3.41928  4.25807  3.24469  3.35382  2.30641  2.60051  2.40940  5.66960  4.35026    748 k - - -
          2.68618  4.42225  2.77519  2.73123  3.46354  2.40513  3.72494  3.29354  2.67741  2.69355  4.24690  2.90347  2.73739  3.18146  2.89801  2.37887  2.77519  2.98518  4.58477  3.61503
          0.00747  5.29643  6.01878  0.61958  0.77255  1.20318  0.35701
    580   2.20864  3.40115  3.93624  3.36901  3.89872  3.13689  4.28486  2.41894  3.32230  2.47049  3.86649  3.76999  2.44963  3.62259  2.81171  2.23261  2.10215  3.03488  5.34564  4.11272    749 t - - -
          2.68618  4.42225  2.77519  2.73123  3.46354  2.40513  3.72494  3.29354  2.67741  2.69355  4.24690  2.90347  2.73739  3.18146  2.89801  2.37887  2.77519  2.98518  4.58477  3.61503
          0.00747  5.29643  6.01878  0.61958  0.77255  1.20318  0.35701
    581   2.24470  5.51355  1.91287  2.28996  4.83232  3.81657  4.03262  4.30134  2.79350  3.80969  4.56786  3.29486  4.22675  2.56446  3.28640  2.03404  3.29922  1.97043  5.96619  4.56688    750 d - - -
          2.68618  4.42225  2.77519  2.73123  3.46354  2.40513  3.72494  3.29354  2.67741  2.69355  4.24690  2.90347  2.73739  3.18146  2.89801  2.37887  2.77519  2.98518  4.58477  3.61503
          0.00747  5.29643  6.01878  0.61958  0.77255  1.20318  0.35701
    582   3.12130  5.61236  3.33396  1.74802  4.97357  3.86643  4.03513  4.44677  1.73779  3.90885  4.65657  2.18386  4.26335  3.13511  1.98521  2.23657  3.34726  4.01335  6.02087  4.63327    751 k - - -
          2.68618  4.42225  2.77519  2.73123  3.46354  2.40513  3.72494  3.29354  2.67741  2.69355  4.24690  2.90347  2.73739  3.18146  2.89801  2.37887  2.77519  2.98518  4.58477  3.61503
          0.00747  5.29643  6.01878  0.61958  0.77255  1.20318  0.35701
    583   3.07095  5.58876  2.16502  2.48767  4.93088  1.98711  2.70971  4.41929  1.64937  3.89267  4.63302  3.27371  3.25759  3.12164  3.26848  2.51973  3.30489  3.97837  6.02089  4.60400    752 k - - -
          2.68618  4.42225  2.77519  2.73123  3.46354  2.40513  3.72494  3.29354  2.67741  2.69355  4.24690  2.90347  2.73739  3.18146  2.89801  2.37887  2.77519  2.98518  4.58477  3.61503
          0.00747  5.29643  6.01878  0.61958  0.77255  1.20318  0.35701
    584   2.52034  3.62980  3.58204  3.03040  3.20523  2.33223  4.18580  3.86251  1.76348  3.49161  4.31815  3.51483  4.30458  3.35963  3.45864  1.43752  3.29806  3.53912  5.75725  4.44788    753 s - - -
          2.68618  4.42225  2.77519  2.73123  3.46354  2.40513  3.72494  3.29354  2.67741  2.69355  4.24690  2.90347  2.73739  3.18146  2.89801  2.37887  2.77519  2.98518  4.58477  3.61503
          0.00747  5.29643  6.01878  0.61958  0.77255  1.20318  0.35701
    585   2.58024  3.34930  4.10124  2.91238  3.79779  4.07148  4.34127  2.63659  2.41024  2.40892  3.78291  3.22462  4.44757  3.74500  3.77095  3.32963  2.07850  1.56025  5.26956  4.05245    754 v - - -
          2.68618  4.42225  2.77519  2.73123  3.46354  2.40513  3.72494  3.29354  2.67741  2.69355  4.24690  2.90347  2.73739  3.18146  2.89801  2.37887  2.77519  2.98518  4.58477  3.61503
          0.06182  5.29643  2.90161  0.61958  0.77255  1.20318  0.35701
    586   2.52816  5.38958  3.27964  2.47267  4.69249  2.91534  3.96961  2.76220  2.42101  3.67673  3.05178  2.77842  2.73986  2.79846  3.20783  1.90730  2.62350  3.75737  5.84843  4.46449    755 s - - -
          2.68618  4.42225  2.77519  2.73123  3.46354  2.40513  3.72494  3.29354  2.67741  2.69355  4.24690  2.90347  2.73739  3.18146  2.89801  2.37887  2.77519  2.98518  4.58477  3.61503
          0.08569  5.24250  2.56610  0.61958  0.77255  1.29592  0.31972
    587   3.02368  4.45507  4.65826  4.06539  3.56328  4.15862  4.48009  1.98156  3.17666  1.79817  3.57367  4.20525  4.52523  4.11214  4.04207  2.79964  1.70425  1.85904  5.08939  3.90350    756 t - - -
          2.68618  4.42225  2.77519  2.73123  3.46354  2.40513  3.72494  3.29354  2.67741  2.69355  4.24690  2.90347  2.73739  3.18146  2.89801  2.37887  2.77519  2.98518  4.58477  3.61503
          0.14057  5.16533  2.07605  0.61958  0.77255  1.40810  0.28052
    588   2.34385  5.11388  3.28850  2.38537  4.35670  3.72506  3.92714  3.77603  2.27498  2.24431  2.68026  2.83542  3.08181  3.07367  2.59920  2.92727  3.12857  3.44833  5.61285  2.92161    757 l - - -
          2.68618  4.42225  2.77519  2.73123  3.46354  2.40513  3.72494  3.29354  2.67741  2.69355  4.24690  2.90347  2.73739  3.18146  2.89801  2.37887  2.77519  2.98518  4.58477  3.61503
          0.00972  5.03448  5.75683  0.61958  0.77255  1.55844  0.23631
    589   2.47257  4.51714  4.07337  3.50200  3.65365  3.95274  4.26219  2.33167  3.42814  2.23418  3.64333  3.82235  2.16262  3.69735  3.71044  1.81687  2.57819  2.46108  5.13649  3.92618    758 s - - -
          2.68544  4.42313  2.77576  2.72980  3.46441  2.40556  3.72582  3.29344  2.67681  2.69274  4.24777  2.90434  2.73827  3.18109  2.89824  2.37834  2.77466  2.98606  4.58564  3.61591
          1.32302  0.31401  5.75683  1.02537  0.44420  0.78353  0.61026
    590   2.61607  5.49830  1.99188  1.97099  4.84162  2.89610  3.09822  4.32653  2.31385  3.80284  4.53951  3.23240  4.15846  2.73464  3.18111  2.44011  2.74495  2.69946  5.93195  4.52178    765 e - - -
          2.68618  4.42225  2.77519  2.73123  3.46354  2.40513  3.72494  3.29354  2.67741  2.69355  4.24690  2.90347  2.73739  3.18146  2.89801  2.37887  2.77519  2.98518  4.58477  3.61503
          0.14992  5.25499  2.00989  0.61958  0.77255  1.27564  0.32746
    591   2.26729  5.41162  2.53930  2.62914  4.74686  3.70354  3.89264  4.22537  2.33882  3.71304  4.45594  2.25116  4.09741  2.99260  2.27533  2.00978  2.79254  2.89294  5.85128  4.44691    766 s - - -
          2.68618  4.42225  2.77519  2.73123  3.46354  2.40513  3.72494  3.29354  2.67741  2.69355  4.24690  2.90347  2.73739  3.18146  2.89801  2.37887  2.77519  2.98518  4.58477  3.61503
          0.00897  5.11403  5.83638  0.61958  0.77255  1.47214  0.26063
    592   2.25789  5.18462  3.30567  2.74833  4.43927  3.75392  3.25841  3.86434  1.69327  3.45075  3.23472  2.73781  4.14494  3.09391  3.20511  2.17436  3.16587  2.29674  5.67753  4.33143    767 k - - -
          2.68618  4.42225  2.77519  2.73123  3.46354  2.40513  3.72494  3.29354  2.67741  2.69355  4.24690  2.90347  2.73739  3.18146  2.89801  2.37887  2.77519  2.98518  4.58477  3.61503
          0.00897  5.11403  5.83638  0.61958  0.77255  1.47214  0.26063
    593   1.95802  3.14937  2.58047  2.25921  4.71013  3.70748  2.61363  4.18168  2.64015  3.68217  4.43202  3.18340  4.10059  2.68043  2.37998  2.53084  3.15713  3.01040  5.83108  4.43305    768 a - - -
          2.68618  4.42225  2.77519  2.73123  3.46354  2.40513  3.72494  3.29354  2.67741  2.69355  4.24690  2.90347  2.73739  3.18146  2.89801  2.37887  2.77519  2.98518  4.58477  3.61503
          0.00897  5.11403  5.83638  0.61958  0.77255  1.47214  0.26063
    594   2.26563  5.35685  2.25334  2.25014  3.60271  3.21120  3.03691  4.13376  2.65244  3.64838  4.40617  3.19385  4.10559  3.01152  2.80528  2.60932  2.09231  2.78752  5.80932  4.41859    769 t - - -
          2.68618  4.42225  2.77519  2.73123  3.46354  2.40513  3.72494  3.29354  2.67741  2.69355  4.24690  2.90347  2.73739  3.18146  2.89801  2.37887  2.77519  2.98518  4.58477  3.61503
          0.06766  5.11403  2.82322  0.61958  0.77255  1.47214  0.26063
    595   2.12903  5.40171  2.06937  2.59760  4.74222  2.97908  3.86436  3.43633  2.40285  3.70496  4.44383  2.67497  4.07004  2.56687  2.15098  2.57513  3.13330  3.78995  5.83704  4.42889    770 d - - -
          2.68618  4.42225  2.77519  2.73123  3.46354  2.40513  3.72494  3.29354  2.67741  2.69355  4.24690  2.90347  2.73739  3.18146  2.89801  2.37887  2.77519  2.98518  4.58477  3.61503
          0.00951  5.05588  5.77823  0.61958  0.77255  0.83854  0.56623
    596   1.96879  5.43190  3.27390  2.01288  4.78758  1.92699  3.15761  4.25373  2.77381  3.76845  4.52744  3.28909  4.19834  3.12712  3.26111  2.29022  2.23516  3.84070  5.92835  4.53740    771 g - - -
          2.68618  4.42225  2.77519  2.73123  3.46354  2.40513  3.72494  3.29354  2.67741  2.69355  4.24690  2.90347  2.73739  3.18146  2.89801  2.37887  2.77519  2.98518  4.58477  3.61503
          0.00786  5.24514  5.96749  0.61958  0.77255  1.29169  0.32132
    597   2.32853  5.49026  1.98865  2.27594  4.83130  3.76366  3.95180  4.31381  1.75843  3.79342  4.53246  3.23281  4.15794  3.04986  2.32960  2.95468  2.64523  2.93700  5.92501  4.51724    772 k - - -
          2.68618  4.42225  2.77519  2.73123  3.46354  2.40513  3.72494  3.29354  2.67741  2.69355  4.24690  2.90347  2.73739  3.18146  2.89801  2.37887  2.77519  2.98518  4.58477  3.61503
          0.00786  5.24514  5.96749  0.61958  0.77255  1.29169  0.32132
    598   2.56867  5.50408  2.09985  2.12745  4.84843  3.76200  3.95310  4.33445  2.69016  3.80913  4.54554  3.22941  3.21055  2.33646  2.64887  1.73416  2.88319  3.89445  5.93710  4.52556    773 s - - -
          2.68618  4.42225  2.77519  2.73123  3.46354  2.40513  3.72494  3.29354  2.67741  2.69355  4.24690  2.90347  2.73739  3.18146  2.89801  2.37887  2.77519  2.98518  4.58477  3.61503
          0.00786  5.24514  5.96749  0.61958  0.77255  1.29169  0.32132
    599   3.00369  5.45071  3.25177  2.05110  4.77681  3.03507  2.70368  4.24607  2.72774  3.75204  4.50618  2.76804  4.17678  3.08471  3.21665  1.38992  2.67176  3.09592  5.90564  4.50940    774 s - - -
          2.68618  4.42225  2.77519  2.73123  3.46354  2.40513  3.72494  3.29354  2.67741  2.69355  4.24690  2.90347  2.73739  3.18146  2.89801  2.37887  2.77519  2.98518  4.58477  3.61503
          0.00786  5.24514  5.96749  0.61958  0.77255  1.29169  0.32132
    600   2.27035  5.48810  3.23631  2.35766  4.83048  3.00720  3.95408  4.31307  1.97411  3.79376  4.53307  2.24765  3.02704  3.05246  3.18379  2.42743  2.03098  3.87808  5.92635  4.51826    775 k - - -
          2.68618  4.42225  2.77519  2.73123  3.46354  2.40513  3.72494  3.29354  2.67741  2.69355  4.24690  2.90347  2.73739  3.18146  2.89801  2.37887  2.77519  2.98518  4.58477  3.61503
          0.00786  5.24514  5.96749  0.61958  0.77255  1.29169  0.32132
    601   3.03779  4.43289  4.87417  4.26726  3.52607  4.19291  4.51959  1.56585  4.07897  1.98239  2.71152  4.31245  2.58601  4.23438  3.33436  2.86247  3.26993  2.33990  2.50115  3.87377    776 i - - -
          2.68618  4.42225  2.77519  2.73123  3.46354  2.40513  3.72494  3.29354  2.67741  2.69355  4.24690  2.90347  2.73739  3.18146  2.89801  2.37887  2.77519  2.98518  4.58477  3.61503
          0.00786  5.24514  5.96749  0.61958  0.77255  1.29169  0.32132
    602   2.24832  5.50152  2.59268  2.48191  4.84721  3.23397  3.94847  4.33373  2.13878  3.80695  4.54223  2.58090  4.15464  2.62876  2.23980  1.84693  3.22022  3.89254  5.93358  4.52200    777 s - - -
          2.68618  4.42225  2.77519  2.73123  3.46354  2.40513  3.72494  3.29354  2.67741  2.69355  4.24690  2.90347  2.73739  3.18146  2.89801  2.37887  2.77519  2.98518  4.58477  3.61503
          0.00786  5.24514  5.96749  0.61958  0.77255  0.81570  0.58398
    603   1.52216  3.49058  3.41652  2.85513  4.62391  3.87240  4.06252  4.05481  2.02932  2.83818  4.41697  3.38185  4.26248  2.40993  2.37806  3.07373  2.55185  3.70360  5.83160  4.48026    778 a - - -
          2.68541  4.42506  2.77820  2.73115  3.46681  2.40567  3.72708  3.29702  2.67049  2.69754  4.25031  2.90603  2.73361  3.17594  2.89462  2.37960  2.77491  2.98409  4.59043  3.61997
          1.39560  0.28769  6.06651  2.54194  0.08198  0.56116  0.84524
    604   3.08907  5.60273  2.68771  2.22781  4.94897  3.16791  4.04904  4.43584  2.39463  3.90849  4.64316  2.11732  3.15411  2.40087  2.26271  2.61105  2.17370  3.99401  6.03464  4.62284    806 n - - -
          2.68618  4.42225  2.77519  2.73123  3.46354  2.40513  3.72494  3.29354  2.67741  2.69355  4.24690  2.90347  2.73739  3.18146  2.89801  2.37887  2.77519  2.98518  4.58477  3.61503
          0.09064  5.45090  2.49663  0.61958  0.77255  0.83333  0.57022
    605   2.54264  5.25394  3.45823  2.11199  4.49125  3.88795  4.09184  2.60646  2.23967  3.51188  3.46771  3.41948  2.73341  2.67207  2.81188  3.09094  3.28717  2.12249  5.75706  3.18757    807 e - - -
          2.68618  4.42225  2.77519  2.73123  3.46354  2.40513  3.72494  3.29354  2.67741  2.69355  4.24690  2.90347  2.73739  3.18146  2.89801  2.37887  2.77519  2.98518  4.58477  3.61503
          0.00696  5.36722  6.08956  0.61958  0.77255  1.05728  0.42679
    606   3.12284  4.53688  4.84516  3.00353  3.63634  4.26756  3.17147  1.28616  4.08169  2.29717  2.91039  4.34592  4.63250  4.25912  4.17619  3.56840  2.37761  1.83440  5.16276  3.98025    808 i - - -
          2.68618  4.42225  2.77519  2.73123  3.46354  2.40513  3.72494  3.29354  2.67741  2.69355  4.24690  2.90347  2.73739  3.18146  2.89801  2.37887  2.77519  2.98518  4.58477  3.61503
          0.00696  5.36722  6.08956  0.61958  0.77255  1.05728  0.42679
    607   3.42391  5.79401  3.74407  3.12586  5.16065  4.14312  1.67734  4.61491  1.41737  4.05546  4.84559  2.30870  4.51394  3.30608  2.25028  3.39163  3.62364  4.22359  6.11492  2.50939    809 k - - -
          2.68618  4.42225  2.77519  2.73123  3.46354  2.40513  3.72494  3.29354  2.67741  2.69355  4.24690  2.90347  2.73739  3.18146  2.89801  2.37887  2.77519  2.98518  4.58477  3.61503
          0.05089  5.36722  3.10212  0.61958  0.77255  1.05728  0.42679
    608   3.38797  4.72233  5.37090  4.77993  2.37291  2.98434  5.00648  1.52028  4.59062  1.89962  3.78089  4.79333  4.96809  4.72783  4.61645  3.96093  3.62414  1.22082  5.46762  4.29197    810 v - - -
          2.68618  4.42225  2.77519  2.73123  3.46354  2.40513  3.72494  3.29354  2.67741  2.69355  4.24690  2.90347  2.73739  3.18146  2.89801  2.37887  2.77519  2.98518  4.58477  3.61503
          0.00727  5.32359  6.04594  0.61958  0.77255  0.90210  0.52040
    609   3.25252  5.77822  2.60272  2.44462  5.11808  2.58121  4.18552  4.61166  2.52197  4.08755  4.84240  3.36958  2.31915  3.29678  3.49190  1.11065  3.49598  4.17064  6.22179  4.79032    811 s - - -
          2.68618  4.42225  2.77519  2.73123  3.46354  2.40513  3.72494  3.29354  2.67741  2.69355  4.24690  2.90347  2.73739  3.18146  2.89801  2.37887  2.77519  2.98518  4.58477  3.61503
          0.00696  5.36722  6.08956  0.61958  0.77255  0.60140  0.79418
    610   1.63392  5.62973  3.38531  2.43821  4.98038  3.90222  4.07741  4.45823  1.98044  3.93037  4.67266  3.37121  4.29479  2.37064  2.35506  1.85250  3.36419  4.02419  6.05316  4.65562    812 a - - -
          2.68618  4.42225  2.77519  2.73123  3.46354  2.40513  3.72494  3.29354  2.67741  2.69355  4.24690  2.90347  2.73739  3.18146  2.89801  2.37887  2.77519  2.98518  4.58477  3.61503
          0.00640  5.45090  6.17325  0.61958  0.77255  0.83333  0.57022
    611   2.19270  5.58918  2.88033  2.41160  4.92998  3.86384  4.05142  3.37519  2.25794  3.89256  4.63101  2.73205  1.61293  2.83421  2.65847  3.05308  3.32001  3.33975  6.02433  4.61607    813 p - - -
          2.68618  4.42225  2.77519  2.73123  3.46354  2.40513  3.72494  3.29354  2.67741  2.69355  4.24690  2.90347  2.73739  3.18146  2.89801  2.37887  2.77519  2.98518  4.58477  3.61503
          0.00640  5.45090  6.17325  0.61958  0.77255  0.83333  0.57022
    612   2.02266  5.54459  2.44908  2.80478  4.86695  3.05683  3.07189  2.70326  2.22398  3.84019  4.59138  2.44209  3.53424  3.16614  3.29497  2.39131  3.32095  2.61181  5.99121  4.59438    814 a - - -
          2.68618  4.42225  2.77519  2.73123  3.46354  2.40513  3.72494  3.29354  2.67741  2.69355  4.24690  2.90347  2.73739  3.18146  2.89801  2.37887  2.77519  2.98518  4.58477  3.61503
          0.32209  5.45090  1.30537  0.61958  0.77255  0.83333  0.57022
    613   1.53333  4.80846  3.67349  3.11617  3.98124  3.88735  4.14346  2.57236  3.08594  3.04236  3.91865  2.72093  2.44187  2.80269  3.48081  3.12495  3.19923  2.18904  5.38803  4.13020    815 a - - -
          2.68545  4.42362  2.77657  2.73021  3.46491  2.40488  3.72632  3.29308  2.67777  2.69435  4.24827  2.90484  2.73877  3.17988  2.89749  2.37961  2.77249  2.98235  4.58614  3.61640
          1.42612  0.49214  1.90754  1.53652  0.24223  0.90692  0.51712
    614   3.03394  5.50969  3.28545  1.53653  4.87085  3.78920  3.94352  4.33807  2.22644  2.85833  4.55353  2.57353  4.17917  2.50888  1.82047  2.99680  3.25756  3.91060  5.91538  4.53676    823 e - - -
          2.68618  4.42225  2.77519  2.73123  3.46354  2.40513  3.72494  3.29354  2.67741  2.69355  4.24690  2.90347  2.73739  3.18146  2.89801  2.37887  2.77519  2.98518  4.58477  3.61503
          0.00886  5.12701  5.84936  0.61958  0.77255  0.15751  1.92597
    615   2.63661  5.57922  1.69910  2.86287  4.89630  3.92540  4.11772  4.36220  2.86555  3.87331  3.51892  2.92513  4.31928  1.83000  3.35308  2.31746  2.54548  2.66408  6.03119  4.63845    824 d - - -
          2.68618  4.42225  2.77519  2.73123  3.46354  2.40513  3.72494  3.29354  2.67741  2.69355  4.24690  2.90347  2.73739  3.18146  2.89801  2.37887  2.77519  2.98518  4.58477  3.61503
          0.00585  5.54065  6.26299  0.61958  0.77255  0.48576  0.95510
    616   2.85080  3.74602  2.81284  2.84471  4.94039  3.10332  4.10545  4.41568  1.93585  3.90937  2.70908  2.32767  3.21736  2.51491  2.76059  3.10667  2.86327  2.37097  6.05261  4.65110    825 k - - -
          2.68618  4.42225  2.77519  2.73123  3.46354  2.40513  3.72494  3.29354  2.67741  2.69355  4.24690  2.90347  2.73739  3.18146  2.89801  2.37887  2.77519  2.98518  4.58477  3.61503
          0.00585  5.54065  6.26299  0.61958  0.77255  0.48576  0.95510
    617   2.84445  5.33001  3.57436  2.15108  4.56599  3.99365  4.20534  3.97663  2.66443  2.83082  4.40876  3.53601  1.25000  3.36227  3.47123  2.75052  3.02500  2.50512  5.84342  4.51532    826 p - - -
          2.68618  4.42225  2.77519  2.73123  3.46354  2.40513  3.72494  3.29354  2.67741  2.69355  4.24690  2.90347  2.73739  3.18146  2.89801  2.37887  2.77519  2.98518  4.58477  3.61503
          0.00585  5.54065  6.26299  0.61958  0.77255  0.48576  0.95510
    618   3.13614  5.63836  2.92461  2.83234  4.97990  2.43096  4.09861  4.46337  2.44501  3.94213  3.21572  1.66145  3.32168  2.72102  2.87847  2.34415  2.58479  3.21459  6.07317  4.66437    827 n - - -
          2.68618  4.42225  2.77519  2.73123  3.46354  2.40513  3.72494  3.29354  2.67741  2.69355  4.24690  2.90347  2.73739  3.18146  2.89801  2.37887  2.77519  2.98518  4.58477  3.61503
          0.00585  5.54065  6.26299  0.61958  0.77255  0.48576  0.95510
    619   2.75374  5.76227  2.27005  1.15417  5.10380  3.95497  4.18097  4.59511  2.59282  4.06601  4.80741  2.49764  4.37545  2.20376  3.44110  3.18893  2.82925  4.15169  6.19324  4.77150    828 e - - -
          2.68618  4.42225  2.77519  2.73123  3.46354  2.40513  3.72494  3.29354  2.67741  2.69355  4.24690  2.90347  2.73739  3.18146  2.89801  2.37887  2.77519  2.98518  4.58477  3.61503
          0.00585  5.54065  6.26299  0.61958  0.77255  0.48576  0.95510
    620   2.64515  0.33838  5.88144  5.88079  6.07130  4.04716  6.28333  5.52870  5.70952  5.27637  6.02860  5.00357  4.93216  5.76364  5.63062  2.10628  3.92392  4.63107  7.43630  6.43163    829 C - - -
          2.68618  4.42225  2.77519  2.73123  3.46354  2.40513  3.72494  3.29354  2.67741  2.69355  4.24690  2.90347  2.73739  3.18146  2.89801  2.37887  2.77519  2.98518  4.58477  3.61503
          0.00585  5.54065  6.26299  0.61958  0.77255  0.48576  0.95510
    621   2.08436  5.62181  3.39576  2.18539  3.59784  3.91468  4.10287  4.43470  2.30934  3.92255  4.66535  1.65543  3.20319  3.20273  2.57620  2.83573  2.77858  3.19881  6.06095  4.65659    830 n - - -
          2.68618  4.42225  2.77519  2.73123  3.46354  2.40513  3.72494  3.29354  2.67741  2.69355  4.24690  2.90347  2.73739  3.18146  2.89801  2.37887  2.77519  2.98518  4.58477  3.61503
          0.00585  5.54065  6.26299  0.61958  0.77255  0.48576  0.95510
    622   3.22345  5.74220  2.72762  2.53994  5.08311  3.95036  4.17238  4.57219  2.92866  4.04638  4.78844  2.72031  2.46086  1.34129  3.42893  2.60462  1.99184  4.13150  6.17586  4.75692    831 q - - -
          2.68618  4.42225  2.77519  2.73123  3.46354  2.40513  3.72494  3.29354  2.67741  2.69355  4.24690  2.90347  2.73739  3.18146  2.89801  2.37887  2.77519  2.98518  4.58477  3.61503
          0.00585  5.54065  6.26299  0.61958  0.77255  0.48576  0.95510
    623   2.67078  5.86350  3.48775  3.07296  5.27879  4.10122  4.35633  4.74251  2.52750  4.21861  4.99179  2.78871  4.55331  0.70962  3.45606  2.75142  3.68216  4.31495  6.33885  4.96375    832 q - - -
          2.68618  4.42225  2.77519  2.73123  3.46354  2.40513  3.72494  3.29354  2.67741  2.69355  4.24690  2.90347  2.73739  3.18146  2.89801  2.37887  2.77519  2.98518  4.58477  3.61503
          0.00394  5.53874        *  0.61958  0.77255  0.00000        *
//
```
