## Supplementary_Files_1-154 for "Mosaic origin of the eukaryotic kinetochore": survivin_bir.hmm

```
HMMER3/f [3.1b1 | May 2013]
NAME  survivin_orths_v3_bir
LENG  89
ALPH  amino
RF    no
MM    no
CONS  yes
CS    no
MAP   yes
DATE  Tue Aug  1 14:04:45 2017
NSEQ  151
EFFN  3.239532
CKSUM 808027733
STATS LOCAL MSV       -9.6083  0.71842
STATS LOCAL VITERBI  -10.1904  0.71842
STATS LOCAL FORWARD   -3.9086  0.71842
HMM          A        C        D        E        F        G        H        I        K        L        M        N        P        Q        R        S        T        V        W        Y   
            m->m     m->i     m->d     i->m     i->i     d->m     d->d
  COMPO   2.53406  3.31990  2.89090  2.55158  3.14647  3.06818  3.44485  3.33531  2.57334  2.73459  3.73527  3.07367  3.16292  2.98211  2.86199  2.62775  2.81063  2.99021  3.91063  3.51239
          2.68618  4.42225  2.77519  2.73123  3.46354  2.40513  3.72494  3.29354  2.67741  2.69355  4.24690  2.90347  2.73739  3.18146  2.89801  2.37887  2.77519  2.98518  4.58477  3.61503
          0.33728  4.98192  1.27501  0.61958  0.77255  0.00000        *
      1   2.57415  4.68825  3.04567  2.63683  3.16230  3.49595  3.47898  2.87462  2.77065  2.56911  3.38437  2.79096  3.88994  2.92877  2.88319  2.48446  2.68485  2.84521  4.02745  3.13255      1 s - - -
          2.68626  4.42233  2.77525  2.73115  3.46347  2.40509  3.72453  3.29362  2.67749  2.69342  4.24698  2.90352  2.73744  3.18138  2.89809  2.37888  2.77518  2.98526  4.58429  3.61511
          0.36225  1.23232  4.39998  0.12703  2.12621  0.70659  0.67988
      2   2.69701  4.09932  2.81176  2.51760  4.13295  3.28782  3.51792  3.11084  2.59733  3.17146  3.98051  3.15274  1.81188  2.84972  2.98958  2.57699  2.96551  3.00935  5.49117  4.05493      3 p - - -
          2.68618  4.42225  2.77519  2.73123  3.46354  2.40513  3.72494  3.29354  2.67741  2.69355  4.24690  2.90347  2.73739  3.18146  2.89801  2.37887  2.77519  2.98518  4.58477  3.61503
          0.01265  4.77186  5.49421  0.61958  0.77255  0.86663  0.54536
      3   2.43796  5.28315  2.55361  2.34376  4.37340  3.27990  3.57903  4.00203  2.01045  3.13216  4.15594  2.77252  3.68586  2.32379  2.64482  2.55130  2.98430  3.34872  5.23439  3.98145      4 k - - -
          2.68618  4.42225  2.77519  2.73123  3.46354  2.40513  3.72494  3.29354  2.67741  2.69355  4.24690  2.90347  2.73739  3.18146  2.89801  2.37887  2.77519  2.98518  4.58477  3.61503
          0.01251  4.78324  5.50559  0.61958  0.77255  0.87675  0.53808
      4   2.51828  4.57121  2.76244  2.19453  4.03056  3.32828  3.03228  3.85068  2.36178  3.43747  3.90991  2.44871  3.97066  2.80826  2.63644  2.28410  2.88265  3.27076  5.09913  3.65531      5 e - - -
          2.68618  4.42225  2.77519  2.73123  3.46354  2.40513  3.72494  3.29354  2.67741  2.69355  4.24690  2.90347  2.73739  3.18146  2.89801  2.37887  2.77519  2.98518  4.58477  3.61503
          0.02441  4.78700  4.14903  0.61958  0.77255  0.88483  0.53236
      5   2.27655  5.13890  2.99625  2.23834  3.76904  3.42431  3.50645  3.79789  2.32524  3.10730  4.03724  2.94837  2.44882  2.83834  2.88796  2.43398  2.89629  3.12873  4.82545  3.96601      6 e - - -
          2.68618  4.42225  2.77519  2.73123  3.46354  2.40513  3.72494  3.29354  2.67741  2.69355  4.24690  2.90347  2.73739  3.18146  2.89801  2.37887  2.77519  2.98518  4.58477  3.61503
          0.01261  4.77520  5.49755  0.61958  0.77255  0.83394  0.56975
      6   2.56634  5.28207  2.82453  2.01760  4.28622  3.09305  3.16395  3.45118  2.26309  3.25670  4.32536  2.85047  3.63004  2.64065  2.68171  2.34277  2.79759  3.27576  5.72077  4.21616      7 e - - -
          2.68621  4.42233  2.77496  2.73124  3.46361  2.40514  3.72502  3.29345  2.67748  2.69353  4.24680  2.90349  2.73744  3.18154  2.89800  2.37879  2.77527  2.98516  4.58484  3.61511
          0.37247  1.88906  1.83411  0.50554  0.92427  0.49565  0.93949
      7   2.84758  4.24583  4.64074  4.03791  2.61182  3.99962  4.06539  2.54806  3.85850  1.83224  1.49448  4.10292  4.20503  4.01460  3.92375  3.30465  2.93550  2.42076  4.84005  2.95776     10 m - - -
          2.68618  4.42225  2.77519  2.73123  3.46354  2.40513  3.72494  3.29354  2.67741  2.69355  4.24690  2.90347  2.73739  3.18146  2.89801  2.37887  2.77519  2.98518  4.58477  3.61503
          0.01279  4.76113  5.48348  0.61958  0.77255  0.92313  0.50629
      8   2.17147  5.19737  2.87760  2.37087  3.85615  3.38627  3.55980  3.81747  2.40843  3.34078  4.24834  2.63106  3.96588  2.68756  2.45984  2.27644  2.86887  3.48264  4.96763  3.11954     11 a - - -
          2.68618  4.42225  2.77519  2.73123  3.46354  2.40513  3.72494  3.29354  2.67741  2.69355  4.24690  2.90347  2.73739  3.18146  2.89801  2.37887  2.77519  2.98518  4.58477  3.61503
          0.02779  4.76113  3.97140  0.61958  0.77255  0.38072  1.15002
      9   2.63452  4.73035  2.75103  2.67642  3.23976  3.34346  3.87725  3.29092  2.78101  2.66750  3.10306  2.80835  4.10972  3.07813  3.06683  1.97514  2.35404  2.94823  5.44738  4.00480     12 s - - -
          2.68618  4.42225  2.77519  2.73123  3.46354  2.40513  3.72494  3.29354  2.67741  2.69355  4.24690  2.90347  2.73739  3.18146  2.89801  2.37887  2.77519  2.98518  4.58477  3.61503
          0.01072  4.93663  5.65897  0.61958  0.77255  0.61521  0.77768
     10   2.86528  4.23177  3.77055  1.89720  3.21921  3.60727  3.62317  2.67012  2.94693  2.09682  3.27498  3.60036  4.00995  3.14636  3.30257  3.05222  2.91070  2.38988  5.15325  2.90221     13 e - - -
          2.68618  4.42225  2.77519  2.73123  3.46354  2.40513  3.72494  3.29354  2.67741  2.69355  4.24690  2.90347  2.73739  3.18146  2.89801  2.37887  2.77519  2.98518  4.58477  3.61503
          0.01072  4.93663  5.65897  0.61958  0.77255  0.56125  0.84512
     11   2.42087  5.36292  2.48972  1.75154  4.70677  3.08466  3.71654  3.89256  2.28231  3.66768  4.40392  2.74352  4.02263  2.41422  2.87038  2.57447  3.00175  3.41585  5.79631  3.88342     14 e - - -
          2.68618  4.42225  2.77519  2.73123  3.46354  2.40513  3.72494  3.29354  2.67741  2.69355  4.24690  2.90347  2.73739  3.18146  2.89801  2.37887  2.77519  2.98518  4.58477  3.61503
          0.01058  4.94943  5.67178  0.61958  0.77255  0.58478  0.81470
     12   1.90138  4.79503  2.84144  2.46581  4.32388  2.89710  3.46644  3.87143  2.45969  2.79507  3.72633  2.67094  4.04562  2.74479  2.96512  2.45416  3.03429  2.97906  5.69513  4.06307     15 a - - -
          2.68618  4.42225  2.77519  2.73123  3.46354  2.40513  3.72494  3.29354  2.67741  2.69355  4.24690  2.90347  2.73739  3.18146  2.89801  2.37887  2.77519  2.98518  4.58477  3.61503
          0.01058  4.94943  5.67178  0.61958  0.77255  0.51567  0.90907
     13   4.03627  6.01197  4.52767  3.41007  5.67936  4.47859  4.23409  4.90899  2.16433  4.21660  5.13320  3.99829  4.81187  3.36502  0.43036  4.00287  4.12047  4.61631  6.13669  5.10516     16 R - - -
          2.68618  4.42225  2.77519  2.73123  3.46354  2.40513  3.72494  3.29354  2.67741  2.69355  4.24690  2.90347  2.73739  3.18146  2.89801  2.37887  2.77519  2.98518  4.58477  3.61503
          0.01041  4.96572  5.68807  0.61958  0.77255  0.54409  0.86838
     14   2.76519  3.85232  3.54236  2.94087  3.56258  3.66633  4.15706  2.43765  2.78009  1.38770  3.23950  3.68354  4.26863  3.26531  2.88827  3.14630  3.11213  2.54981  5.11986  3.83330     17 l - - -
          2.68618  4.42225  2.77519  2.73123  3.46354  2.40513  3.72494  3.29354  2.67741  2.69355  4.24690  2.90347  2.73739  3.18146  2.89801  2.37887  2.77519  2.98518  4.58477  3.61503
          0.01041  4.96572  5.68807  0.61958  0.77255  0.54409  0.86838
     15   2.24488  5.36457  2.50782  2.12375  4.15280  3.55904  3.75669  4.08698  2.11732  3.33708  4.13276  3.03319  4.02979  2.46074  2.45255  2.31697  2.90149  3.65918  5.79914  4.39012     18 k - - -
          2.68618  4.42225  2.77519  2.73123  3.46354  2.40513  3.72494  3.29354  2.67741  2.69355  4.24690  2.90347  2.73739  3.18146  2.89801  2.37887  2.77519  2.98518  4.58477  3.61503
          0.01041  4.96572  5.68807  0.61958  0.77255  0.54409  0.86838
     16   2.71614  4.76090  4.28495  3.89403  4.89213  3.16819  4.87549  4.30212  3.86857  3.98883  4.26833  3.99247  4.32421  4.15260  4.17542  1.48259  0.80851  3.76056  6.24278  5.04736     19 t - - -
          2.68618  4.42225  2.77519  2.73123  3.46354  2.40513  3.72494  3.29354  2.67741  2.69355  4.24690  2.90347  2.73739  3.18146  2.89801  2.37887  2.77519  2.98518  4.58477  3.61503
          0.01041  4.96572  5.68807  0.61958  0.77255  0.54409  0.86838
     17   4.09673  5.32143  5.52248  5.15268  0.54798  5.03628  4.28854  3.55633  4.95684  2.78280  3.40063  4.85128  5.31321  4.86684  4.90587  4.39100  4.31351  3.14250  4.42275  2.03425     20 F - - -
          2.68621  4.42228  2.77515  2.73127  3.46357  2.40501  3.72498  3.29357  2.67744  2.69353  4.24693  2.90350  2.73735  3.18150  2.89804  2.37890  2.77523  2.98505  4.58480  3.61506
          0.12954  2.33439  3.70357  0.23048  1.58063  0.45999  0.99775
     18   2.72059  5.33558  2.74996  2.31406  3.89597  3.16372  3.23603  3.34757  1.82891  3.35508  3.95159  3.01907  4.03383  2.55907  2.70925  2.48449  2.79160  3.39356  5.77734  3.77817     22 k - - -
          2.68605  4.42231  2.77507  2.73129  3.46360  2.40509  3.72495  3.29360  2.67746  2.69361  4.24695  2.90349  2.73745  3.18149  2.89800  2.37880  2.77525  2.98510  4.58483  3.61509
          0.17128  1.87066  5.68663  0.16530  1.88150  0.45784  1.00144
     19   2.76072  5.37836  2.44940  2.35783  4.48173  2.87014  3.37103  4.20807  2.25358  3.48517  4.41924  1.96334  3.98007  2.69601  2.73770  2.37631  2.92028  3.70205  5.81150  3.88847     24 n - - -
          2.68624  4.42192  2.77525  2.73120  3.46355  2.40517  3.72472  3.29364  2.67743  2.69357  4.24700  2.90357  2.73750  3.18156  2.89794  2.37889  2.77521  2.98523  4.58334  3.61455
          0.32493  1.55516  2.71408  0.27796  1.41603  0.49183  0.94548
     20   4.18124  5.41397  5.43867  5.11820  2.16864  5.00870  4.17832  3.30519  4.88177  3.13360  4.40262  4.78404  5.32477  4.83759  4.85632  4.04391  4.41466  3.72772  0.55107  2.59603     27 W - - -
          2.68618  4.42225  2.77519  2.73123  3.46354  2.40513  3.72494  3.29354  2.67741  2.69355  4.24690  2.90347  2.73739  3.18146  2.89801  2.37887  2.77519  2.98518  4.58477  3.61503
          0.01492  4.92032  4.89179  0.61958  0.77255  0.65212  0.73593
     21   2.90169  5.17393  3.00128  2.61293  4.44529  3.68579  3.90028  3.71233  2.50107  3.44827  4.12615  3.20122  1.19413  2.92496  3.07439  2.80480  2.94969  3.45304  5.66262  4.31317     28 p - - -
          2.68618  4.42225  2.77519  2.73123  3.46354  2.40513  3.72494  3.29354  2.67741  2.69355  4.24690  2.90347  2.73739  3.18146  2.89801  2.37887  2.77519  2.98518  4.58477  3.61503
          0.01094  4.91635  5.63870  0.61958  0.77255  0.62340  0.76813
     22   2.63772  4.78435  3.46834  2.69539  2.80468  3.60344  2.19629  3.15351  2.74763  2.69800  3.81159  3.20876  3.35049  3.09837  2.77991  2.71599  3.01125  2.76536  4.62463  2.89218     29 h - - -
          2.68618  4.42225  2.77519  2.73123  3.46354  2.40513  3.72494  3.29354  2.67741  2.69355  4.24690  2.90347  2.73739  3.18146  2.89801  2.37887  2.77519  2.98518  4.58477  3.61503
          0.13368  4.92536  2.13814  0.61958  0.77255  0.52362  0.89741
     23   2.60369  4.98768  2.45741  2.13890  4.64287  3.37217  3.53016  3.75696  2.26132  3.50307  3.76238  2.72528  3.62645  2.66794  2.82540  2.13976  2.73473  3.47664  5.74172  3.72727     30 e - - -
          2.68618  4.42225  2.77519  2.73123  3.46354  2.40513  3.72494  3.29354  2.67741  2.69355  4.24690  2.90347  2.73739  3.18146  2.89801  2.37887  2.77519  2.98518  4.58477  3.61503
          0.22977  4.83643  1.62280  0.61958  0.77255  0.54264  0.87038
     24   2.53823  5.27947  2.64179  2.17660  4.62398  2.94032  3.15254  4.10959  2.00165  3.58439  4.32043  2.68633  3.93642  2.55399  2.56920  2.37482  2.91182  3.61264  5.71226  4.30156     31 k - - -
          2.68613  4.42252  2.77536  2.73118  3.46381  2.40533  3.72498  3.29381  2.67700  2.69365  4.24678  2.90341  2.73754  3.18149  2.89752  2.37857  2.77520  2.98546  4.58504  3.61530
          0.59915  0.99373  2.51912  0.86376  0.54745  0.93817  0.49650
     25   2.74673  5.10664  2.68967  2.41072  3.76771  2.59256  3.27650  3.84128  2.40946  2.92426  4.16295  2.83010  3.67017  2.85934  2.54707  2.50787  2.66817  3.35077  4.94589  3.15177     36 k - - -
          2.68618  4.42225  2.77519  2.73123  3.46354  2.40513  3.72494  3.29354  2.67741  2.69355  4.24690  2.90347  2.73739  3.18146  2.89801  2.37887  2.77519  2.98518  4.58477  3.61503
          0.01424  4.65493  5.37728  0.61958  0.77255  0.34026  1.24336
     26   2.44785  3.43069  3.38351  2.66168  3.50721  3.08835  3.40093  3.08050  2.56537  2.96363  3.71969  3.18160  3.13154  2.79232  2.73814  2.27360  2.89349  2.83895  3.91727  3.81889     37 s - - -
          2.68618  4.42225  2.77519  2.73123  3.46354  2.40513  3.72494  3.29354  2.67741  2.69355  4.24690  2.90347  2.73739  3.18146  2.89801  2.37887  2.77519  2.98518  4.58477  3.61503
          0.01284  4.93938  5.18508  0.61958  0.77255  0.60877  0.78531
     27   2.53637  4.35711  3.38542  2.71001  3.16611  3.40366  3.42330  3.34471  2.22190  2.56108  3.86138  3.09372  2.70814  2.81841  2.96825  2.73480  2.84737  2.88668  3.66009  3.50014     38 k - - -
          2.68618  4.42225  2.77519  2.73123  3.46354  2.40513  3.72494  3.29354  2.67741  2.69355  4.24690  2.90347  2.73739  3.18146  2.89801  2.37887  2.77519  2.98518  4.58477  3.61503
          0.01072  4.93726  5.65960  0.61958  0.77255  0.48994  0.94847
     28   2.06709  2.51893  4.23794  3.65548  3.50292  3.57168  4.26403  2.57131  3.55263  2.08681  3.23567  3.78263  2.77738  2.97730  3.76884  3.00377  2.84036  2.15499  5.00332  3.80612     39 a - - -
          2.68618  4.42225  2.77519  2.73123  3.46354  2.40513  3.72494  3.29354  2.67741  2.69355  4.24690  2.90347  2.73739  3.18146  2.89801  2.37887  2.77519  2.98518  4.58477  3.61503
          0.01040  4.96741  5.68976  0.61958  0.77255  0.53972  0.87445
     29   2.75772  5.31815  2.90241  2.49549  4.64056  3.29877  3.69508  3.91685  2.41801  3.30632  4.36487  2.51408  3.90237  2.78620  2.92081  2.10390  1.78305  3.17192  5.76464  4.36779     40 t - - -
          2.68618  4.42225  2.77519  2.73123  3.46354  2.40513  3.72494  3.29354  2.67741  2.69355  4.24690  2.90347  2.73739  3.18146  2.89801  2.37887  2.77519  2.98518  4.58477  3.61503
          0.01040  4.96741  5.68976  0.61958  0.77255  0.46188  0.99452
     30   2.44961  4.55955  3.85433  3.21175  3.27134  3.74201  4.15319  2.63583  3.00519  2.76799  3.47226  3.66523  1.48877  3.43927  3.56049  2.67322  3.05242  2.34620  5.14911  3.92412     41 p - - -
          2.68618  4.42225  2.77519  2.73123  3.46354  2.40513  3.72494  3.29354  2.67741  2.69355  4.24690  2.90347  2.73739  3.18146  2.89801  2.37887  2.77519  2.98518  4.58477  3.61503
          0.01021  4.98550  5.70785  0.61958  0.77255  0.49138  0.94618
     31   2.52411  4.92723  2.78405  1.87350  4.41670  3.64866  3.76071  3.33541  2.10215  2.98343  4.24823  2.86442  4.04181  2.64045  2.69324  2.36179  2.79724  3.62721  5.23189  4.38642     42 e - - -
          2.68618  4.42225  2.77519  2.73123  3.46354  2.40513  3.72494  3.29354  2.67741  2.69355  4.24690  2.90347  2.73739  3.18146  2.89801  2.37887  2.77519  2.98518  4.58477  3.61503
          0.01021  4.98550  5.70785  0.61958  0.77255  0.49138  0.94618
     32   2.35233  5.37632  2.59084  2.28944  4.39159  3.26102  3.56961  3.93499  1.88425  3.22174  4.41740  2.94425  3.78137  2.32406  2.45886  2.79170  2.82559  3.61548  5.80995  4.39998     43 k - - -
          2.68618  4.42225  2.77519  2.73123  3.46354  2.40513  3.72494  3.29354  2.67741  2.69355  4.24690  2.90347  2.73739  3.18146  2.89801  2.37887  2.77519  2.98518  4.58477  3.61503
          0.01021  4.98550  5.70785  0.61958  0.77255  0.49138  0.94618
     33   3.64092  4.95260  5.51450  4.91553  3.30423  4.88528  5.19266  2.43841  4.74645  0.74428  1.73123  5.01960  5.10309  4.76722  4.75022  3.63081  3.85893  2.75470  5.47456  4.41154     44 l - - -
          2.68618  4.42225  2.77519  2.73123  3.46354  2.40513  3.72494  3.29354  2.67741  2.69355  4.24690  2.90347  2.73739  3.18146  2.89801  2.37887  2.77519  2.98518  4.58477  3.61503
          0.01021  4.98550  5.70785  0.61958  0.77255  0.49138  0.94618
     34   0.47335  4.71767  4.75126  4.43921  4.99785  3.58350  5.21862  4.30646  4.37264  4.10082  4.93831  4.24340  4.38733  4.58920  4.56156  2.39047  2.82111  2.94564  6.39959  5.26328     45 A - - -
          2.68618  4.42225  2.77519  2.73123  3.46354  2.40513  3.72494  3.29354  2.67741  2.69355  4.24690  2.90347  2.73739  3.18146  2.89801  2.37887  2.77519  2.98518  4.58477  3.61503
          0.01021  4.98550  5.70785  0.61958  0.77255  0.49138  0.94618
     35   2.34888  5.36974  2.83781  2.05042  4.71039  3.59545  3.83260  4.00808  1.88558  3.44385  4.41158  2.89806  4.03853  2.42822  2.39023  2.55636  3.10093  3.45419  3.95654  4.22314     46 k - - -
          2.68618  4.42225  2.77519  2.73123  3.46354  2.40513  3.72494  3.29354  2.67741  2.69355  4.24690  2.90347  2.73739  3.18146  2.89801  2.37887  2.77519  2.98518  4.58477  3.61503
          0.01021  4.98550  5.70785  0.61958  0.77255  0.49138  0.94618
     36   1.14123  4.46248  3.21892  2.79581  4.20724  3.44548  3.63554  3.60976  2.78584  3.20873  4.07339  3.20701  4.12473  2.92444  3.23545  2.47984  2.99872  3.15371  5.51574  3.98139     47 a - - -
          2.68618  4.42225  2.77519  2.73123  3.46354  2.40513  3.72494  3.29354  2.67741  2.69355  4.24690  2.90347  2.73739  3.18146  2.89801  2.37887  2.77519  2.98518  4.58477  3.61503
          0.01021  4.98550  5.70785  0.61958  0.77255  0.49138  0.94618
     37   3.08507  4.30417  3.46245  3.68150  4.40997  0.52131  4.67709  4.02439  3.70785  3.70125  4.58316  3.96477  4.46920  4.01598  4.03602  3.26345  3.48560  3.65920  3.91395  4.51222     48 G - - -
          2.68618  4.42225  2.77519  2.73123  3.46354  2.40513  3.72494  3.29354  2.67741  2.69355  4.24690  2.90347  2.73739  3.18146  2.89801  2.37887  2.77519  2.98518  4.58477  3.61503
          0.01878  4.98550  4.44197  0.61958  0.77255  0.49138  0.94618
     38   4.12714  5.34229  5.66361  5.26246  0.56624  5.13826  4.47727  3.36743  5.06123  1.97376  3.36587  5.00261  5.36764  4.94438  4.98830  4.49844  4.33753  3.47229  3.26304  2.94832     49 F - - -
          2.68618  4.42225  2.77519  2.73123  3.46354  2.40513  3.72494  3.29354  2.67741  2.69355  4.24690  2.90347  2.73739  3.18146  2.89801  2.37887  2.77519  2.98518  4.58477  3.61503
          0.01030  4.97701  5.69936  0.61958  0.77255  0.51447  0.91084
     39   2.89744  3.76404  4.64452  3.31496  2.00430  4.04110  3.71379  2.45601  3.68716  2.42187  3.24221  4.12887  4.40691  4.04414  3.95707  3.34251  3.12954  2.18458  4.92128  1.62715     50 y - - -
          2.68618  4.42225  2.77519  2.73123  3.46354  2.40513  3.72494  3.29354  2.67741  2.69355  4.24690  2.90347  2.73739  3.18146  2.89801  2.37887  2.77519  2.98518  4.58477  3.61503
          0.01030  4.97701  5.69936  0.61958  0.77255  0.51447  0.91084
     40   2.81460  3.90270  4.22044  3.35446  2.22254  3.97362  2.58811  2.86937  3.53913  2.61028  3.36579  3.89856  4.06137  3.78066  3.31925  2.95806  3.12795  2.67030  3.71582  1.66938     51 y - - -
          2.68618  4.42225  2.77519  2.73123  3.46354  2.40513  3.72494  3.29354  2.67741  2.69355  4.24690  2.90347  2.73739  3.18146  2.89801  2.37887  2.77519  2.98518  4.58477  3.61503
          0.02150  4.97701  4.24204  0.61958  0.77255  0.51447  0.91084
     41   2.42554  2.91063  3.62941  3.28386  3.42646  3.88354  4.02663  2.58529  3.11906  2.28915  3.65074  3.11557  4.03924  2.85199  3.46754  2.76268  1.95468  2.47646  5.13381  3.51494     52 t - - -
          2.68618  4.42225  2.77519  2.73123  3.46354  2.40513  3.72494  3.29354  2.67741  2.69355  4.24690  2.90347  2.73739  3.18146  2.89801  2.37887  2.77519  2.98518  4.58477  3.61503
          0.34562  4.96270  1.25447  0.61958  0.77255  0.49536  0.93995
     42   2.47870  4.99949  2.87914  2.64108  4.47171  2.90952  3.97182  3.90606  2.81755  3.31734  4.30733  3.06442  1.30019  3.13049  3.28770  2.56159  3.10602  3.52014  5.72235  4.37774     53 p - - -
          2.68618  4.42225  2.77519  2.73123  3.46354  2.40513  3.72494  3.29354  2.67741  2.69355  4.24690  2.90347  2.73739  3.18146  2.89801  2.37887  2.77519  2.98518  4.58477  3.61503
          0.01435  4.64711  5.36946  0.61958  0.77255  1.07062  0.41976
     43   2.64846  4.20219  2.60505  2.41454  4.32874  3.42079  3.75111  3.51917  2.52435  2.86737  4.11848  2.53989  3.59799  2.87885  3.00052  2.26028  2.04184  3.40745  5.53708  4.17565     54 t - - -
          2.68618  4.42225  2.77519  2.73123  3.46354  2.40513  3.72494  3.29354  2.67741  2.69355  4.24690  2.90347  2.73739  3.18146  2.89801  2.37887  2.77519  2.98518  4.58477  3.61503
          0.05358  4.64711  3.15639  0.61958  0.77255  0.97434  0.47392
     44   2.54246  5.20250  2.68100  2.18609  4.52714  3.24458  3.55620  3.79960  2.25880  3.23376  4.24857  2.91160  3.04358  2.74592  2.61879  2.28626  2.65085  3.35252  4.17071  4.24931     55 e - - -
          2.68618  4.42225  2.77519  2.73123  3.46354  2.40513  3.72494  3.29354  2.67741  2.69355  4.24690  2.90347  2.73739  3.18146  2.89801  2.37887  2.77519  2.98518  4.58477  3.61503
          0.02778  4.64055  4.03173  0.61958  0.77255  0.27605  1.42201
     45   2.78562  5.34913  2.50951  2.11869  4.48779  1.99146  3.76550  3.97993  2.35030  3.40860  3.95212  2.84339  3.89251  2.58501  3.01416  2.49917  2.92921  3.61325  5.78668  3.64567     56 g - - -
          2.68618  4.42225  2.77519  2.73123  3.46354  2.40513  3.72494  3.29354  2.67741  2.69355  4.24690  2.90347  2.73739  3.18146  2.89801  2.37887  2.77519  2.98518  4.58477  3.61503
          0.01051  4.95625  5.67860  0.61958  0.77255  0.55994  0.84687
     46   2.63138  3.97752  2.51220  2.20435  4.66374  2.94684  3.38002  3.39404  2.38804  3.55947  3.88597  2.56486  3.28201  2.79173  2.79400  2.44317  2.90599  3.20889  5.77480  3.67028     57 e - - -
          2.68618  4.42225  2.77519  2.73123  3.46354  2.40513  3.72494  3.29354  2.67741  2.69355  4.24690  2.90347  2.73739  3.18146  2.89801  2.37887  2.77519  2.98518  4.58477  3.61503
          0.01051  4.95625  5.67860  0.61958  0.77255  0.55994  0.84687
     47   2.72217  5.36359  2.43563  2.34723  4.37302  2.83015  3.81928  3.92932  2.15101  3.42860  4.40476  2.70888  2.79589  2.60774  2.44923  2.59651  2.83397  3.65009  5.79743  3.81199     58 k - - -
          2.68618  4.42225  2.77519  2.73123  3.46354  2.40513  3.72494  3.29354  2.67741  2.69355  4.24690  2.90347  2.73739  3.18146  2.89801  2.37887  2.77519  2.98518  4.58477  3.61503
          0.01051  4.95625  5.67860  0.61958  0.77255  0.48835  0.95099
     48   2.87548  5.38335  0.93024  2.61597  4.68353  3.59803  3.98609  4.13562  2.79627  3.54162  4.08482  3.07914  3.72686  3.11680  3.29188  2.99056  2.97045  3.75520  5.87218  4.25857     59 d - - -
          2.68618  4.42225  2.77519  2.73123  3.46354  2.40513  3.72494  3.29354  2.67741  2.69355  4.24690  2.90347  2.73739  3.18146  2.89801  2.37887  2.77519  2.98518  4.58477  3.61503
          0.01034  4.97303  5.69537  0.61958  0.77255  0.47569  0.97142
     49   2.57750  4.40815  3.05203  2.49702  4.48199  3.18256  3.70161  3.39450  2.30124  3.00748  3.80069  2.85532  4.06678  2.85819  2.01580  2.62943  2.37045  3.04856  4.86894  4.31206     60 r - - -
          2.68618  4.42225  2.77519  2.73123  3.46354  2.40513  3.72494  3.29354  2.67741  2.69355  4.24690  2.90347  2.73739  3.18146  2.89801  2.37887  2.77519  2.98518  4.58477  3.61503
          0.01024  4.98235  5.70469  0.61958  0.77255  0.49138  0.94618
     50   2.01751  2.92611  4.75490  4.19251  3.65257  3.79502  4.59218  2.55448  4.04130  2.69166  3.64711  4.25503  4.51033  4.22710  4.15030  3.40363  2.27986  1.11679  5.19748  4.01400     61 v - - -
          2.68618  4.42225  2.77519  2.73123  3.46354  2.40513  3.72494  3.29354  2.67741  2.69355  4.24690  2.90347  2.73739  3.18146  2.89801  2.37887  2.77519  2.98518  4.58477  3.61503
          0.01024  4.98235  5.70469  0.61958  0.77255  0.49138  0.94618
     51   2.68166  4.03778  3.36650  2.68315  4.15140  3.73937  3.70299  2.90961  2.05681  2.87989  3.38943  3.30824  4.12702  2.43377  2.36558  2.80493  2.62557  2.52686  5.47425  3.75735     62 k - - -
          2.68618  4.42225  2.77519  2.73123  3.46354  2.40513  3.72494  3.29354  2.67741  2.69355  4.24690  2.90347  2.73739  3.18146  2.89801  2.37887  2.77519  2.98518  4.58477  3.61503
          0.01024  4.98235  5.70469  0.61958  0.77255  0.49138  0.94618
     52   3.71324  0.24686  5.36467  5.18541  4.29294  4.32981  5.38481  4.25483  4.91907  3.97915  5.14420  4.98828  5.05143  5.24185  4.96574  3.97240  4.19926  3.99579  5.84768  3.64892     63 C - - -
          2.68618  4.42225  2.77519  2.73123  3.46354  2.40513  3.72494  3.29354  2.67741  2.69355  4.24690  2.90347  2.73739  3.18146  2.89801  2.37887  2.77519  2.98518  4.58477  3.61503
          0.01024  4.98235  5.70469  0.61958  0.77255  0.49138  0.94618
     53   2.38857  4.30317  4.69982  4.09587  1.50546  4.05153  4.09495  2.44816  3.91563  2.42575  3.42103  4.15724  2.88023  4.07695  3.98154  3.20174  3.13379  2.16773  3.62783  2.93944     64 f - - -
          2.68618  4.42225  2.77519  2.73123  3.46354  2.40513  3.72494  3.29354  2.67741  2.69355  4.24690  2.90347  2.73739  3.18146  2.89801  2.37887  2.77519  2.98518  4.58477  3.61503
          0.01030  4.97672  5.69906  0.61958  0.77255  0.49138  0.94618
     54   2.54860  3.51761  4.14917  3.40371  2.39764  3.99147  3.64793  2.66895  3.37338  2.48134  3.26761  3.96719  4.36119  3.65225  3.70709  2.35741  2.79257  2.40316  3.92043  2.01014     65 y - - -
          2.68618  4.42225  2.77519  2.73123  3.46354  2.40513  3.72494  3.29354  2.67741  2.69355  4.24690  2.90347  2.73739  3.18146  2.89801  2.37887  2.77519  2.98518  4.58477  3.61503
          0.01030  4.97672  5.69906  0.61958  0.77255  0.49138  0.94618
     55   3.10815  0.28295  5.25534  5.19102  5.21558  3.79327  5.68965  4.63656  4.98880  4.50627  5.44306  4.65930  4.63806  5.22613  4.99535  3.02729  3.68168  4.06122  6.61033  5.45522     66 C - - -
          2.68618  4.42225  2.77519  2.73123  3.46354  2.40513  3.72494  3.29354  2.67741  2.69355  4.24690  2.90347  2.73739  3.18146  2.89801  2.37887  2.77519  2.98518  4.58477  3.61503
          0.01030  4.97672  5.69906  0.61958  0.77255  0.49138  0.94618
     56   2.82231  4.83389  2.40483  2.42844  4.04157  1.90028  3.65677  4.14483  2.36542  3.14487  4.10433  2.47646  4.03914  2.84854  2.78355  2.54277  3.06948  3.72221  5.78183  4.01071     67 g - - -
          2.68618  4.42225  2.77519  2.73123  3.46354  2.40513  3.72494  3.29354  2.67741  2.69355  4.24690  2.90347  2.73739  3.18146  2.89801  2.37887  2.77519  2.98518  4.58477  3.61503
          0.01030  4.97672  5.69906  0.61958  0.77255  0.49138  0.94618
     57   2.65367  3.76121  3.70007  3.13399  3.78441  2.06891  3.84714  2.69062  2.21441  2.24851  3.45271  3.28536  4.22600  3.23494  3.20037  3.08509  2.80962  2.51230  5.21805  3.54644     68 g - - -
          2.68618  4.42225  2.77519  2.73123  3.46354  2.40513  3.72494  3.29354  2.67741  2.69355  4.24690  2.90347  2.73739  3.18146  2.89801  2.37887  2.77519  2.98518  4.58477  3.61503
          0.01030  4.97672  5.69906  0.61958  0.77255  0.49138  0.94618
     58   2.41762  3.26072  3.19838  1.94813  4.47345  2.32472  3.86999  3.91386  2.54034  3.30683  4.25613  2.97091  4.06541  2.81665  2.93149  2.52975  2.46388  3.29150  4.73804  4.06434     69 e - - -
          2.68618  4.42225  2.77519  2.73123  3.46354  2.40513  3.72494  3.29354  2.67741  2.69355  4.24690  2.90347  2.73739  3.18146  2.89801  2.37887  2.77519  2.98518  4.58477  3.61503
          0.01030  4.97672  5.69906  0.61958  0.77255  0.49138  0.94618
     59   3.22761  4.60271  5.00697  4.40574  3.48648  4.40930  4.72800  2.36324  3.81005  0.75489  2.82738  4.50518  4.72477  4.36237  3.77965  3.72329  3.45530  2.29843  5.20249  4.06499     70 l - - -
          2.68618  4.42225  2.77519  2.73123  3.46354  2.40513  3.72494  3.29354  2.67741  2.69355  4.24690  2.90347  2.73739  3.18146  2.89801  2.37887  2.77519  2.98518  4.58477  3.61503
          0.02482  4.97672  4.03896  0.61958  0.77255  0.49138  0.94618
     60   2.56249  4.84285  2.40847  2.01779  3.76138  3.11318  3.09477  4.17824  2.29319  3.65984  3.91959  3.07184  4.02936  2.60136  2.48952  2.47057  2.87515  3.29638  5.79317  4.19998     71 e - - -
          2.68618  4.42225  2.77519  2.73123  3.46354  2.40513  3.72494  3.29354  2.67741  2.69355  4.24690  2.90347  2.73739  3.18146  2.89801  2.37887  2.77519  2.98518  4.58477  3.61503
          0.01045  4.96235  5.68469  0.61958  0.77255  0.46780  0.98452
     61   2.82987  3.61722  2.25019  2.31339  4.69852  2.18082  3.83311  4.17913  2.44220  3.66331  4.40438  2.16021  4.03806  2.85078  2.86838  2.52345  2.96537  3.74781  5.79881  3.90603     72 n - - -
          2.68618  4.42225  2.77519  2.73123  3.46354  2.40513  3.72494  3.29354  2.67741  2.69355  4.24690  2.90347  2.73739  3.18146  2.89801  2.37887  2.77519  2.98518  4.58477  3.61503
          0.01030  4.97672  5.69906  0.61958  0.77255  0.49138  0.94618
     62   3.23514  4.37810  4.66860  4.11945  2.59180  4.27801  4.28118  3.12686  3.55259  2.64899  3.78358  4.23047  4.00123  4.14426  4.06104  3.58797  3.47272  2.95490  0.82799  3.21182     73 w - - -
          2.68618  4.42225  2.77519  2.73123  3.46354  2.40513  3.72494  3.29354  2.67741  2.69355  4.24690  2.90347  2.73739  3.18146  2.89801  2.37887  2.77519  2.98518  4.58477  3.61503
          0.01030  4.97672  5.69906  0.61958  0.77255  0.49138  0.94618
     63   2.79407  5.35778  2.40471  1.47911  4.69451  3.45540  3.83157  4.17465  2.47060  3.06828  3.96727  3.04929  4.03687  2.44835  2.95501  2.38112  3.05057  3.74394  4.72806  4.38951     74 e - - -
          2.68618  4.42225  2.77519  2.73123  3.46354  2.40513  3.72494  3.29354  2.67741  2.69355  4.24690  2.90347  2.73739  3.18146  2.89801  2.37887  2.77519  2.98518  4.58477  3.61503
          0.01030  4.97672  5.69906  0.61958  0.77255  0.49138  0.94618
     64   2.50892  5.34134  2.87875  2.11732  4.67161  3.64598  3.48002  3.72484  2.39656  3.59263  4.00236  3.11934  1.87653  2.81524  2.66704  2.42595  3.06998  3.41038  5.78295  4.38119     75 p - - -
          2.68618  4.42225  2.77519  2.73123  3.46354  2.40513  3.72494  3.29354  2.67741  2.69355  4.24690  2.90347  2.73739  3.18146  2.89801  2.37887  2.77519  2.98518  4.58477  3.61503
          0.01030  4.97672  5.69906  0.61958  0.77255  0.49138  0.94618
     65   2.72232  5.37072  2.38986  2.16379  4.71295  2.35858  3.58411  4.19698  2.38804  3.62380  4.41216  2.51650  3.94310  2.88283  2.91690  2.46177  2.24440  3.61782  5.20498  4.39573     76 e - - -
          2.68618  4.42225  2.77519  2.73123  3.46354  2.40513  3.72494  3.29354  2.67741  2.69355  4.24690  2.90347  2.73739  3.18146  2.89801  2.37887  2.77519  2.98518  4.58477  3.61503
          0.01030  4.97672  5.69906  0.61958  0.77255  0.49138  0.94618
     66   2.93311  5.28304  1.03421  2.45658  4.55684  3.69015  3.69151  3.70570  2.69934  3.56056  4.34652  3.18498  4.10447  3.04380  3.18235  2.80052  3.02569  3.49977  5.15155  4.23133     77 d - - -
          2.68618  4.42225  2.77519  2.73123  3.46354  2.40513  3.72494  3.29354  2.67741  2.69355  4.24690  2.90347  2.73739  3.18146  2.89801  2.37887  2.77519  2.98518  4.58477  3.61503
          0.01030  4.97672  5.69906  0.61958  0.77255  0.49138  0.94618
     67   2.87947  5.36294  1.42118  2.14907  4.69538  3.64867  3.84331  3.52293  2.53905  3.57564  4.17798  2.48767  4.04637  2.73132  3.01745  2.69239  3.11128  3.48930  5.80259  4.39766     78 d - - -
          2.68618  4.42225  2.77519  2.73123  3.46354  2.40513  3.72494  3.29354  2.67741  2.69355  4.24690  2.90347  2.73739  3.18146  2.89801  2.37887  2.77519  2.98518  4.58477  3.61503
          0.01030  4.97672  5.69906  0.61958  0.77255  0.49138  0.94618
     68   2.52394  4.76123  4.34303  3.87264  4.19855  3.89309  4.73311  2.93647  3.76176  2.81309  4.12754  4.08301  0.73140  4.08384  4.03942  3.28159  3.39404  2.75804  5.75872  4.54596     79 p - - -
          2.68618  4.42225  2.77519  2.73123  3.46354  2.40513  3.72494  3.29354  2.67741  2.69355  4.24690  2.90347  2.73739  3.18146  2.89801  2.37887  2.77519  2.98518  4.58477  3.61503
          0.01791  4.97672  4.52326  0.61958  0.77255  0.49138  0.94618
     69   2.53530  4.29830  4.38284  3.60393  2.98335  4.03720  3.88718  2.22001  3.64322  2.01014  3.01116  4.13272  4.40293  4.04945  3.95897  3.27291  3.04261  2.23141  1.75605  3.49967     80 w - - -
          2.68618  4.42225  2.77519  2.73123  3.46354  2.40513  3.72494  3.29354  2.67741  2.69355  4.24690  2.90347  2.73739  3.18146  2.89801  2.37887  2.77519  2.98518  4.58477  3.61503
          0.01038  4.96918  5.69153  0.61958  0.77255  0.50262  0.92873
     70   2.56882  5.26035  2.82480  2.01831  3.86053  3.65816  3.56160  3.44778  2.27854  3.30211  4.14425  3.07594  4.05043  2.71022  3.01498  2.29216  2.40440  2.77455  5.72112  3.58673     81 e - - -
          2.68618  4.42225  2.77519  2.73123  3.46354  2.40513  3.72494  3.29354  2.67741  2.69355  4.24690  2.90347  2.73739  3.18146  2.89801  2.37887  2.77519  2.98518  4.58477  3.61503
          0.01036  4.97124  5.69359  0.61958  0.77255  0.50623  0.92323
     71   2.70038  4.53585  3.01704  1.17573  4.15380  3.65809  3.85045  3.54182  2.46781  3.43192  4.31645  3.14517  4.05049  2.72267  2.92969  2.74475  2.97478  3.46711  5.72384  4.34137     82 e - - -
          2.68618  4.42225  2.77519  2.73123  3.46354  2.40513  3.72494  3.29354  2.67741  2.69355  4.24690  2.90347  2.73739  3.18146  2.89801  2.37887  2.77519  2.98518  4.58477  3.61503
          0.01036  4.97124  5.69359  0.61958  0.77255  0.50623  0.92323
     72   3.91238  5.74829  3.84742  3.60764  3.35007  4.39807  0.49717  4.49852  3.26618  3.86930  4.95326  3.97873  4.87376  3.41587  3.49696  3.90335  4.14899  4.27187  4.93920  3.01668     83 H - - -
          2.68618  4.42225  2.77519  2.73123  3.46354  2.40513  3.72494  3.29354  2.67741  2.69355  4.24690  2.90347  2.73739  3.18146  2.89801  2.37887  2.77519  2.98518  4.58477  3.61503
          0.01036  4.97124  5.69359  0.61958  0.77255  0.50623  0.92323
     73   1.95041  4.42039  3.16473  2.22930  4.55519  3.49479  3.49044  3.54751  2.06323  3.05414  4.30994  3.00839  4.05124  2.67894  2.47795  2.78682  2.85505  3.19235  5.71832  3.67765     84 a - - -
          2.68618  4.42225  2.77519  2.73123  3.46354  2.40513  3.72494  3.29354  2.67741  2.69355  4.24690  2.90347  2.73739  3.18146  2.89801  2.37887  2.77519  2.98518  4.58477  3.61503
          0.02339  4.97124  4.12365  0.61958  0.77255  0.50623  0.92323
     74   2.56880  5.32814  3.05935  2.35823  4.65563  3.64594  3.83225  4.03717  1.57331  3.14454  4.15094  2.88462  4.03851  2.93519  1.93266  2.65989  3.09651  3.55111  5.77022  4.04266     85 k - - -
          2.68618  4.42225  2.77519  2.73123  3.46354  2.40513  3.72494  3.29354  2.67741  2.69355  4.24690  2.90347  2.73739  3.18146  2.89801  2.37887  2.77519  2.98518  4.58477  3.61503
          0.01049  4.95834  5.68069  0.61958  0.77255  0.54006  0.87399
     75   2.61317  4.16764  3.41006  2.92279  3.14659  3.61824  2.34314  3.35098  2.67606  2.71572  3.88803  3.08654  4.15816  3.01556  2.36290  2.89449  3.10075  2.96871  2.53920  3.41417     86 h - - -
          2.68618  4.42225  2.77519  2.73123  3.46354  2.40513  3.72494  3.29354  2.67741  2.69355  4.24690  2.90347  2.73739  3.18146  2.89801  2.37887  2.77519  2.98518  4.58477  3.61503
          0.01049  4.95834  5.68069  0.61958  0.77255  0.54006  0.87399
     76   2.69784  4.98657  3.21224  2.75882  2.38397  3.71501  3.71442  3.60810  2.52279  3.19040  3.72497  2.69685  4.10355  2.79413  3.02622  1.81426  3.04022  3.00151  5.50451  2.98561     87 s - - -
          2.68618  4.42225  2.77519  2.73123  3.46354  2.40513  3.72494  3.29354  2.67741  2.69355  4.24690  2.90347  2.73739  3.18146  2.89801  2.37887  2.77519  2.98518  4.58477  3.61503
          0.01600  4.95834  4.72773  0.61958  0.77255  0.48454  0.95706
     77   2.63479  5.27717  3.07781  2.49452  4.58121  2.92159  3.87063  3.75410  2.56940  3.56835  4.33815  2.98457  1.44389  2.74379  3.11663  2.60290  2.86310  3.64751  5.74460  4.36196     88 p - - -
          2.68618  4.42225  2.77519  2.73123  3.46354  2.40513  3.72494  3.29354  2.67741  2.69355  4.24690  2.90347  2.73739  3.18146  2.89801  2.37887  2.77519  2.98518  4.58477  3.61503
          0.01041  4.96586  5.68821  0.61958  0.77255  0.52053  0.90191
     78   2.56747  5.37126  2.53221  2.23072  4.71599  3.03286  3.72264  3.98341  2.30011  3.62761  4.15095  2.23235  3.39281  2.48545  2.74723  2.37422  2.80659  3.76172  5.80414  3.85608     89 e - - -
          2.68618  4.42225  2.77519  2.73123  3.46354  2.40513  3.72494  3.29354  2.67741  2.69355  4.24690  2.90347  2.73739  3.18146  2.89801  2.37887  2.77519  2.98518  4.58477  3.61503
          0.02905  4.96586  3.83217  0.61958  0.77255  0.52053  0.90191
     79   3.12117  0.30007  5.28350  5.19078  5.17309  3.81498  5.69436  4.28367  4.95854  4.24637  5.27224  4.67694  4.64896  5.21166  4.97003  3.36581  3.21012  3.83602  6.60421  5.50640     90 C - - -
          2.68618  4.42225  2.77519  2.73123  3.46354  2.40513  3.72494  3.29354  2.67741  2.69355  4.24690  2.90347  2.73739  3.18146  2.89801  2.37887  2.77519  2.98518  4.58477  3.61503
          0.01492  4.94741  4.86538  0.61958  0.77255  0.56751  0.83687
     80   2.65196  5.29994  2.89136  2.17280  4.31097  3.31581  3.24075  4.08722  2.29634  3.23012  4.34749  3.08795  1.98733  2.81685  2.94895  2.70512  2.93345  3.11551  5.74843  3.38410     91 p - - -
          2.68618  4.42225  2.77519  2.73123  3.46354  2.40513  3.72494  3.29354  2.67741  2.69355  4.24690  2.90347  2.73739  3.18146  2.89801  2.37887  2.77519  2.98518  4.58477  3.61503
          0.01065  4.94315  5.66549  0.61958  0.77255  0.57796  0.82335
     81   3.10297  4.48676  4.83947  4.26608  1.14303  4.22624  4.10808  2.81196  4.08344  2.04348  3.21603  4.28395  4.57919  4.21578  3.68807  3.53564  3.33308  2.64921  4.73173  2.14405     92 f - - -
          2.68618  4.42225  2.77519  2.73123  3.46354  2.40513  3.72494  3.29354  2.67741  2.69355  4.24690  2.90347  2.73739  3.18146  2.89801  2.37887  2.77519  2.98518  4.58477  3.61503
          0.01065  4.94315  5.66549  0.61958  0.77255  0.57796  0.82335
     82   2.73144  4.26858  4.80661  4.19447  2.30067  4.05280  4.38375  2.38971  3.69218  1.53771  3.09380  4.20042  4.41584  4.12814  3.65352  3.36238  3.11968  1.60204  4.45574  3.51352     93 l - - -
          2.68618  4.42225  2.77519  2.73123  3.46354  2.40513  3.72494  3.29354  2.67741  2.69355  4.24690  2.90347  2.73739  3.18146  2.89801  2.37887  2.77519  2.98518  4.58477  3.61503
          0.01571  4.94315  4.77246  0.61958  0.77255  0.57796  0.82335
     83   2.74448  5.31670  3.00852  2.32535  4.64326  3.63292  3.29117  3.22087  2.03412  2.36418  4.36236  2.86407  4.02588  2.30314  2.51632  2.68955  2.67749  3.69737  5.76037  4.36146     94 k - - -
          2.68618  4.42225  2.77519  2.73123  3.46354  2.40513  3.72494  3.29354  2.67741  2.69355  4.24690  2.90347  2.73739  3.18146  2.89801  2.37887  2.77519  2.98518  4.58477  3.61503
          0.01071  4.93814  5.66048  0.61958  0.77255  0.59002  0.80814
     84   2.52958  4.52191  3.03570  2.43522  4.34049  2.62881  3.60008  3.61028  2.28315  2.60877  3.94589  2.96912  4.04450  2.51312  2.65245  2.53518  2.61174  3.14173  5.05800  4.08900     95 k - - -
          2.68616  4.42113  2.77544  2.73132  3.46400  2.40534  3.72458  3.29294  2.67731  2.69342  4.24651  2.90357  2.73727  3.18165  2.89744  2.37912  2.77545  2.98493  4.58554  3.61516
          0.32765  1.32035  4.39460  1.92364  0.15791  0.56641  0.83831
     85   2.64120  5.31968  3.06846  2.12142  4.64812  3.15408  3.50669  3.52708  2.13988  2.87726  3.72412  2.40345  3.46916  2.70800  2.90756  2.35608  2.83302  3.41603  5.76244  4.17978    111 e - - -
          2.68618  4.42225  2.77519  2.73123  3.46354  2.40513  3.72494  3.29354  2.67741  2.69355  4.24690  2.90347  2.73739  3.18146  2.89801  2.37887  2.77519  2.98518  4.58477  3.61503
          0.01680  4.93481  4.66024  0.61958  0.77255  0.59791  0.79841
     86   2.64631  5.02368  2.74331  2.22866  4.38570  3.38464  3.57027  4.17520  1.54492  3.57634  3.98886  2.98100  3.69493  2.63770  2.50979  2.61782  3.02406  3.73857  5.78423  3.73159    112 k - - -
          2.68618  4.42225  2.77519  2.73123  3.46354  2.40513  3.72494  3.29354  2.67741  2.69355  4.24690  2.90347  2.73739  3.18146  2.89801  2.37887  2.77519  2.98518  4.58477  3.61503
          0.01081  4.92883  5.65117  0.61958  0.77255  0.61192  0.78156
     87   2.31336  4.95126  2.53988  2.45444  4.37139  2.23369  3.81425  3.95051  2.26363  3.33064  4.36943  2.88943  3.70828  2.86334  2.71009  2.39936  2.54740  3.70866  5.76602  4.17964    113 g - - -
          2.68618  4.42225  2.77519  2.73123  3.46354  2.40513  3.72494  3.29354  2.67741  2.69355  4.24690  2.90347  2.73739  3.18146  2.89801  2.37887  2.77519  2.98518  4.58477  3.61503
          0.01081  4.92883  5.65117  0.61958  0.77255  0.61192  0.78156
     88   2.62294  5.34113  2.32599  2.05575  4.30137  3.62297  3.54408  3.72407  2.31632  3.40684  3.86773  2.97357  2.84193  2.37873  2.92187  2.43162  2.93709  3.26012  5.77789  4.37107    114 e - - -
          2.68618  4.42225  2.77519  2.73123  3.46354  2.40513  3.72494  3.29354  2.67741  2.69355  4.24690  2.90347  2.73739  3.18146  2.89801  2.37887  2.77519  2.98518  4.58477  3.61503
          0.01081  4.92883  5.65117  0.61958  0.77255  0.61192  0.78156
     89   2.35769  5.35533  2.35006  1.93614  4.69888  3.23922  3.70717  4.18391  2.43826  3.44544  4.39645  2.44887  3.89344  2.59067  2.99996  2.31362  2.71609  3.69069  5.78886  4.08473    115 e - - -
          2.68618  4.42225  2.77519  2.73123  3.46354  2.40513  3.72494  3.29354  2.67741  2.69355  4.24690  2.90347  2.73739  3.18146  2.89801  2.37887  2.77519  2.98518  4.58477  3.61503
          0.00729  4.92531        *  0.61958  0.77255  0.00000        *
//
```
