## Supplementary_Files_1-154 for "Mosaic origin of the eukaryotic kinetochore": survivin_fl.hmm

```
HMMER3/f [3.1b1 | May 2013]
NAME  survivin_orths_v3_fl
LENG  606
ALPH  amino
RF    no
MM    no
CONS  yes
CS    no
MAP   yes
DATE  Tue Aug  1 14:04:45 2017
NSEQ  152
EFFN  6.443115
CKSUM 3091530629
STATS LOCAL MSV      -12.0190  0.69717
STATS LOCAL VITERBI  -13.9383  0.69717
STATS LOCAL FORWARD   -6.4665  0.69717
HMM          A        C        D        E        F        G        H        I        K        L        M        N        P        Q        R        S        T        V        W        Y   
            m->m     m->i     m->d     i->m     i->i     d->m     d->d
  COMPO   2.64051  4.17861  2.84023  2.65252  3.44262  2.60347  3.67175  3.20828  2.66227  2.62929  3.99080  2.95386  2.84585  3.09057  2.89388  2.42216  2.78977  2.92505  4.50440  3.63953
          2.68618  4.42225  2.77519  2.73123  3.46354  2.40513  3.72494  3.29354  2.67741  2.69355  4.24690  2.90347  2.73739  3.18146  2.89801  2.37887  2.77519  2.98518  4.58477  3.61503
          0.00712  5.34477  6.06711  0.61958  0.77255  0.00000        *
      1   4.71132  5.85980  6.66166  6.08535  3.86272  6.17989  6.43400  2.84556  5.94401  1.51641  0.49333  6.36553  6.04624  5.68037  5.82702  5.62537  4.89991  3.19899  6.21829  5.33801      1 M - - -
          2.68618  4.42225  2.77519  2.73123  3.46354  2.40513  3.72494  3.29354  2.67741  2.69355  4.24690  2.90347  2.73739  3.18146  2.89801  2.37887  2.77519  2.98518  4.58477  3.61503
          0.03662  5.34477  3.46785  0.61958  0.77255  0.48576  0.95510
      2   1.59183  5.50595  3.07234  2.34134  4.84111  3.08835  3.56388  3.53151  2.54032  3.61366  3.88557  2.98895  3.50979  2.78471  2.91129  2.26405  2.69515  3.46328  5.94461  4.53971      2 a - - -
          2.68618  4.42225  2.77519  2.73123  3.46354  2.40513  3.72494  3.29354  2.67741  2.69355  4.24690  2.90347  2.73739  3.18146  2.89801  2.37887  2.77519  2.98518  4.58477  3.61503
          0.02586  5.31548  3.88189  0.61958  0.77255  0.59453  0.80256
      3   1.99654  5.49586  2.86978  2.37645  3.72591  3.19325  3.50244  4.07605  2.60487  3.60235  4.53924  2.85917  3.43495  2.92767  2.76321  1.84439  2.63606  3.73346  4.33641  4.30456      3 s - - -
          2.68618  4.42225  2.77519  2.73123  3.46354  2.40513  3.72494  3.29354  2.67741  2.69355  4.24690  2.90347  2.73739  3.18146  2.89801  2.37887  2.77519  2.98518  4.58477  3.61503
          0.02315  5.29708  4.02421  0.61958  0.77255  0.65581  0.73194
      4   2.40220  5.07559  2.55550  2.53422  4.59218  3.38118  3.38420  4.20202  2.49587  2.86821  4.28118  2.99193  3.24969  2.28447  2.95325  2.11672  2.41166  3.50206  5.08763  4.52609      4 s - - -
          2.68618  4.42225  2.77519  2.73123  3.46354  2.40513  3.72494  3.29354  2.67741  2.69355  4.24690  2.90347  2.73739  3.18146  2.89801  2.37887  2.77519  2.98518  4.58477  3.61503
          0.27983  5.28152  1.43128  0.61958  0.77255  0.70408  0.68233
      5   2.03913  5.02313  3.33028  2.21084  4.04046  3.52839  3.94255  3.24894  2.76208  2.79987  3.33127  3.20382  3.84488  2.56604  2.80401  2.32027  2.90443  2.50208  5.53848  4.21823      5 a - - -
          2.68618  4.42225  2.77519  2.73123  3.46354  2.40513  3.72494  3.29354  2.67741  2.69355  4.24690  2.90347  2.73739  3.18146  2.89801  2.37887  2.77519  2.98518  4.58477  3.61503
          0.08364  5.01163  2.60939  0.61958  0.77255  1.03624  0.43817
      6   2.23304  5.30548  3.06290  2.17377  3.96695  2.93516  3.11527  4.08394  2.34555  3.02273  4.35446  2.91223  3.75064  2.83480  2.85408  2.28271  2.71287  3.42144  3.95655  3.79795      6 e - - -
          2.68618  4.42225  2.77519  2.73123  3.46354  2.40513  3.72494  3.29354  2.67741  2.69355  4.24690  2.90347  2.73739  3.18146  2.89801  2.37887  2.77519  2.98518  4.58477  3.61503
          0.02097  4.99002  4.27262  0.61958  0.77255  0.53476  0.88143
      7   2.41060  4.42417  3.43285  2.68085  2.62210  3.01951  3.36784  3.33830  2.81471  2.47576  3.63277  3.35947  3.19890  2.79409  2.78588  2.46965  2.82060  3.17893  3.85094  3.50410      7 a - - -
          2.68490  4.42403  2.77549  2.73030  3.45862  2.40791  3.72518  3.29410  2.67969  2.69249  4.23505  2.90685  2.73897  3.17941  2.89674  2.37879  2.77682  2.98575  4.58532  3.60797
          1.79502  0.31380  2.27100  3.56631  0.02867  0.87784  0.53730
      8   2.57989  5.41665  2.84500  2.51710  4.75043  2.49018  3.89944  3.99361  2.17956  3.14366  3.88020  3.18309  3.26147  2.23073  2.38400  2.47205  3.16432  3.20884  5.85615  3.70841    105 k - - -
          2.68618  4.42225  2.77519  2.73123  3.46354  2.40513  3.72494  3.29354  2.67741  2.69355  4.24690  2.90347  2.73739  3.18146  2.89801  2.37887  2.77519  2.98518  4.58477  3.61503
          0.27212  5.13280  1.45957  0.61958  0.77255  1.10982  0.39991
      9   2.82442  0.43033  4.72322  4.59151  4.90532  3.54407  5.27357  4.38726  4.44170  4.19283  5.05668  3.48579  4.37579  4.72992  4.53849  2.86054  3.37848  3.79860  6.33567  5.11692    106 C - - -
          2.68618  4.42225  2.77519  2.73123  3.46354  2.40513  3.72494  3.29354  2.67741  2.69355  4.24690  2.90347  2.73739  3.18146  2.89801  2.37887  2.77519  2.98518  4.58477  3.61503
          0.04602  4.87212  3.28822  0.61958  0.77255  1.44336  0.26936
     10   2.84889  4.25474  4.61220  4.01229  1.63113  3.99299  4.07029  2.34647  3.83772  1.86007  2.90042  3.35091  4.35781  4.00275  3.91356  3.02144  3.08087  2.50379  4.83293  2.65561    107 f - - -
          2.68618  4.42225  2.77519  2.73123  3.46354  2.40513  3.72494  3.29354  2.67741  2.69355  4.24690  2.90347  2.73739  3.18146  2.89801  2.37887  2.77519  2.98518  4.58477  3.61503
          0.01184  4.83794  5.56029  0.61958  0.77255  0.75777  0.63244
     11   2.83963  2.70641  2.82945  2.53708  3.44448  3.07095  3.65920  3.65594  2.67140  3.09940  4.25120  2.95053  4.11920  3.01205  2.63235  1.78296  2.78814  3.16498  5.67448  4.32198    108 s - - -
          2.68625  4.40297  2.77874  2.73207  3.46495  2.40952  3.71956  3.29107  2.68336  2.68925  4.23784  2.90116  2.73859  3.18017  2.90079  2.37877  2.77605  2.97652  4.58862  3.61707
          1.72425  0.20909  4.56909  3.91618  0.02012  1.12231  0.39382
     12   2.75187  5.01401  2.43247  2.41548  4.68048  3.22009  3.23018  2.47462  2.40179  3.12221  4.11860  3.02240  3.37280  2.53209  2.70278  2.73638  2.75155  3.01368  5.81115  3.99970    277 k - - -
          2.68618  4.42225  2.77519  2.73123  3.46354  2.40513  3.72494  3.29354  2.67741  2.69355  4.24690  2.90347  2.73739  3.18146  2.89801  2.37887  2.77519  2.98518  4.58477  3.61503
          0.25196  5.09570  1.52971  0.61958  0.77255  1.15125  0.38015
     13   2.77512  4.79874  3.06521  2.41394  4.22856  3.11642  3.52842  3.95219  2.24186  2.28208  3.67683  2.83904  3.50251  2.59070  2.85897  2.33360  2.58482  3.40050  5.67216  3.80892    278 k - - -
          2.68618  4.42225  2.77519  2.73123  3.46354  2.40513  3.72494  3.29354  2.67741  2.69355  4.24690  2.90347  2.73739  3.18146  2.89801  2.37887  2.77519  2.98518  4.58477  3.61503
          0.01133  4.88218  5.60452  0.61958  0.77255  1.46280  0.26343
     14   2.57184  4.68505  3.27855  2.55968  4.02220  2.21244  3.88942  3.43427  2.71010  2.59912  3.17040  2.96173  2.81973  2.85333  2.69321  2.65386  2.83433  3.28636  5.48113  3.53722    279 g - - -
          2.68618  4.42225  2.77519  2.73123  3.46354  2.40513  3.72494  3.29354  2.67741  2.69355  4.24690  2.90347  2.73739  3.18146  2.89801  2.37887  2.77519  2.98518  4.58477  3.61503
          0.01133  4.88218  5.60452  0.61958  0.77255  1.15021  0.38063
     15   2.46541  4.69672  2.16926  2.05622  3.99354  3.26916  3.62079  4.18368  2.52418  3.54272  4.40321  2.69275  3.39187  2.79772  2.68122  2.17166  2.99700  3.58843  5.79694  3.98689    280 e - - -
          2.68618  4.42225  2.77519  2.73123  3.46354  2.40513  3.72494  3.29354  2.67741  2.69355  4.24690  2.90347  2.73739  3.18146  2.89801  2.37887  2.77519  2.98518  4.58477  3.61503
          0.01038  4.96842  5.69077  0.61958  0.77255  1.31976  0.31088
     16   2.94044  4.41110  4.83327  4.22878  3.11082  4.17406  4.49043  2.79217  4.04483  1.41252  1.69585  4.28568  4.16171  3.74901  4.10174  3.48058  3.24893  2.50589  5.00855  2.22354    281 l - - -
          2.68618  4.42225  2.77519  2.73123  3.46354  2.40513  3.72494  3.29354  2.67741  2.69355  4.24690  2.90347  2.73739  3.18146  2.89801  2.37887  2.77519  2.98518  4.58477  3.61503
          0.00937  5.07112  5.79346  0.61958  0.77255  1.24319  0.34033
     17   2.92466  3.90229  2.77266  1.98134  3.96502  3.70286  3.25210  3.63991  2.41544  3.51149  4.07021  2.33231  4.09606  2.44462  2.73158  2.39369  2.75408  3.28738  5.84692  3.90533    282 e - - -
          2.68618  4.42225  2.77519  2.73123  3.46354  2.40513  3.72494  3.29354  2.67741  2.69355  4.24690  2.90347  2.73739  3.18146  2.89801  2.37887  2.77519  2.98518  4.58477  3.61503
          0.00897  5.11375  5.83610  0.61958  0.77255  1.32752  0.30807
     18   2.68668  4.73057  2.75590  2.18729  4.73696  3.49532  3.89401  3.34566  2.03640  3.06474  4.23258  2.76329  4.09868  2.94237  2.62794  2.15334  2.47059  3.78867  5.84594  3.50251    283 k - - -
          2.68618  4.42225  2.77519  2.73123  3.46354  2.40513  3.72494  3.29354  2.67741  2.69355  4.24690  2.90347  2.73739  3.18146  2.89801  2.37887  2.77519  2.98518  4.58477  3.61503
          0.00893  5.11812  5.84046  0.61958  0.77255  1.32752  0.30807
     19   2.65093  5.23228  3.27431  1.31558  4.16585  3.48841  3.69818  3.84347  2.71408  2.80203  4.29416  3.24820  3.11343  2.98537  2.96014  2.81168  3.03266  3.48240  5.71405  2.86279    284 e - - -
          2.68618  4.42225  2.77519  2.73123  3.46354  2.40513  3.72494  3.29354  2.67741  2.69355  4.24690  2.90347  2.73739  3.18146  2.89801  2.37887  2.77519  2.98518  4.58477  3.61503
          0.00893  5.11812  5.84046  0.61958  0.77255  1.24808  0.33835
     20   2.73344  5.41791  2.61674  1.74072  4.75197  3.65763  3.89985  3.71708  2.47560  3.10005  4.46147  2.76744  3.83437  2.64202  3.02308  2.24571  2.74809  2.86866  5.85724  3.55410    285 e - - -
          2.68618  4.42225  2.77519  2.73123  3.46354  2.40513  3.72494  3.29354  2.67741  2.69355  4.24690  2.90347  2.73739  3.18146  2.89801  2.37887  2.77519  2.98518  4.58477  3.61503
          0.00879  5.13402  5.85637  0.61958  0.77255  1.25178  0.33686
     21   2.18220  5.43364  2.58904  2.23067  4.77229  3.50172  3.62208  4.25376  2.49396  3.37018  4.47599  2.14819  4.10772  2.86176  2.87761  2.19321  3.08211  2.81698  5.87018  3.65750    286 n - - -
          2.68618  4.42225  2.77519  2.73123  3.46354  2.40513  3.72494  3.29354  2.67741  2.69355  4.24690  2.90347  2.73739  3.18146  2.89801  2.37887  2.77519  2.98518  4.58477  3.61503
          0.00870  5.14447  5.86681  0.61958  0.77255  1.25960  0.33375
     22   3.79353  5.80697  4.40491  3.63526  5.27665  4.40823  4.31357  4.62794  2.52610  3.07022  4.95758  3.98052  4.77173  3.10266  0.50946  3.04541  3.95553  4.32706  6.10430  4.96646    287 R - - -
          2.68618  4.42225  2.77519  2.73123  3.46354  2.40513  3.72494  3.29354  2.67741  2.69355  4.24690  2.90347  2.73739  3.18146  2.89801  2.37887  2.77519  2.98518  4.58477  3.61503
          0.00857  5.16005  5.88240  0.61958  0.77255  0.33443  1.25788
     23   3.14648  4.55201  4.92266  4.01130  3.15053  4.29430  4.61663  2.66883  3.74729  0.74687  3.08327  4.39233  4.65886  4.00623  3.34491  3.51039  3.31293  2.57262  5.16978  3.99004    288 l - - -
          2.68618  4.42225  2.77519  2.73123  3.46354  2.40513  3.72494  3.29354  2.67741  2.69355  4.24690  2.90347  2.73739  3.18146  2.89801  2.37887  2.77519  2.98518  4.58477  3.61503
          0.00663  5.41490  6.13725  0.61958  0.77255  0.70513  0.68131
     24   2.01944  5.57943  2.64516  2.17891  4.49707  3.84239  3.31936  4.41058  2.38142  3.30577  4.62008  3.18387  4.23586  2.18262  2.39339  2.25588  2.88388  3.63668  6.01207  4.60108    289 a - - -
          2.68618  4.42225  2.77519  2.73123  3.46354  2.40513  3.72494  3.29354  2.67741  2.69355  4.24690  2.90347  2.73739  3.18146  2.89801  2.37887  2.77519  2.98518  4.58477  3.61503
          0.00663  5.41490  6.13725  0.61958  0.77255  0.70513  0.68131
     25   2.39873  4.70953  3.42915  2.70180  4.63311  3.89100  4.08943  3.91703  2.36515  3.18825  4.43147  3.40105  4.28226  3.17179  2.99628  1.58505  1.60714  3.56428  5.85243  4.49673    290 s - - -
          2.68618  4.42225  2.77519  2.73123  3.46354  2.40513  3.72494  3.29354  2.67741  2.69355  4.24690  2.90347  2.73739  3.18146  2.89801  2.37887  2.77519  2.98518  4.58477  3.61503
          0.01330  5.41490  4.73694  0.61958  0.77255  0.70513  0.68131
     26   3.12483  4.62098  4.14221  3.57680  1.26045  4.21482  4.20515  3.07311  3.82452  2.46853  3.38865  3.85527  4.58534  4.05520  4.02713  2.42560  3.20133  2.78052  5.22223  1.96962    291 f - - -
          2.68618  4.42225  2.77519  2.73123  3.46354  2.40513  3.72494  3.29354  2.67741  2.69355  4.24690  2.90347  2.73739  3.18146  2.89801  2.37887  2.77519  2.98518  4.58477  3.61503
          0.01056  5.40828  5.11239  0.61958  0.77255  0.72752  0.65992
     27   2.51297  5.56683  2.48073  2.42762  3.90815  3.71998  3.20604  3.79322  2.44769  3.03654  4.60829  2.83894  4.10665  2.40368  2.17622  2.51623  2.52709  3.37039  6.00134  4.19333    292 r - - -
          2.68788  4.41822  2.77462  2.73349  3.46319  2.40534  3.72579  3.29309  2.67520  2.69076  4.24652  2.90505  2.73927  3.18099  2.89568  2.37885  2.77738  2.98379  4.58984  3.61428
          1.74201  0.24278  3.20923  2.31943  0.10351  0.62983  0.76074
     28   3.02268  4.87646  3.90023  3.25415  2.77032  3.57027  4.00890  3.38817  3.04656  3.09107  3.97688  3.10569  4.44018  3.29932  3.29198  3.20757  3.33498  3.15574  1.18489  2.58643    326 w - - -
          2.68610  4.41947  2.77415  2.73263  3.46312  2.40566  3.72663  3.29185  2.67909  2.68773  4.24661  2.90456  2.73982  3.17972  2.89841  2.37969  2.77529  2.98475  4.58701  3.61626
          0.50679  0.97599  3.87489  2.56310  0.08020  0.74304  0.64563
     29   3.17103  5.07868  3.64554  3.43035  3.89351  3.99849  4.50879  3.84170  3.43517  3.26703  4.39162  3.83840  0.66463  3.76263  3.64307  2.98851  2.78974  3.54273  5.83481  4.56788    352 P - - -
          2.68618  4.42225  2.77519  2.73123  3.46354  2.40513  3.72494  3.29354  2.67741  2.69355  4.24690  2.90347  2.73739  3.18146  2.89801  2.37887  2.77519  2.98518  4.58477  3.61503
          0.04735  5.38280  3.17847  0.61958  0.77255  0.83349  0.57010
     30   2.54878  5.17192  3.18636  2.82326  2.82241  3.52694  2.91857  3.35781  2.70950  2.48630  3.95367  2.63582  4.19739  3.03488  2.67988  2.56033  3.05299  2.20899  5.68905  3.58533    353 v - - -
          2.68618  4.42225  2.77519  2.73123  3.46354  2.40513  3.72494  3.29354  2.67741  2.69355  4.24690  2.90347  2.73739  3.18146  2.89801  2.37887  2.77519  2.98518  4.58477  3.61503
          0.28309  5.34259  1.41980  0.61958  0.77255  0.94245  0.49376
     31   2.19301  5.40254  2.50968  2.50300  4.74222  2.74614  3.71497  4.07762  2.37913  3.70553  4.23766  2.54639  3.60877  2.64801  2.87591  2.38802  2.70189  3.71293  5.22381  2.92556    354 a - - -
          2.68618  4.42225  2.77519  2.73123  3.46354  2.40513  3.72494  3.29354  2.67741  2.69355  4.24690  2.90347  2.73739  3.18146  2.89801  2.37887  2.77519  2.98518  4.58477  3.61503
          0.04766  5.06889  3.21256  0.61958  0.77255  1.14820  0.38157
     32   2.26830  4.27177  2.99619  2.13126  3.60406  3.09971  3.46571  4.21865  2.12757  3.29291  4.16069  2.78107  4.08613  2.55507  2.54953  2.41267  3.04569  3.28826  5.84199  4.43679    355 k - - -
          2.68641  4.42293  2.77503  2.73027  3.46375  2.40584  3.72546  3.29193  2.67759  2.69291  4.24783  2.90424  2.73801  3.18135  2.89852  2.37930  2.77541  2.98285  4.58265  3.61584
          1.26358  0.58507  1.83077  1.70280  0.20110  0.66536  0.72173
     33   2.52943  5.41614  2.50435  2.24257  3.99342  3.71710  2.92820  3.62614  2.50933  2.99419  4.46037  2.94364  2.36331  2.72613  2.77703  2.67587  2.99821  3.64274  5.85702  3.22172    369 e - - -
          2.68618  4.42225  2.77519  2.73123  3.46354  2.40513  3.72494  3.29354  2.67741  2.69355  4.24690  2.90347  2.73739  3.18146  2.89801  2.37887  2.77519  2.98518  4.58477  3.61503
          0.02670  5.14373  3.88696  0.61958  0.77255  0.62860  0.76216
     34   2.84926  5.41105  3.00334  2.44971  3.82530  3.23316  3.32939  4.02925  2.51450  2.88853  4.32090  2.83032  2.97445  3.04054  2.54723  2.61633  2.36072  2.58122  5.05024  2.96967    370 t - - -
          2.68618  4.42225  2.77519  2.73123  3.46354  2.40513  3.72494  3.29354  2.67741  2.69355  4.24690  2.90347  2.73739  3.18146  2.89801  2.37887  2.77519  2.98518  4.58477  3.61503
          0.00742  5.30375  6.02610  0.61958  0.77255  1.04183  0.43511
     35   2.54721  3.88051  3.97628  2.76119  3.62902  4.04016  3.92985  2.15942  2.85063  2.36991  3.71730  3.60412  2.72517  3.23029  3.69735  2.80260  2.31409  2.06993  5.32360  4.09491    371 v - - -
          2.68618  4.42225  2.77519  2.73123  3.46354  2.40513  3.72494  3.29354  2.67741  2.69355  4.24690  2.90347  2.73739  3.18146  2.89801  2.37887  2.77519  2.98518  4.58477  3.61503
          0.00742  5.30375  6.02610  0.61958  0.77255  1.04183  0.43511
     36   2.78491  5.51761  2.73997  2.27080  4.34011  3.78748  3.35775  3.55926  2.33228  3.56611  4.55892  2.48651  3.37625  2.82187  2.76776  2.24518  2.05579  3.65309  5.95177  3.52032    372 t - - -
          2.68618  4.42225  2.77519  2.73123  3.46354  2.40513  3.72494  3.29354  2.67741  2.69355  4.24690  2.90347  2.73739  3.18146  2.89801  2.37887  2.77519  2.98518  4.58477  3.61503
          0.00742  5.30375  6.02610  0.61958  0.77255  1.04183  0.43511
     37   2.26594  5.21184  3.43167  2.83611  4.44653  3.33920  4.06241  3.23226  2.66675  2.74079  4.28364  2.91578  1.81217  3.10912  3.04903  2.37522  2.55099  2.95805  5.71705  4.38474    373 p - - -
          2.68618  4.42225  2.77519  2.73123  3.46354  2.40513  3.72494  3.29354  2.67741  2.69355  4.24690  2.90347  2.73739  3.18146  2.89801  2.37887  2.77519  2.98518  4.58477  3.61503
          0.00742  5.30375  6.02610  0.61958  0.77255  0.93512  0.49847
     38   2.22738  4.43728  2.70903  1.68600  4.87373  3.21276  3.98289  4.35895  2.46981  3.69026  4.09449  3.10087  4.18917  2.44290  2.59165  2.32892  2.79370  3.53100  5.96303  4.55271    374 e - - -
          2.68618  4.42225  2.77519  2.73123  3.46354  2.40513  3.72494  3.29354  2.67741  2.69355  4.24690  2.90347  2.73739  3.18146  2.89801  2.37887  2.77519  2.98518  4.58477  3.61503
          0.01304  5.32173  4.81893  0.61958  0.77255  1.00129  0.45793
     39   2.35208  4.43022  2.68436  1.98799  4.82130  3.65917  3.98837  3.38038  2.44477  2.89573  4.53691  3.15540  3.93799  2.21905  2.77786  2.84209  2.37150  2.98448  5.93434  4.53313    375 e - - -
          2.68618  4.42225  2.77519  2.73123  3.46354  2.40513  3.72494  3.29354  2.67741  2.69355  4.24690  2.90347  2.73739  3.18146  2.89801  2.37887  2.77519  2.98518  4.58477  3.61503
          0.01422  5.31601  4.68740  0.61958  0.77255  1.01445  0.45036
     40   2.97007  4.59268  5.17217  4.56299  3.13228  4.41403  4.75129  2.39119  4.35950  0.80003  2.95739  4.56900  4.76069  4.48391  4.37516  3.50942  2.98296  2.23902  5.22538  4.06116    376 l - - -
          2.68618  4.42225  2.77519  2.73123  3.46354  2.40513  3.72494  3.29354  2.67741  2.69355  4.24690  2.90347  2.73739  3.18146  2.89801  2.37887  2.77519  2.98518  4.58477  3.61503
          0.00731  5.31741  6.03976  0.61958  0.77255  0.98788  0.46580
     41   1.25325  4.80047  3.55543  3.34938  3.84720  4.03652  3.49332  2.94123  3.30638  2.09324  3.57756  3.61138  4.41644  3.61098  3.38224  2.22755  3.09187  2.83587  5.38028  4.14295    377 a - - -
          2.68618  4.42225  2.77519  2.73123  3.46354  2.40513  3.72494  3.29354  2.67741  2.69355  4.24690  2.90347  2.73739  3.18146  2.89801  2.37887  2.77519  2.98518  4.58477  3.61503
          0.01235  5.33852  4.89666  0.61958  0.77255  0.98797  0.46574
     42   2.22198  5.52635  3.06098  2.41946  4.86552  3.53656  3.99340  4.34735  2.04342  3.82912  4.42017  3.22113  3.51837  2.84624  2.32311  1.80104  2.82820  3.23912  4.21960  4.10251    378 s - - -
          2.68618  4.42225  2.77519  2.73123  3.46354  2.40513  3.72494  3.29354  2.67741  2.69355  4.24690  2.90347  2.73739  3.18146  2.89801  2.37887  2.77519  2.98518  4.58477  3.61503
          0.01133  5.33755  5.04167  0.61958  0.77255  1.01670  0.44908
     43   1.22172  3.99504  3.58046  2.47197  4.25324  3.92389  4.14240  3.64375  3.00426  2.82526  4.14644  2.74273  4.01815  3.14938  3.44028  2.48126  3.02587  3.18006  3.99974  3.70874    379 a - - -
          2.68618  4.42225  2.77519  2.73123  3.46354  2.40513  3.72494  3.29354  2.67741  2.69355  4.24690  2.90347  2.73739  3.18146  2.89801  2.37887  2.77519  2.98518  4.58477  3.61503
          0.11809  5.33342  2.23908  0.61958  0.77255  1.02625  0.44371
     44   2.23652  5.19686  3.99321  3.79796  5.38767  0.47519  4.99511  4.83885  3.82106  4.45518  5.27259  4.06418  4.60153  3.65483  3.47434  3.27675  3.68136  4.24628  6.63488  5.41105    380 G - - -
          2.68618  4.42225  2.77519  2.73123  3.46354  2.40513  3.72494  3.29354  2.67741  2.69355  4.24690  2.90347  2.73739  3.18146  2.89801  2.37887  2.77519  2.98518  4.58477  3.61503
          0.01498  5.22336  4.65815  0.61958  0.77255  1.24047  0.34143
     45   3.08101  3.87433  5.00720  4.39793  0.98786  4.24672  4.55277  2.62113  4.19052  1.85611  3.31312  4.39390  4.60512  4.31996  4.20739  3.17736  3.31257  2.65870  4.46021  3.63781    381 f - - -
          2.68618  4.42225  2.77519  2.73123  3.46354  2.40513  3.72494  3.29354  2.67741  2.69355  4.24690  2.90347  2.73739  3.18146  2.89801  2.37887  2.77519  2.98518  4.58477  3.61503
          0.04206  5.21647  3.33083  0.61958  0.77255  1.25178  0.33686
     46   2.99905  4.43153  4.16603  3.68683  1.98959  3.83790  3.62503  2.52452  3.89691  2.19061  3.54822  4.17954  4.49616  3.51817  3.58672  3.32216  3.23114  2.19559  4.11168  1.68912    382 y - - -
          2.68618  4.42225  2.77519  2.73123  3.46354  2.40513  3.72494  3.29354  2.67741  2.69355  4.24690  2.90347  2.73739  3.18146  2.89801  2.37887  2.77519  2.98518  4.58477  3.61503
          0.01330  5.18278  4.87926  0.61958  0.77255  1.25948  0.33380
     47   3.00339  4.45084  4.57981  3.71250  1.77376  3.73975  3.24224  2.81899  3.84862  2.35315  3.17764  4.14775  4.49105  4.04942  3.25794  2.90748  3.23543  2.63825  4.04472  1.67177    383 y - - -
          2.68611  4.42122  2.77489  2.73124  3.46389  2.40522  3.72466  3.29378  2.67771  2.69373  4.24646  2.90338  2.73644  3.18137  2.89815  2.37908  2.77529  2.98542  4.58522  3.61528
          0.59306  1.04813  2.33540  0.93810  0.49654  1.08361  0.41305
     48   2.90780  3.50538  3.27961  3.28907  3.31300  4.02104  4.30296  2.26604  3.07088  2.01955  3.31129  3.89303  4.39464  3.56781  3.51248  2.50095  1.92196  2.22018  5.13347  3.92707    387 t - - -
          2.68618  4.42225  2.77519  2.73123  3.46354  2.40513  3.72494  3.29354  2.67741  2.69355  4.24690  2.90347  2.73739  3.18146  2.89801  2.37887  2.77519  2.98518  4.58477  3.61503
          0.10950  5.13886  2.32429  0.61958  0.77255  1.37243  0.29235
     49   2.89733  5.47056  2.80421  2.13848  4.80766  1.37608  3.62635  4.29402  2.55695  3.77222  4.51656  2.73366  4.10518  2.68442  3.06343  2.65495  3.03813  3.85754  5.90478  4.48849    388 g - - -
          2.68618  4.42225  2.77519  2.73123  3.46354  2.40513  3.72494  3.29354  2.67741  2.69355  4.24690  2.90347  2.73739  3.18146  2.89801  2.37887  2.77519  2.98518  4.58477  3.61503
          0.00967  5.03903  5.76138  0.61958  0.77255  1.46566  0.26257
     50   2.75494  4.84955  3.12512  2.72071  3.73925  3.54912  3.60929  3.14670  2.35057  2.98326  4.20424  2.44455  2.68147  2.91330  3.12215  2.06778  2.92365  3.13461  5.63199  2.91051    389 s - - -
          2.68618  4.42225  2.77519  2.73123  3.46354  2.40513  3.72494  3.29354  2.67741  2.69355  4.24690  2.90347  2.73739  3.18146  2.89801  2.37887  2.77519  2.98518  4.58477  3.61503
          0.00962  5.04458  5.76693  0.61958  0.77255  1.07458  0.41770
     51   2.73725  5.02276  2.90706  2.43115  4.77916  2.58210  3.90159  4.26194  1.98717  3.11051  4.48043  2.97351  2.44769  2.81557  2.25772  2.54373  3.16985  3.27509  5.87393  4.46576    390 k - - -
          2.68653  4.42290  2.77505  2.73139  3.46368  2.40542  3.72560  3.29346  2.67670  2.69370  4.24755  2.90278  2.73786  3.18135  2.89704  2.37869  2.77555  2.98491  4.58542  3.61568
          0.42516  1.08323  4.84958  1.36732  0.29409  0.85288  0.55545
     52   2.83092  5.49280  1.17032  2.50840  4.82747  3.77636  3.96952  3.99339  2.54474  3.79376  4.29382  3.09974  3.96118  3.06996  3.01631  2.24479  2.76863  3.87803  5.93181  4.52615    396 d - - -
          2.68618  4.42225  2.77519  2.73123  3.46354  2.40513  3.72494  3.29354  2.67741  2.69355  4.24690  2.90347  2.73739  3.18146  2.89801  2.37887  2.77519  2.98518  4.58477  3.61503
          0.00772  5.26344  5.98579  0.61958  0.77255  1.18483  0.36499
     53   2.69529  4.55489  3.12910  2.54958  4.83291  3.34019  3.84242  4.31550  2.17776  3.59896  4.28456  2.28723  4.16236  2.60104  2.09102  2.21910  2.42863  3.16586  5.92821  4.52018    397 r - - -
          2.68618  4.42225  2.77519  2.73123  3.46354  2.40513  3.72494  3.29354  2.67741  2.69355  4.24690  2.90347  2.73739  3.18146  2.89801  2.37887  2.77519  2.98518  4.58477  3.61503
          0.00772  5.26344  5.98579  0.61958  0.77255  0.93653  0.49755
     54   2.86551  3.82678  5.04248  3.86055  3.13614  4.26179  4.31127  2.10038  4.21769  1.98886  2.96997  4.41986  4.62473  4.35193  4.23122  3.57309  2.94331  1.07462  5.09326  3.91685    398 v - - -
          2.68618  4.42225  2.77519  2.73123  3.46354  2.40513  3.72494  3.29354  2.67741  2.69355  4.24690  2.90347  2.73739  3.18146  2.89801  2.37887  2.77519  2.98518  4.58477  3.61503
          0.00731  5.31798  6.04033  0.61958  0.77255  1.09470  0.40743
     55   2.56496  5.52370  3.27144  2.10127  4.62457  3.79480  3.63397  4.34980  2.20071  3.27861  4.10513  2.74319  4.18819  1.96048  2.36463  2.47542  2.55323  3.41458  5.95808  4.54892    399 q - - -
          2.68618  4.42225  2.77519  2.73123  3.46354  2.40513  3.72494  3.29354  2.67741  2.69355  4.24690  2.90347  2.73739  3.18146  2.89801  2.37887  2.77519  2.98518  4.58477  3.61503
          0.00731  5.31798  6.04033  0.61958  0.77255  0.74251  0.64610
     56   2.79131  0.84839  3.83029  3.25402  4.04865  3.82219  4.43420  3.40936  3.47886  2.67900  4.01769  3.89142  4.49698  3.42824  3.81840  2.77029  3.26967  3.12941  5.49514  4.26648    400 c - - -
          2.68618  4.42225  2.77519  2.73123  3.46354  2.40513  3.72494  3.29354  2.67741  2.69355  4.24690  2.90347  2.73739  3.18146  2.89801  2.37887  2.77519  2.98518  4.58477  3.61503
          0.02064  5.38285  4.14589  0.61958  0.77255  0.85886  0.55103
     57   2.81748  3.96158  4.92263  3.47886  1.16679  3.99241  4.59035  2.83830  3.95447  1.81500  3.40281  4.37530  3.64019  4.29538  4.19800  3.50255  2.94580  2.57336  5.13289  3.29791    401 f - - -
          2.68732  4.42375  2.77469  2.72934  3.46406  2.40685  3.72551  3.29218  2.67612  2.69060  4.24640  2.90314  2.73952  3.18002  2.89922  2.37984  2.77448  2.98569  4.58638  3.61520
          0.45669  1.26071  2.48687  2.92934  0.05491  0.94406  0.49273
     58   2.42301  3.25335  3.30588  3.28645  3.06148  4.02591  3.15328  3.01286  2.72225  2.28766  3.18333  3.76804  4.40499  2.97376  3.53725  1.99302  2.63621  2.68017  4.45011  3.51389    434 s - - -
          2.68618  4.42225  2.77519  2.73123  3.46354  2.40513  3.72494  3.29354  2.67741  2.69355  4.24690  2.90347  2.73739  3.18146  2.89801  2.37887  2.77519  2.98518  4.58477  3.61503
          0.02124  5.29781  4.13455  0.61958  0.77255  1.13592  0.38732
     59   1.93811  0.61728  5.19623  4.84222  4.78538  3.47061  5.36667  4.14203  4.69687  3.89845  4.77238  4.54894  4.64086  4.87307  4.23038  2.80023  3.56716  2.72002  6.24784  5.10677    435 C - - -
          2.68618  4.42225  2.77519  2.73123  3.46354  2.40513  3.72494  3.29354  2.67741  2.69355  4.24690  2.90347  2.73739  3.18146  2.89801  2.37887  2.77519  2.98518  4.58477  3.61503
          0.00756  5.28414  6.00649  0.61958  0.77255  1.16248  0.37500
     60   2.67313  5.50817  2.89528  2.53826  4.85080  1.83857  3.17029  4.33506  2.34234  3.56547  3.70573  2.37330  4.17138  2.88320  2.78417  2.38416  2.80452  3.89750  5.94231  3.92544    436 g - - -
          2.68618  4.42225  2.77519  2.73123  3.46354  2.40513  3.72494  3.29354  2.67741  2.69355  4.24690  2.90347  2.73739  3.18146  2.89801  2.37887  2.77519  2.98518  4.58477  3.61503
          0.00756  5.28414  6.00649  0.61958  0.77255  1.16248  0.37500
     61   2.77998  4.68709  3.30127  2.64470  4.49816  1.83970  2.82441  3.43225  2.01246  3.16463  4.45934  2.82867  3.97386  2.72702  2.64768  2.99114  3.23756  3.08271  5.86648  3.93775    437 g - - -
          2.68618  4.42225  2.77519  2.73123  3.46354  2.40513  3.72494  3.29354  2.67741  2.69355  4.24690  2.90347  2.73739  3.18146  2.89801  2.37887  2.77519  2.98518  4.58477  3.61503
          0.00756  5.28414  6.00649  0.61958  0.77255  1.07503  0.41747
     62   2.83767  3.22224  3.05991  1.99598  4.71578  3.02205  3.99772  3.36300  2.04297  2.95531  4.26103  3.20396  3.40665  2.70443  3.23633  2.31865  3.19222  2.54011  5.87354  4.49033    438 e - - -
          2.68618  4.42225  2.77519  2.73123  3.46354  2.40513  3.72494  3.29354  2.67741  2.69355  4.24690  2.90347  2.73739  3.18146  2.89801  2.37887  2.77519  2.98518  4.58477  3.61503
          0.00745  5.29904  6.02138  0.61958  0.77255  1.13349  0.38847
     63   2.67721  4.14945  5.00745  3.74957  3.04158  4.23702  4.56946  2.07663  4.18497  1.15551  3.30430  4.39075  4.40581  4.32117  3.93185  3.54728  3.09391  1.85376  5.07076  3.65168    439 l - - -
          2.68618  4.42225  2.77519  2.73123  3.46354  2.40513  3.72494  3.29354  2.67741  2.69355  4.24690  2.90347  2.73739  3.18146  2.89801  2.37887  2.77519  2.98518  4.58477  3.61503
          0.02214  5.29904  4.08024  0.61958  0.77255  0.86274  0.54819
     64   2.26235  5.54020  2.57600  2.21207  4.88609  2.30809  3.61554  4.37263  2.26094  3.84583  4.39327  2.87008  3.49604  2.66856  2.68176  2.46463  2.72378  3.62246  5.97240  4.06430    440 e - - -
          2.68618  4.42225  2.77519  2.73123  3.46354  2.40513  3.72494  3.29354  2.67741  2.69355  4.24690  2.90347  2.73739  3.18146  2.89801  2.37887  2.77519  2.98518  4.58477  3.61503
          0.00719  5.33424  6.05659  0.61958  0.77255  0.94468  0.49234
     65   3.03719  4.75845  2.70362  2.47792  4.89395  2.77772  3.33398  3.93444  1.74001  3.73022  4.58913  1.86598  4.20431  2.65652  2.64884  2.84342  3.00027  3.62920  5.98102  4.56991    441 k - - -
          2.68618  4.42225  2.77519  2.73123  3.46354  2.40513  3.72494  3.29354  2.67741  2.69355  4.24690  2.90347  2.73739  3.18146  2.89801  2.37887  2.77519  2.98518  4.58477  3.61503
          0.00706  5.35307  6.07542  0.61958  0.77255  0.97161  0.47558
     66   3.17972  4.75899  5.20540  4.62722  2.77132  4.52946  4.64851  3.12221  4.43044  2.27530  3.56984  4.61621  4.87509  4.54386  4.28076  3.84347  3.62031  2.67397  0.75642  3.31816    442 w - - -
          2.68618  4.42225  2.77519  2.73123  3.46354  2.40513  3.72494  3.29354  2.67741  2.69355  4.24690  2.90347  2.73739  3.18146  2.89801  2.37887  2.77519  2.98518  4.58477  3.61503
          0.02112  5.36007  4.12312  0.61958  0.77255  0.99970  0.45885
     67   2.19094  4.68977  2.41448  1.60523  4.88610  3.80780  3.76936  3.96611  2.45641  3.29576  4.46993  2.63785  3.94866  2.93574  2.45773  2.75990  2.91052  3.79256  5.97527  4.56490    443 e - - -
          2.68618  4.42225  2.77519  2.73123  3.46354  2.40513  3.72494  3.29354  2.67741  2.69355  4.24690  2.90347  2.73739  3.18146  2.89801  2.37887  2.77519  2.98518  4.58477  3.61503
          0.00711  5.34607  6.06841  0.61958  0.77255  0.95501  0.48582
     68   2.57333  4.05292  2.90429  2.09071  4.86723  3.10954  4.00535  4.20185  2.59839  3.64279  4.27987  3.17030  2.24566  2.53109  2.97818  2.62262  2.14549  3.70289  5.96850  3.41420    444 e - - -
          2.68633  4.41987  2.77525  2.73173  3.46319  2.40531  3.72544  3.29283  2.67778  2.69357  4.24740  2.90314  2.73790  3.18168  2.89834  2.37857  2.77459  2.98493  4.58433  3.61486
          0.44302  1.67062  1.77328  1.45355  0.26623  0.86079  0.54961
     69   2.73039  4.52518  2.57319  2.22000  4.78116  2.03313  3.47516  3.72443  2.46595  2.93373  4.29212  2.55382  4.13937  2.77255  3.00470  2.79880  2.71079  3.65701  5.88867  3.46878    453 g - - -
          2.68618  4.42225  2.77519  2.73123  3.46354  2.40513  3.72494  3.29354  2.67741  2.69355  4.24690  2.90347  2.73739  3.18146  2.89801  2.37887  2.77519  2.98518  4.58477  3.61503
          0.00816  5.20821  5.93056  0.61958  0.77255  1.30105  0.31779
     70   3.19211  6.04384  0.67073  2.18104  5.34747  3.90346  4.33258  4.85917  3.24963  4.33622  5.13327  3.35767  4.45654  3.23226  3.81317  2.89578  3.25643  4.41923  6.48456  4.31462    454 D - - -
          2.68618  4.42225  2.77519  2.73123  3.46354  2.40513  3.72494  3.29354  2.67741  2.69355  4.24690  2.90347  2.73739  3.18146  2.89801  2.37887  2.77519  2.98518  4.58477  3.61503
          0.00816  5.20821  5.93056  0.61958  0.77255  1.30105  0.31779
     71   2.88716  4.70293  1.67330  2.50855  4.81173  3.59491  3.66711  3.84792  2.49454  3.77387  4.51157  2.33720  3.72234  2.65337  2.61388  2.39709  3.13485  2.91091  5.90471  4.49578    455 d - - -
          2.68623  4.42162  2.77560  2.73023  3.46378  2.40591  3.72536  3.29296  2.67709  2.69261  4.24704  2.90425  2.73776  3.18104  2.89751  2.37928  2.77513  2.98540  4.58378  3.61516
          0.36275  1.51159  2.48079  1.87350  0.16675  1.16511  0.37380
     72   2.16456  4.94766  3.35261  2.86319  4.13494  3.84291  4.06648  2.68137  2.93932  3.04743  4.03606  3.00058  1.43619  3.06347  3.31283  3.00599  3.19151  2.74074  5.49063  4.20287    468 p - - -
          2.68618  4.42225  2.77519  2.73123  3.46354  2.40513  3.72494  3.29354  2.67741  2.69355  4.24690  2.90347  2.73739  3.18146  2.89801  2.37887  2.77519  2.98518  4.58477  3.61503
          0.01948  5.15140  4.30496  0.61958  0.77255  1.19708  0.35965
     73   2.53061  4.45497  4.07057  3.82620  2.64113  3.85632  4.41828  2.42502  2.91289  1.97053  2.33154  3.52848  3.86487  3.56474  3.88425  3.27506  2.91689  2.50708  2.79776  2.94595    469 l - - -
          2.68618  4.42225  2.77519  2.73123  3.46354  2.40513  3.72494  3.29354  2.67741  2.69355  4.24690  2.90347  2.73739  3.18146  2.89801  2.37887  2.77519  2.98518  4.58477  3.61503
          0.00838  5.18239  5.90474  0.61958  0.77255  1.34498  0.30184
     74   2.56527  5.46120  2.72098  2.20236  4.80432  3.42418  3.91691  3.63062  1.93952  3.12939  4.50237  3.07125  3.36213  2.42670  2.69209  2.31699  2.66120  3.29210  5.89505  4.48527    470 k - - -
          2.68618  4.42225  2.77519  2.73123  3.46354  2.40513  3.72494  3.29354  2.67741  2.69355  4.24690  2.90347  2.73739  3.18146  2.89801  2.37887  2.77519  2.98518  4.58477  3.61503
          0.00838  5.18239  5.90474  0.61958  0.77255  1.34498  0.30184
     75   2.86398  5.44931  3.21342  1.34807  4.78705  3.41491  3.80157  3.46261  2.33749  3.38289  4.49203  3.11930  3.39005  2.57716  2.29366  2.80893  3.18850  3.83604  5.88608  3.84243    471 e - - -
          2.68618  4.42225  2.77519  2.73123  3.46354  2.40513  3.72494  3.29354  2.67741  2.69355  4.24690  2.90347  2.73739  3.18146  2.89801  2.37887  2.77519  2.98518  4.58477  3.61503
          0.00838  5.18239  5.90474  0.61958  0.77255  1.34498  0.30184
     76   3.02120  5.19604  3.37382  2.57102  3.48163  3.83295  1.04820  3.84303  2.78823  3.45011  4.27197  3.36815  3.37962  3.15430  3.22974  2.74586  3.25271  3.52745  5.68505  4.07518    472 h - - -
          2.68618  4.42225  2.77519  2.73123  3.46354  2.40513  3.72494  3.29354  2.67741  2.69355  4.24690  2.90347  2.73739  3.18146  2.89801  2.37887  2.77519  2.98518  4.58477  3.61503
          0.00838  5.18239  5.90474  0.61958  0.77255  1.34498  0.30184
     77   2.29560  4.62175  3.55966  2.99839  3.43374  3.45682  4.12340  2.75741  2.53919  2.08888  3.76530  3.53315  3.96793  2.70473  2.45528  2.53621  2.79863  2.62602  5.41973  3.72621    473 l - - -
          2.68618  4.42225  2.77519  2.73123  3.46354  2.40513  3.72494  3.29354  2.67741  2.69355  4.24690  2.90347  2.73739  3.18146  2.89801  2.37887  2.77519  2.98518  4.58477  3.61503
          0.00838  5.18239  5.90474  0.61958  0.77255  0.65881  0.72870
     78   2.92911  5.51521  2.97316  2.44151  4.84759  3.06619  3.77632  3.51281  1.95024  3.25977  4.55922  2.74685  4.20689  2.92850  2.25851  2.36923  2.73737  2.46885  4.16282  4.55238    474 k - - -
          2.68602  4.42055  2.77534  2.73151  3.46304  2.40571  3.72552  3.29288  2.67773  2.69239  4.24748  2.90342  2.73783  3.18187  2.89846  2.37860  2.77510  2.98453  4.58535  3.61561
          0.45814  1.13633  3.06736  1.11322  0.39824  0.89076  0.52822
     79   2.71724  5.32581  3.24716  2.19465  3.76977  3.72393  1.65808  4.02486  2.70776  2.90896  4.38836  2.92688  4.23519  3.09200  3.21560  2.59755  2.92157  3.50137  3.04120  3.51429    480 h - - -
          2.68618  4.42225  2.77519  2.73123  3.46354  2.40513  3.72494  3.29354  2.67741  2.69355  4.24690  2.90347  2.73739  3.18146  2.89801  2.37887  2.77519  2.98518  4.58477  3.61503
          0.01057  5.32916  5.17253  0.61958  0.77255  1.02846  0.44248
     80   2.89455  4.73481  4.03373  3.46389  1.88308  3.66429  3.91990  3.02261  2.61492  2.05490  3.84071  3.44880  4.15610  3.69999  3.47716  2.10419  2.45274  2.76766  5.32350  3.24162    481 f - - -
          2.68618  4.42225  2.77519  2.73123  3.46354  2.40513  3.72494  3.29354  2.67741  2.69355  4.24690  2.90347  2.73739  3.18146  2.89801  2.37887  2.77519  2.98518  4.58477  3.61503
          0.00718  5.33547  6.05781  0.61958  0.77255  1.02987  0.44169
     81   3.06938  5.45058  3.48946  3.01493  4.83879  3.94555  3.98721  4.26866  2.95903  3.82988  4.63194  3.30081  0.82479  3.09136  2.98567  2.69997  2.87711  3.89702  6.02397  4.68758    482 p - - -
          2.68618  4.42225  2.77519  2.73123  3.46354  2.40513  3.72494  3.29354  2.67741  2.69355  4.24690  2.90347  2.73739  3.18146  2.89801  2.37887  2.77519  2.98518  4.58477  3.61503
          0.00713  5.34255  6.06489  0.61958  0.77255  1.00977  0.45303
     82   2.86285  5.53545  2.57247  2.34354  4.18840  3.46132  2.02850  4.35845  2.41220  2.96761  4.35737  2.33074  4.20492  2.77838  3.10135  2.42417  2.95810  3.36660  5.97097  3.68612    483 h - - -
          2.68618  4.42225  2.77519  2.73123  3.46354  2.40513  3.72494  3.29354  2.67741  2.69355  4.24690  2.90347  2.73739  3.18146  2.89801  2.37887  2.77519  2.98518  4.58477  3.61503
          0.00708  5.35029  6.07264  0.61958  0.77255  1.04118  0.43547
     83   2.77617  1.07787  4.28980  3.71396  3.76853  4.13368  3.48190  3.00240  3.62927  2.48126  3.76542  3.70707  4.51252  3.57498  3.89141  2.74671  2.68472  2.69579  5.25582  4.05002    484 c - - -
          2.68568  4.42227  2.77637  2.73184  3.46443  2.40573  3.72498  3.29330  2.67722  2.69262  4.24483  2.90303  2.73812  3.18241  2.89855  2.37794  2.77607  2.98262  4.58507  3.61562
          0.49677  1.10127  2.82928  1.75562  0.18971  1.04118  0.43547
     84   2.10552  4.78956  3.30018  2.18257  4.08924  2.75433  3.85871  3.79038  2.61249  3.47914  4.05577  2.80487  2.50254  3.01683  2.78160  2.21663  2.91916  3.16395  5.87742  4.31415    495 a - - -
          2.68618  4.42225  2.77519  2.73123  3.46354  2.40513  3.72494  3.29354  2.67741  2.69355  4.24690  2.90347  2.73739  3.18146  2.89801  2.37887  2.77519  2.98518  4.58477  3.61503
          0.05727  5.29187  2.98316  0.61958  0.77255  1.16370  0.37444
     85   3.04354  4.41858  5.00065  4.38652  1.75492  4.21180  4.07184  2.19747  4.17253  1.85694  2.65515  4.37137  4.13437  4.30358  4.01591  3.52303  3.27564  2.47658  2.43057  2.75088    496 f - - -
          2.68618  4.42225  2.77519  2.73123  3.46354  2.40513  3.72494  3.29354  2.67741  2.69355  4.24690  2.90347  2.73739  3.18146  2.89801  2.37887  2.77519  2.98518  4.58477  3.61503
          0.00789  5.24248  5.96482  0.61958  0.77255  1.25204  0.33676
     86   1.81182  4.42747  4.90482  4.29632  3.43609  3.69343  4.31840  2.27625  4.10245  1.67547  3.10737  4.32709  4.23055  4.25208  4.14511  3.32884  3.17594  1.51655  5.04947  3.87114    497 v - - -
          2.68618  4.42225  2.77519  2.73123  3.46354  2.40513  3.72494  3.29354  2.67741  2.69355  4.24690  2.90347  2.73739  3.18146  2.89801  2.37887  2.77519  2.98518  4.58477  3.61503
          0.00789  5.24248  5.96482  0.61958  0.77255  1.25204  0.33676
     87   2.98454  5.44383  3.25397  2.26755  4.76792  3.76648  3.78391  3.21807  2.42415  2.71607  3.63884  2.39043  3.45010  2.37093  2.10215  2.50807  2.83889  3.58676  5.88926  4.00254    498 r - - -
          2.68618  4.42225  2.77519  2.73123  3.46354  2.40513  3.72494  3.29354  2.67741  2.69355  4.24690  2.90347  2.73739  3.18146  2.89801  2.37887  2.77519  2.98518  4.58477  3.61503
          0.01158  5.24248  5.07894  0.61958  0.77255  1.25204  0.33676
     88   2.55837  5.44801  3.19401  2.05644  4.77452  2.18680  3.66702  3.08023  2.56382  3.06334  3.98744  2.65210  4.15651  2.57725  2.83565  2.39533  2.87752  3.42216  5.89196  4.49248    499 e - - -
          2.68618  4.42225  2.77519  2.73123  3.46354  2.40513  3.72494  3.29354  2.67741  2.69355  4.24690  2.90347  2.73739  3.18146  2.89801  2.37887  2.77519  2.98518  4.58477  3.61503
          0.00791  5.23881  5.96116  0.61958  0.77255  1.25814  0.33433
     89   2.88964  3.64180  3.50095  3.13804  3.40982  3.40534  3.84731  2.52715  2.49595  1.59889  3.70847  3.52288  4.38295  3.47480  2.72364  3.00697  2.78412  2.42340  4.55477  3.95411    500 l - - -
          2.68618  4.42225  2.77519  2.73123  3.46354  2.40513  3.72494  3.29354  2.67741  2.69355  4.24690  2.90347  2.73739  3.18146  2.89801  2.37887  2.77519  2.98518  4.58477  3.61503
          0.00791  5.23881  5.96116  0.61958  0.77255  1.25814  0.33433
     90   2.63756  3.34100  2.52737  2.29825  3.98592  3.66689  3.94451  4.30579  1.77568  3.15949  4.52386  3.03903  3.59263  2.82456  2.56483  2.19764  2.88557  3.87040  5.91733  4.50899    501 k - - -
          2.68618  4.42225  2.77519  2.73123  3.46354  2.40513  3.72494  3.29354  2.67741  2.69355  4.24690  2.90347  2.73739  3.18146  2.89801  2.37887  2.77519  2.98518  4.58477  3.61503
          0.00791  5.23881  5.96116  0.61958  0.77255  1.25814  0.33433
     91   2.56992  4.88717  3.29446  2.78429  4.40457  3.75662  4.03254  2.94268  2.26465  2.74166  4.24442  3.36344  2.99492  3.04305  2.36482  2.31205  2.33388  2.41122  5.67872  4.34818    502 k - - -
          2.68618  4.42225  2.77519  2.73123  3.46354  2.40513  3.72494  3.29354  2.67741  2.69355  4.24690  2.90347  2.73739  3.18146  2.89801  2.37887  2.77519  2.98518  4.58477  3.61503
          0.01558  5.23881  4.58970  0.61958  0.77255  1.25814  0.33433
     92   2.64652  5.09077  2.77370  2.45999  4.79618  2.90093  3.94467  3.20080  2.21060  2.53964  4.50587  2.80198  2.91401  2.77447  2.70707  2.41233  2.61621  3.54436  5.90169  4.28175    503 k - - -
          2.68618  4.42225  2.77519  2.73123  3.46354  2.40513  3.72494  3.29354  2.67741  2.69355  4.24690  2.90347  2.73739  3.18146  2.89801  2.37887  2.77519  2.98518  4.58477  3.61503
          0.03680  5.23120  3.48073  0.61958  0.77255  1.27059  0.32943
     93   2.58616  5.45971  2.64233  1.91500  4.79815  3.74105  3.42295  3.73609  2.55967  3.56606  4.50211  1.59378  3.54929  3.02731  2.99016  2.60804  3.19602  3.65258  4.87662  4.01730    504 n - - -
          2.68618  4.42225  2.77519  2.73123  3.46354  2.40513  3.72494  3.29354  2.67741  2.69355  4.24690  2.90347  2.73739  3.18146  2.89801  2.37887  2.77519  2.98518  4.58477  3.61503
          0.25689  5.20261  1.50937  0.61958  0.77255  1.31527  0.31252
     94   2.85973  5.21560  2.97375  2.26635  4.50162  3.65971  3.85425  3.48365  2.61750  2.53690  3.34644  2.73735  3.74026  2.13510  2.82149  2.29817  2.65801  3.11689  5.68534  3.81659    505 q - - -
          2.68618  4.42225  2.77519  2.73123  3.46354  2.40513  3.72494  3.29354  2.67741  2.69355  4.24690  2.90347  2.73739  3.18146  2.89801  2.37887  2.77519  2.98518  4.58477  3.61503
          0.01051  4.95623  5.67858  0.61958  0.77255  1.34533  0.30172
     95   2.74390  3.54378  3.42036  2.56056  3.83440  3.01526  2.63889  2.68287  2.71326  2.94761  4.00313  2.51914  3.35251  3.18332  3.28268  2.24667  3.12526  2.80221  5.45426  3.21426    506 s - - -
          2.68536  4.42331  2.77564  2.73178  3.46310  2.40542  3.72469  3.29285  2.67818  2.69364  4.24697  2.90390  2.73692  3.18125  2.89804  2.37892  2.77566  2.98385  4.58531  3.61427
          1.66824  0.21987  4.73298  1.13211  0.38913  0.80118  0.59566
     96   3.02298  4.43895  4.74731  3.90749  3.44524  4.16387  4.02086  1.88140  3.32910  1.68591  2.70805  3.73661  4.53009  3.14302  3.75058  3.30807  2.90994  1.85167  3.56392  3.58979    513 l - - -
          2.68618  4.42225  2.77519  2.73123  3.46354  2.40513  3.72494  3.29354  2.67741  2.69355  4.24690  2.90347  2.73739  3.18146  2.89801  2.37887  2.77519  2.98518  4.58477  3.61503
          0.13065  5.22551  2.14472  0.61958  0.77255  1.27975  0.32588
     97   2.26371  4.91833  3.27495  2.71946  4.53735  3.31450  3.94323  3.97622  2.57575  3.44026  4.32258  3.24868  1.50276  2.71844  2.94701  2.22528  3.16563  3.42466  5.73840  4.37702    514 p - - -
          2.68618  4.42225  2.77519  2.73123  3.46354  2.40513  3.72494  3.29354  2.67741  2.69355  4.24690  2.90347  2.73739  3.18146  2.89801  2.37887  2.77519  2.98518  4.58477  3.61503
          0.00906  5.10392  5.82627  0.61958  0.77255  1.44768  0.26803
     98   2.87237  3.46112  3.93224  4.02743  2.98240  3.91980  4.44171  1.87922  4.00444  1.91568  3.33410  4.23596  4.47969  4.15863  3.38732  2.76115  2.91126  1.83435  4.97355  2.53826    515 v - - -
          2.68618  4.42225  2.77519  2.73123  3.46354  2.40513  3.72494  3.29354  2.67741  2.69355  4.24690  2.90347  2.73739  3.18146  2.89801  2.37887  2.77519  2.98518  4.58477  3.61503
          0.00906  5.10392  5.82627  0.61958  0.77255  1.44768  0.26803
     99   1.89654  4.75248  2.45205  2.35949  4.69241  3.46522  3.76300  3.40318  2.51744  3.04307  4.41884  2.98491  3.41255  2.80278  2.86478  2.37860  2.95102  3.74918  5.81926  2.98040    516 a - - -
          2.68618  4.42225  2.77519  2.73123  3.46354  2.40513  3.72494  3.29354  2.67741  2.69355  4.24690  2.90347  2.73739  3.18146  2.89801  2.37887  2.77519  2.98518  4.58477  3.61503
          0.00906  5.10392  5.82627  0.61958  0.77255  0.78526  0.60881
    100   2.62258  4.68814  3.04721  2.06259  4.76441  3.31984  3.83645  4.23228  2.60121  2.90429  4.31857  2.93680  3.77539  2.97971  2.95450  1.49485  2.84257  3.32471  4.42518  4.49976    517 s - - -
          2.68272  4.42598  2.77688  2.73009  3.46555  2.41008  3.72446  3.29277  2.68482  2.68924  4.24027  2.90503  2.73763  3.17854  2.89494  2.37555  2.77275  2.98431  4.59388  3.62145
          1.80934  0.22295  3.32195  3.16129  0.04329  0.96156  0.48174
    101   2.50499  5.47321  2.59426  2.23258  2.78151  2.29529  3.35482  3.89906  2.71996  3.06706  4.28362  2.71521  3.88740  2.55822  2.73699  2.93187  2.99483  3.16426  5.91715  4.51764    630 e - - -
          2.68618  4.42225  2.77519  2.73123  3.46354  2.40513  3.72494  3.29354  2.67741  2.69355  4.24690  2.90347  2.73739  3.18146  2.89801  2.37887  2.77519  2.98518  4.58477  3.61503
          0.23438  5.29098  1.59013  0.61958  0.77255  1.17844  0.36782
    102   2.58805  5.30005  3.12647  2.51740  4.41647  3.34008  3.74376  4.05078  2.62566  3.40235  4.35493  3.14660  1.31881  2.81097  2.93594  2.67741  2.90880  3.66517  5.76301  4.38329    631 p - - -
          2.68618  4.42225  2.77519  2.73123  3.46354  2.40513  3.72494  3.29354  2.67741  2.69355  4.24690  2.90347  2.73739  3.18146  2.89801  2.37887  2.77519  2.98518  4.58477  3.61503
          0.01242  5.06601  5.11015  0.61958  0.77255  0.92708  0.50370
    103   2.73609  3.16677  3.36651  2.70359  2.89320  3.24182  4.03921  2.98753  3.03257  2.10080  3.21746  3.37576  3.88297  3.19677  2.74597  2.72843  2.55216  2.57803  5.35754  3.36075    632 l - - -
          2.68593  4.42266  2.77532  2.73141  3.46253  2.40558  3.72568  3.29285  2.67766  2.69302  4.24661  2.90361  2.73765  3.18120  2.89847  2.37874  2.77503  2.98472  4.58550  3.61546
          0.63056  0.80477  3.88651  1.15279  0.37944  0.45734  1.00229
    104   2.47272  4.48314  2.80509  2.39920  4.35253  2.94721  3.77397  4.40644  2.47827  3.67119  4.43626  2.54873  3.83660  2.35896  2.41926  2.13947  2.48622  3.74685  5.55485  3.92690    641 s - - -
          2.68618  4.42225  2.77519  2.73123  3.46354  2.40513  3.72494  3.29354  2.67741  2.69355  4.24690  2.90347  2.73739  3.18146  2.89801  2.37887  2.77519  2.98518  4.58477  3.61503
          0.09323  5.41327  2.47029  0.61958  0.77255  0.85964  0.55046
    105   2.73418  5.07657  3.11641  2.76145  3.27789  3.63096  3.42536  3.03672  2.99211  2.64015  3.45390  2.57572  4.15106  2.95646  2.94693  2.19374  2.66975  2.92625  3.59694  2.72894    642 s - - -
          2.68634  4.42241  2.77527  2.73103  3.46342  2.40511  3.72440  3.29370  2.67757  2.69328  4.24706  2.90360  2.73742  3.18138  2.89817  2.37870  2.77524  2.98534  4.58440  3.61519
          0.34699  1.24650  5.17076  0.07194  2.66768  0.64361  0.74527
    106   2.88931  3.71333  3.11397  3.08007  3.55096  3.09398  3.74485  2.76948  3.17559  3.09602  3.93312  3.68995  1.42533  3.24556  3.43844  2.84071  3.17949  2.24054  5.51382  4.14842    644 p - - -
          2.68618  4.42225  2.77519  2.73123  3.46354  2.40513  3.72494  3.29354  2.67741  2.69355  4.24690  2.90347  2.73739  3.18146  2.89801  2.37887  2.77519  2.98518  4.58477  3.61503
          0.00661  5.41793  6.14028  0.61958  0.77255  0.86049  0.54984
    107   2.44545  5.58125  2.17293  2.44356  4.15992  3.18319  3.69352  4.17778  1.96345  3.16235  4.21255  2.83774  3.88147  2.24515  2.75144  2.62871  3.24267  3.35632  5.60386  4.17603    645 k - - -
          2.68618  4.42225  2.77519  2.73123  3.46354  2.40513  3.72494  3.29354  2.67741  2.69355  4.24690  2.90347  2.73739  3.18146  2.89801  2.37887  2.77519  2.98518  4.58477  3.61503
          0.00658  5.42267  6.14501  0.61958  0.77255  0.87938  0.53621
    108   2.49875  4.45055  2.80580  2.32475  3.97994  3.43583  2.89713  4.14873  2.48056  3.52175  4.27492  2.38937  4.24695  3.04782  1.98111  2.44206  3.13334  3.40407  4.04000  3.64572    646 r - - -
          2.68618  4.42225  2.77519  2.73123  3.46354  2.40513  3.72494  3.29354  2.67741  2.69355  4.24690  2.90347  2.73739  3.18146  2.89801  2.37887  2.77519  2.98518  4.58477  3.61503
          0.02093  5.42538  4.11632  0.61958  0.77255  0.87938  0.53621
    109   2.17561  5.50317  3.19088  2.32705  3.39039  3.64279  3.60034  4.19698  2.32396  2.98069  4.15753  2.98315  2.23864  2.98820  3.04988  2.14664  3.12659  3.15387  5.18560  4.33178    647 s - - -
          2.68618  4.42225  2.77519  2.73123  3.46354  2.40513  3.72494  3.29354  2.67741  2.69355  4.24690  2.90347  2.73739  3.18146  2.89801  2.37887  2.77519  2.98518  4.58477  3.61503
          0.00666  5.41111  6.13346  0.61958  0.77255  0.75541  0.63453
    110   2.73733  5.58041  3.02235  1.99577  4.53972  2.85718  3.01647  3.39517  2.37140  2.44822  4.62223  3.00132  3.51909  2.66450  2.73299  2.40351  3.03787  3.23753  6.01575  4.37392    648 e - - -
          2.68631  4.42241  2.77451  2.73130  3.46370  2.40520  3.72511  3.29351  2.67757  2.69342  4.24578  2.90355  2.73752  3.18162  2.89806  2.37874  2.77536  2.98517  4.58493  3.61519
          0.37212  1.83363  1.89117  0.50827  0.92013  0.46929  0.98202
    111   3.22752  4.60113  5.14545  4.53590  2.58284  4.39627  4.41633  2.82765  4.33135  1.81955  0.99102  4.54177  4.61710  4.45625  4.34963  3.70823  3.25147  2.75335  5.18005  2.98446    651 m - - -
          2.68618  4.42225  2.77519  2.73123  3.46354  2.40513  3.72494  3.29354  2.67741  2.69355  4.24690  2.90347  2.73739  3.18146  2.89801  2.37887  2.77519  2.98518  4.58477  3.61503
          0.00687  5.37966  6.10201  0.61958  0.77255  1.07431  0.41784
    112   2.11715  5.54512  3.00762  2.43452  4.01744  3.52820  3.36324  4.18528  2.48142  3.66688  4.58760  2.82674  4.22072  2.59209  2.39670  2.24024  3.13435  3.69725  5.33826  2.27514    652 a - - -
          2.68618  4.42225  2.77519  2.73123  3.46354  2.40513  3.72494  3.29354  2.67741  2.69355  4.24690  2.90347  2.73739  3.18146  2.89801  2.37887  2.77519  2.98518  4.58477  3.61503
          0.02457  5.37966  3.92902  0.61958  0.77255  0.37259  1.16779
    113   2.85234  4.91158  2.56495  2.89535  3.39224  3.71818  4.01989  3.42021  3.02112  2.79308  3.18827  2.71963  4.37393  3.24901  3.24927  1.46910  2.35909  3.17117  5.76956  4.06851    653 s - - -
          2.68618  4.42225  2.77519  2.73123  3.46354  2.40513  3.72494  3.29354  2.67741  2.69355  4.24690  2.90347  2.73739  3.18146  2.89801  2.37887  2.77519  2.98518  4.58477  3.61503
          0.00605  5.50577  6.22812  0.61958  0.77255  0.70680  0.67968
    114   3.16507  4.34478  4.16531  1.27670  3.23922  3.84053  3.74689  2.76534  3.33595  2.22224  3.46309  3.96453  4.35132  3.35020  3.62843  3.29568  3.01186  2.41875  5.40718  2.90828    654 e - - -
          2.68618  4.42225  2.77519  2.73123  3.46354  2.40513  3.72494  3.29354  2.67741  2.69355  4.24690  2.90347  2.73739  3.18146  2.89801  2.37887  2.77519  2.98518  4.58477  3.61503
          0.00605  5.50577  6.22812  0.61958  0.77255  0.50219  0.92939
    115   1.81302  5.64481  2.53501  1.73343  4.99052  3.02753  4.00741  4.00315  2.42266  3.95037  4.68531  2.89899  4.29968  2.55434  2.80416  2.67943  3.15765  3.73174  6.07712  3.72144    655 e - - -
          2.68618  4.42225  2.77519  2.73123  3.46354  2.40513  3.72494  3.29354  2.67741  2.69355  4.24690  2.90347  2.73739  3.18146  2.89801  2.37887  2.77519  2.98518  4.58477  3.61503
          0.00588  5.53521  6.25755  0.61958  0.77255  0.58803  0.81062
    116   1.56627  4.58366  2.97204  2.64872  4.60241  3.00177  3.31675  4.10562  2.76099  2.71701  3.37840  2.51701  4.32973  3.01837  3.18806  2.50002  3.25013  2.84893  5.96801  4.02766    656 a - - -
          2.68618  4.42225  2.77519  2.73123  3.46354  2.40513  3.72494  3.29354  2.67741  2.69355  4.24690  2.90347  2.73739  3.18146  2.89801  2.37887  2.77519  2.98518  4.58477  3.61503
          0.00588  5.53521  6.25755  0.61958  0.77255  0.47762  0.96826
    117   4.69984  6.59781  5.25309  3.90236  6.36883  5.05984  4.76900  5.55798  2.67956  4.80916  5.74712  4.59521  5.38734  3.90077  0.22186  4.65798  4.75216  5.27569  6.67852  5.69963    657 R - - -
          2.68618  4.42225  2.77519  2.73123  3.46354  2.40513  3.72494  3.29354  2.67741  2.69355  4.24690  2.90347  2.73739  3.18146  2.89801  2.37887  2.77519  2.98518  4.58477  3.61503
          0.00578  5.55151  6.27386  0.61958  0.77255  0.52100  0.90123
    118   3.08468  4.28630  3.98054  2.83919  3.76166  3.90955  4.46545  2.41891  2.90308  1.32900  3.32930  3.98813  4.57827  3.42124  1.88233  3.45487  3.42424  2.72914  5.43704  4.09736    658 l - - -
          2.68618  4.42225  2.77519  2.73123  3.46354  2.40513  3.72494  3.29354  2.67741  2.69355  4.24690  2.90347  2.73739  3.18146  2.89801  2.37887  2.77519  2.98518  4.58477  3.61503
          0.00578  5.55151  6.27386  0.61958  0.77255  0.52100  0.90123
    119   2.22131  5.65121  2.58794  1.85028  4.22096  3.82201  3.97974  4.40761  2.28739  2.75016  4.46899  3.26710  4.30908  2.23763  2.43851  2.44509  3.08850  3.82445  6.08417  4.67350    659 e - - -
          2.68618  4.42225  2.77519  2.73123  3.46354  2.40513  3.72494  3.29354  2.67741  2.69355  4.24690  2.90347  2.73739  3.18146  2.89801  2.37887  2.77519  2.98518  4.58477  3.61503
          0.00578  5.55151  6.27386  0.61958  0.77255  0.52100  0.90123
    120   2.85098  5.22991  5.30085  5.02400  5.69706  3.79143  5.80857  5.13042  4.96005  4.83440  4.49255  4.76524  4.88218  5.16716  5.13599  1.55060  0.49555  4.44029  7.06163  5.94690    660 T - - -
          2.68618  4.42225  2.77519  2.73123  3.46354  2.40513  3.72494  3.29354  2.67741  2.69355  4.24690  2.90347  2.73739  3.18146  2.89801  2.37887  2.77519  2.98518  4.58477  3.61503
          0.00578  5.55151  6.27386  0.61958  0.77255  0.52100  0.90123
    121   5.38634  6.35043  6.39595  6.30056  0.30443  5.99135  4.69215  4.70629  6.06850  3.39683  4.24732  5.57072  6.21859  5.70626  5.85029  5.39548  5.57847  4.28101  4.76200  1.97233    661 F - - -
          2.68618  4.42225  2.77519  2.73123  3.46354  2.40513  3.72494  3.29354  2.67741  2.69355  4.24690  2.90347  2.73739  3.18146  2.89801  2.37887  2.77519  2.98518  4.58477  3.61503
          0.02030  5.55151  4.12169  0.61958  0.77255  0.46434  0.99033
    122   2.91212  5.64059  2.64695  2.28037  4.04121  3.02919  3.42010  3.17848  1.84719  3.55681  4.00109  3.20738  4.30725  2.42684  2.87567  2.51979  2.44738  3.45884  6.07549  3.69715    662 k - - -
          2.68600  4.42234  2.77507  2.73133  3.46363  2.40513  3.72491  3.29363  2.67750  2.69364  4.24699  2.90349  2.73749  3.18149  2.89793  2.37875  2.77529  2.98493  4.58486  3.61512
          0.15164  1.97467  6.26799  0.11271  2.23878  0.44558  1.02290
    123   2.75199  5.65925  2.53448  2.50369  4.67622  2.72307  3.23846  4.49203  2.25877  3.72668  4.69964  1.82888  3.79545  2.91060  2.76572  2.13282  3.07163  3.89348  6.09132  3.88034    664 n - - -
          2.68628  4.42239  2.77525  2.73134  3.46355  2.40515  3.72430  3.29368  2.67738  2.69365  4.24704  2.90361  2.73754  3.18161  2.89762  2.37897  2.77520  2.98517  4.58277  3.61463
          0.28694  1.58564  3.10940  0.07959  2.57039  0.48576  0.95510
    124   5.29225  6.32086  6.29690  6.20931  2.33481  5.85639  4.64167  4.20940  5.92980  4.00112  5.38411  5.49348  6.14887  5.65112  5.74994  4.64337  5.52391  4.82575  0.28283  2.96886    666 W - - -
          2.68618  4.42225  2.77519  2.73123  3.46354  2.40513  3.72494  3.29354  2.67741  2.69355  4.24690  2.90347  2.73739  3.18146  2.89801  2.37887  2.77519  2.98518  4.58477  3.61503
          0.00956  5.51626  5.20424  0.61958  0.77255  0.67727  0.70928
    125   3.26140  5.49129  3.42943  2.99558  4.77119  4.03619  4.25851  3.92908  2.74215  3.77310  4.49109  3.56804  0.72549  3.12280  3.39166  2.98592  3.21184  3.73686  5.99258  4.65840    667 p - - -
          2.68618  4.42225  2.77519  2.73123  3.46354  2.40513  3.72494  3.29354  2.67741  2.69355  4.24690  2.90347  2.73739  3.18146  2.89801  2.37887  2.77519  2.98518  4.58477  3.61503
          0.00601  5.51271  6.23506  0.61958  0.77255  0.63833  0.75114
    126   2.74300  5.34085  3.53653  2.62302  3.04901  3.62722  1.52698  3.64819  2.72493  2.93809  4.35766  3.18064  3.55416  3.14673  2.74748  2.68911  3.23368  3.35660  4.86247  2.92999    668 h - - -
          2.68618  4.42225  2.77519  2.73123  3.46354  2.40513  3.72494  3.29354  2.67741  2.69355  4.24690  2.90347  2.73739  3.18146  2.89801  2.37887  2.77519  2.98518  4.58477  3.61503
          0.12075  5.51975  2.20963  0.61958  0.77255  0.53538  0.88055
    127   2.60184  5.10109  2.57347  2.15975  4.92220  3.50073  3.49932  4.10310  2.36013  3.80465  2.46845  2.58957  3.80026  2.82658  2.91030  2.16188  2.89216  3.31187  6.01349  3.81625    669 e - - -
          2.68618  4.42225  2.77519  2.73123  3.46354  2.40513  3.72494  3.29354  2.67741  2.69355  4.24690  2.90347  2.73739  3.18146  2.89801  2.37887  2.77519  2.98518  4.58477  3.61503
          0.24102  5.42538  1.56175  0.61958  0.77255  0.48116  0.96252
    128   2.80530  5.52509  2.30042  2.23581  4.87128  2.39812  3.07664  4.35809  2.02448  3.83083  4.56550  2.42817  4.17824  2.78558  2.59324  2.52234  2.98499  3.78253  5.95705  4.54535    670 k - - -
          2.68652  4.42305  2.77554  2.73142  3.46381  2.40501  3.72514  3.29434  2.67681  2.69385  4.24736  2.90339  2.73784  3.18157  2.89737  2.37883  2.77543  2.98587  4.58512  3.61026
          1.39313  0.28864  6.02224  0.65331  0.73463  0.31659  1.30426
    129   2.56948  3.61914  3.68161  2.95455  3.23731  3.20802  3.50443  2.81872  2.36057  3.11882  3.84221  3.41694  3.40124  2.87192  2.28507  2.24010  2.98002  2.72679  4.00246  3.71238    676 s - - -
          2.68618  4.42225  2.77519  2.73123  3.46354  2.40513  3.72494  3.29354  2.67741  2.69355  4.24690  2.90347  2.73739  3.18146  2.89801  2.37887  2.77519  2.98518  4.58477  3.61503
          0.01740  5.52141  4.32371  0.61958  0.77255  0.66254  0.72472
    130   2.61471  4.17997  3.80726  3.10231  2.88454  3.66732  3.23913  3.45320  2.34082  2.65613  4.04715  3.41450  2.46647  3.09522  3.22287  3.03133  2.99277  2.88684  2.15775  3.33732    677 w - - -
          2.68618  4.42225  2.77519  2.73123  3.46354  2.40513  3.72494  3.29354  2.67741  2.69355  4.24690  2.90347  2.73739  3.18146  2.89801  2.37887  2.77519  2.98518  4.58477  3.61503
          0.00603  5.51004  6.23239  0.61958  0.77255  0.46876  0.98291
    131   1.52938  2.53160  4.80303  4.20972  3.75133  3.61185  4.64297  2.53747  4.06802  2.10348  3.50831  4.06873  2.78045  2.96127  4.20449  3.41739  3.01588  2.09712  5.26659  4.07999    678 a - - -
          2.68618  4.42225  2.77519  2.73123  3.46354  2.40513  3.72494  3.29354  2.67741  2.69355  4.24690  2.90347  2.73739  3.18146  2.89801  2.37887  2.77519  2.98518  4.58477  3.61503
          0.00582  5.54461  6.26695  0.61958  0.77255  0.56449  0.84083
    132   2.95408  5.63850  2.91817  2.55286  4.97920  3.31995  3.91666  4.19589  2.56784  2.62799  4.68031  2.58448  4.06876  2.60516  3.08367  2.10093  1.62391  3.41668  6.07381  4.66551    679 t - - -
          2.68618  4.42225  2.77519  2.73123  3.46354  2.40513  3.72494  3.29354  2.67741  2.69355  4.24690  2.90347  2.73739  3.18146  2.89801  2.37887  2.77519  2.98518  4.58477  3.61503
          0.00582  5.54461  6.26695  0.61958  0.77255  0.51967  0.90316
    133   2.64213  4.79958  4.29789  3.49950  3.48352  3.99486  4.50396  2.58453  3.29776  3.00286  3.48473  4.06241  1.03736  3.73308  3.94645  2.72207  3.35388  2.42399  5.39676  4.18369    680 p - - -
          2.68618  4.42225  2.77519  2.73123  3.46354  2.40513  3.72494  3.29354  2.67741  2.69355  4.24690  2.90347  2.73739  3.18146  2.89801  2.37887  2.77519  2.98518  4.58477  3.61503
          0.00579  5.55039  6.27274  0.61958  0.77255  0.53808  0.87675
    134   2.72657  4.03750  2.21150  1.89299  4.61206  3.91643  3.93040  3.30009  2.19007  2.96703  4.49331  2.78324  4.30982  2.65977  2.78378  2.35039  2.86502  3.75748  5.57928  4.66951    681 e - - -
          2.68618  4.42225  2.77519  2.73123  3.46354  2.40513  3.72494  3.29354  2.67741  2.69355  4.24690  2.90347  2.73739  3.18146  2.89801  2.37887  2.77519  2.98518  4.58477  3.61503
          0.00579  5.55039  6.27274  0.61958  0.77255  0.53808  0.87675
    135   2.24964  5.65343  2.69712  2.40224  4.58074  3.55309  3.69687  4.32369  1.90172  3.34242  4.69388  3.09119  3.19177  2.00552  2.42354  2.99523  2.71211  3.70422  6.08564  4.67422    682 k - - -
          2.68618  4.42225  2.77519  2.73123  3.46354  2.40513  3.72494  3.29354  2.67741  2.69355  4.24690  2.90347  2.73739  3.18146  2.89801  2.37887  2.77519  2.98518  4.58477  3.61503
          0.00579  5.55039  6.27274  0.61958  0.77255  0.53808  0.87675
    136   4.64424  5.84315  6.61849  6.02119  3.72722  6.02531  6.28663  2.51189  5.87704  0.68860  1.20010  6.20733  6.01403  5.67018  5.77125  4.69085  4.83812  3.41201  6.23052  5.30677    683 L - - -
          2.68618  4.42225  2.77519  2.73123  3.46354  2.40513  3.72494  3.29354  2.67741  2.69355  4.24690  2.90347  2.73739  3.18146  2.89801  2.37887  2.77519  2.98518  4.58477  3.61503
          0.00579  5.55039  6.27274  0.61958  0.77255  0.53808  0.87675
    137   0.29115  5.22527  5.66640  5.52570  5.86928  4.05851  6.09578  5.23169  5.41686  5.01868  5.81041  4.92642  4.92056  5.53309  5.45161  2.32952  3.41832  3.16095  7.25372  6.19954    684 A - - -
          2.68618  4.42225  2.77519  2.73123  3.46354  2.40513  3.72494  3.29354  2.67741  2.69355  4.24690  2.90347  2.73739  3.18146  2.89801  2.37887  2.77519  2.98518  4.58477  3.61503
          0.00579  5.55039  6.27274  0.61958  0.77255  0.53808  0.87675
    138   2.51700  5.65222  2.94748  1.92463  4.99752  3.85102  4.10182  4.22690  1.74003  3.64607  4.69283  3.03047  4.30830  1.99857  2.41763  2.76693  3.37228  3.72013  3.54545  4.52798    685 k - - -
          2.68618  4.42225  2.77519  2.73123  3.46354  2.40513  3.72494  3.29354  2.67741  2.69355  4.24690  2.90347  2.73739  3.18146  2.89801  2.37887  2.77519  2.98518  4.58477  3.61503
          0.00579  5.55039  6.27274  0.61958  0.77255  0.53808  0.87675
    139   0.72391  4.62661  3.69573  3.23405  4.36660  3.87917  4.04246  3.75266  3.21546  3.39761  4.27389  3.59418  4.46983  3.20860  3.63858  2.55636  3.30016  3.31076  5.72964  3.94215    686 a - - -
          2.68618  4.42225  2.77519  2.73123  3.46354  2.40513  3.72494  3.29354  2.67741  2.69355  4.24690  2.90347  2.73739  3.18146  2.89801  2.37887  2.77519  2.98518  4.58477  3.61503
          0.00579  5.55039  6.27274  0.61958  0.77255  0.53808  0.87675
    140   3.79977  4.62867  4.57167  5.23910  5.51340  0.15770  5.98735  5.43090  5.25972  5.08081  5.96617  5.10934  5.25154  5.50789  5.39192  4.01288  4.33974  4.82607  4.55113  5.62098    687 G - - -
          2.68618  4.42225  2.77519  2.73123  3.46354  2.40513  3.72494  3.29354  2.67741  2.69355  4.24690  2.90347  2.73739  3.18146  2.89801  2.37887  2.77519  2.98518  4.58477  3.61503
          0.01877  5.55039  4.21919  0.61958  0.77255  0.53808  0.87675
    141   5.13977  6.19393  6.44708  6.21776  0.35042  5.99470  4.91401  4.09770  6.00341  2.01825  4.14827  5.69526  6.15171  5.68304  5.81380  5.39674  5.33035  4.31940  3.37997  3.27218    688 F - - -
          2.68618  4.42225  2.77519  2.73123  3.46354  2.40513  3.72494  3.29354  2.67741  2.69355  4.24690  2.90347  2.73739  3.18146  2.89801  2.37887  2.77519  2.98518  4.58477  3.61503
          0.00587  5.53749  6.25983  0.61958  0.77255  0.59588  0.80091
    142   3.21330  4.10485  5.06780  3.55271  1.87060  4.37010  3.51839  2.59862  3.92546  2.68100  3.45675  4.49545  4.73473  4.41953  4.31457  3.67667  3.44543  2.36600  5.21841  1.15186    689 y - - -
          2.68618  4.42225  2.77519  2.73123  3.46354  2.40513  3.72494  3.29354  2.67741  2.69355  4.24690  2.90347  2.73739  3.18146  2.89801  2.37887  2.77519  2.98518  4.58477  3.61503
          0.00587  5.53749  6.25983  0.61958  0.77255  0.59588  0.80091
    143   3.10588  4.17029  4.61503  3.84512  2.17227  4.30319  1.91569  3.15643  3.91863  2.89958  3.64527  4.25927  3.71819  4.14776  3.40012  3.22747  3.44408  2.96011  4.12176  1.33564    690 y - - -
          2.68618  4.42225  2.77519  2.73123  3.46354  2.40513  3.72494  3.29354  2.67741  2.69355  4.24690  2.90347  2.73739  3.18146  2.89801  2.37887  2.77519  2.98518  4.58477  3.61503
          0.04447  5.53749  3.23005  0.61958  0.77255  0.59588  0.80091
    144   2.53868  3.07305  3.81683  3.51291  3.66708  4.14914  4.27720  2.77342  3.11985  2.19045  3.95540  3.22407  4.36462  2.08586  3.73322  2.96337  1.79332  2.52242  5.43630  3.61926    691 t - - -
          2.68618  4.42225  2.77519  2.73123  3.46354  2.40513  3.72494  3.29354  2.67741  2.69355  4.24690  2.90347  2.73739  3.18146  2.89801  2.37887  2.77519  2.98518  4.58477  3.61503
          0.40697  5.49647  1.10796  0.61958  0.77255  0.48790  0.95169
    145   2.68031  5.21821  3.11051  3.00141  4.71146  3.09788  4.32660  4.13438  3.20541  3.08239  4.57609  3.43185  0.82715  3.50551  3.66494  2.84084  3.41189  3.76058  5.99897  4.67400    692 p - - -
          2.68618  4.42225  2.77519  2.73123  3.46354  2.40513  3.72494  3.29354  2.67741  2.69355  4.24690  2.90347  2.73739  3.18146  2.89801  2.37887  2.77519  2.98518  4.58477  3.61503
          0.00861  5.15535  5.87770  0.61958  0.77255  1.35837  0.29717
    146   2.46180  4.79074  2.53516  2.39693  4.74187  3.20364  3.92317  3.93860  2.54950  2.80952  4.46201  2.25019  3.86408  3.02609  3.15531  2.29309  1.94917  3.79635  5.86066  4.46168    693 t - - -
          2.68576  4.42238  2.77519  2.73115  3.46344  2.40518  3.72507  3.29367  2.67741  2.69342  4.24702  2.90359  2.73748  3.18159  2.89813  2.37883  2.77532  2.98531  4.58461  3.61482
          0.15849  2.09141  3.76966  0.76091  0.62968  1.31912  0.31112
    147   2.45679  5.45163  2.80159  2.32003  4.79197  3.16094  3.33127  3.91661  2.29207  3.35373  4.49353  2.87827  2.96379  2.95828  2.75228  1.84690  2.79837  3.34850  4.73013  4.47906    697 s - - -
          2.68618  4.42225  2.77519  2.73123  3.46354  2.40513  3.72494  3.29354  2.67741  2.69355  4.24690  2.90347  2.73739  3.18146  2.89801  2.37887  2.77519  2.98518  4.58477  3.61503
          0.01455  5.17567  4.73381  0.61958  0.77255  0.20409  1.68951
    148   2.78251  5.62913  2.45093  2.25703  3.87808  1.70805  4.02069  4.28405  2.55462  3.40852  3.93760  3.05453  3.70960  2.90052  3.28722  2.22443  2.82206  3.91905  6.06569  3.65229    698 g - - -
          2.68618  4.42225  2.77519  2.73123  3.46354  2.40513  3.72494  3.29354  2.67741  2.69355  4.24690  2.90347  2.73739  3.18146  2.89801  2.37887  2.77519  2.98518  4.58477  3.61503
          0.00587  5.53629  6.25863  0.61958  0.77255  0.59003  0.80813
    149   2.78160  3.91850  2.60393  2.38236  4.97049  2.19388  3.37177  3.19573  2.42760  3.82312  3.92052  2.45409  2.86063  3.02755  2.83644  2.60849  3.19778  3.21232  6.06709  3.86674    699 g - - -
          2.68618  4.42225  2.77519  2.73123  3.46354  2.40513  3.72494  3.29354  2.67741  2.69355  4.24690  2.90347  2.73739  3.18146  2.89801  2.37887  2.77519  2.98518  4.58477  3.61503
          0.00587  5.53629  6.25863  0.61958  0.77255  0.59003  0.80813
    150   2.87503  5.64420  2.00956  2.40850  4.25272  2.66311  4.09401  4.18703  2.12229  3.19082  4.68483  2.76209  2.80666  2.87524  2.41947  2.72548  2.99265  3.76233  6.07681  3.91358    700 d - - -
          2.68618  4.42225  2.77519  2.73123  3.46354  2.40513  3.72494  3.29354  2.67741  2.69355  4.24690  2.90347  2.73739  3.18146  2.89801  2.37887  2.77519  2.98518  4.58477  3.61503
          0.00587  5.53629  6.25863  0.61958  0.77255  0.53338  0.88338
    151   3.37882  6.00348  0.46988  2.94103  5.31531  3.94321  4.52123  4.78308  3.41119  4.03592  4.53322  3.49821  4.20341  3.66727  3.93996  3.53722  3.24335  4.38955  6.50920  4.78257    701 D - - -
          2.68618  4.42225  2.77519  2.73123  3.46354  2.40513  3.72494  3.29354  2.67741  2.69355  4.24690  2.90347  2.73739  3.18146  2.89801  2.37887  2.77519  2.98518  4.58477  3.61503
          0.00583  5.54370  6.26605  0.61958  0.77255  0.52468  0.89586
    152   2.73439  3.81274  3.10897  2.68833  4.82481  3.46420  3.93492  3.07384  2.43704  3.22833  3.92251  2.83115  4.33174  3.03513  1.50360  2.76801  2.48023  3.10866  5.33774  4.61304    702 r - - -
          2.68618  4.42225  2.77519  2.73123  3.46354  2.40513  3.72494  3.29354  2.67741  2.69355  4.24690  2.90347  2.73739  3.18146  2.89801  2.37887  2.77519  2.98518  4.58477  3.61503
          0.00580  5.54788  6.27022  0.61958  0.77255  0.53808  0.87675
    153   1.59821  2.86132  5.34349  4.78796  4.06274  4.25706  5.08240  2.71899  4.61133  3.07620  4.04993  4.76456  4.95265  4.77012  4.66698  3.85139  2.23959  0.98369  5.62894  4.44917    703 v - - -
          2.68618  4.42225  2.77519  2.73123  3.46354  2.40513  3.72494  3.29354  2.67741  2.69355  4.24690  2.90347  2.73739  3.18146  2.89801  2.37887  2.77519  2.98518  4.58477  3.61503
          0.00580  5.54788  6.27022  0.61958  0.77255  0.53808  0.87675
    154   2.95059  4.00267  3.74485  3.01510  4.31476  4.05916  3.83093  2.98113  1.99791  2.76748  2.43834  3.66574  4.44482  2.37941  2.30379  2.86985  2.68516  2.57197  5.67878  3.39884    704 k - - -
          2.68618  4.42225  2.77519  2.73123  3.46354  2.40513  3.72494  3.29354  2.67741  2.69355  4.24690  2.90347  2.73739  3.18146  2.89801  2.37887  2.77519  2.98518  4.58477  3.61503
          0.00580  5.54788  6.27022  0.61958  0.77255  0.53808  0.87675
    155   4.65840  0.08178  6.29970  6.27932  5.36472  5.10261  6.40464  5.65294  6.08727  5.26201  6.47093  5.97560  5.85922  6.36869  6.03177  4.90022  5.19836  5.29778  6.80652  4.43794    705 C - - -
          2.68618  4.42225  2.77519  2.73123  3.46354  2.40513  3.72494  3.29354  2.67741  2.69355  4.24690  2.90347  2.73739  3.18146  2.89801  2.37887  2.77519  2.98518  4.58477  3.61503
          0.00580  5.54788  6.27022  0.61958  0.77255  0.53808  0.87675
    156   2.63761  4.59918  5.15166  4.53888  1.08630  4.38541  4.41934  2.47161  4.33061  2.47615  3.71789  4.53701  2.94327  4.46734  4.34966  3.37700  3.45197  2.36544  3.14821  3.13378    706 f - - -
          2.68618  4.42225  2.77519  2.73123  3.46354  2.40513  3.72494  3.29354  2.67741  2.69355  4.24690  2.90347  2.73739  3.18146  2.89801  2.37887  2.77519  2.98518  4.58477  3.61503
          0.00884  5.54788  5.31788  0.61958  0.77255  0.53808  0.87675
    157   2.87453  3.32786  4.50900  3.26151  2.60782  4.30788  3.66314  2.86614  3.64066  2.73957  3.53759  4.29073  4.67735  3.88758  4.01485  2.11487  2.09306  2.65164  3.72381  1.78064    707 y - - -
          2.68618  4.42225  2.77519  2.73123  3.46354  2.40513  3.72494  3.29354  2.67741  2.69355  4.24690  2.90347  2.73739  3.18146  2.89801  2.37887  2.77519  2.98518  4.58477  3.61503
          0.00582  5.54486  6.26721  0.61958  0.77255  0.55192  0.85765
    158   3.84827  0.11886  6.05164  6.07294  6.09978  4.48500  6.50463  5.72255  5.90947  5.50043  6.41264  5.43358  5.33835  6.09201  5.84450  3.72676  4.43914  5.00001  7.36885  6.32323    708 C - - -
          2.68618  4.42225  2.77519  2.73123  3.46354  2.40513  3.72494  3.29354  2.67741  2.69355  4.24690  2.90347  2.73739  3.18146  2.89801  2.37887  2.77519  2.98518  4.58477  3.61503
          0.00582  5.54486  6.26721  0.61958  0.77255  0.55192  0.85765
    159   2.97258  5.17161  2.29867  2.64759  3.66029  1.74889  3.97327  4.44859  2.56912  3.26052  3.99451  2.34734  4.30864  3.01982  2.95447  2.13267  3.10426  4.01722  6.06812  4.22229    709 g - - -
          2.68618  4.42225  2.77519  2.73123  3.46354  2.40513  3.72494  3.29354  2.67741  2.69355  4.24690  2.90347  2.73739  3.18146  2.89801  2.37887  2.77519  2.98518  4.58477  3.61503
          0.00582  5.54486  6.26721  0.61958  0.77255  0.55192  0.85765
    160   2.89532  3.76887  4.54999  3.96757  3.81901  1.72020  4.35507  2.62055  2.49821  2.22707  3.10512  3.81610  4.65521  3.74218  3.55535  3.56267  2.83658  1.76070  5.31917  3.76942    710 g - - -
          2.68618  4.42225  2.77519  2.73123  3.46354  2.40513  3.72494  3.29354  2.67741  2.69355  4.24690  2.90347  2.73739  3.18146  2.89801  2.37887  2.77519  2.98518  4.58477  3.61503
          0.00582  5.54486  6.26721  0.61958  0.77255  0.55192  0.85765
    161   2.59383  2.18118  3.44455  2.01851  4.82593  2.06524  4.13041  4.27912  2.70934  3.55685  4.58301  3.07299  4.32965  3.04375  2.84681  2.63337  2.50635  3.63525  4.66481  3.76470    711 e - - -
          2.68618  4.42225  2.77519  2.73123  3.46354  2.40513  3.72494  3.29354  2.67741  2.69355  4.24690  2.90347  2.73739  3.18146  2.89801  2.37887  2.77519  2.98518  4.58477  3.61503
          0.00582  5.54486  6.26721  0.61958  0.77255  0.55192  0.85765
    162   3.75719  5.09447  5.67224  5.06479  3.87060  4.97256  5.29487  2.61145  4.07761  0.48302  2.93687  5.11742  5.25548  4.94498  4.20474  4.29859  3.98176  2.42668  5.67520  4.56611    712 L - - -
          2.68618  4.42225  2.77519  2.73123  3.46354  2.40513  3.72494  3.29354  2.67741  2.69355  4.24690  2.90347  2.73739  3.18146  2.89801  2.37887  2.77519  2.98518  4.58477  3.61503
          0.01444  5.54486  4.56287  0.61958  0.77255  0.55192  0.85765
    163   2.73226  5.17485  2.37872  2.07407  4.09258  3.50768  2.91109  4.46479  2.37716  3.94229  4.05741  3.32247  4.30161  2.54241  2.49693  2.31764  3.11982  2.32028  6.07230  4.20075    713 e - - -
          2.68618  4.42225  2.77519  2.73123  3.46354  2.40513  3.72494  3.29354  2.67741  2.69355  4.24690  2.90347  2.73739  3.18146  2.89801  2.37887  2.77519  2.98518  4.58477  3.61503
          0.00587  5.53629  6.25864  0.61958  0.77255  0.52475  0.89575
    164   3.09641  2.31985  2.25751  2.39979  4.98932  2.15662  4.10155  4.47397  2.55559  3.95069  4.68754  2.03729  4.30752  3.10658  2.91226  2.50495  3.15233  4.03584  6.08011  4.06080    714 n - - -
          2.68618  4.42225  2.77519  2.73123  3.46354  2.40513  3.72494  3.29354  2.67741  2.69355  4.24690  2.90347  2.73739  3.18146  2.89801  2.37887  2.77519  2.98518  4.58477  3.61503
          0.00582  5.54486  6.26721  0.61958  0.77255  0.55192  0.85765
    165   3.94536  4.77857  5.52998  5.03226  2.74001  4.96240  4.71570  3.73838  4.22363  2.91372  4.38604  4.94079  4.42976  4.90580  4.80614  4.30071  4.18621  3.59758  0.42895  3.37897    715 W - - -
          2.68618  4.42225  2.77519  2.73123  3.46354  2.40513  3.72494  3.29354  2.67741  2.69355  4.24690  2.90347  2.73739  3.18146  2.89801  2.37887  2.77519  2.98518  4.58477  3.61503
          0.00582  5.54486  6.26721  0.61958  0.77255  0.55192  0.85765
    166   2.97852  5.64152  2.46170  1.15008  4.98324  3.66204  4.10110  4.46686  2.69874  2.93881  4.21056  3.22277  4.30707  2.48923  3.15407  2.38632  3.30289  4.03036  4.32926  4.66725    716 e - - -
          2.68618  4.42225  2.77519  2.73123  3.46354  2.40513  3.72494  3.29354  2.67741  2.69355  4.24690  2.90347  2.73739  3.18146  2.89801  2.37887  2.77519  2.98518  4.58477  3.61503
          0.00582  5.54486  6.26721  0.61958  0.77255  0.55192  0.85765
    167   2.62339  5.63789  3.08080  2.24134  4.97821  3.91415  3.81908  3.90011  2.30382  3.78881  4.30893  3.38346  1.40852  3.01672  2.74627  2.28330  3.33203  3.66060  6.07339  4.66539    717 p - - -
          2.68618  4.42225  2.77519  2.73123  3.46354  2.40513  3.72494  3.29354  2.67741  2.69355  4.24690  2.90347  2.73739  3.18146  2.89801  2.37887  2.77519  2.98518  4.58477  3.61503
          0.00582  5.54486  6.26721  0.61958  0.77255  0.55192  0.85765
    168   2.92969  5.64886  2.39756  2.32220  4.99400  2.12407  3.53363  4.48003  2.49385  3.84173  4.68951  2.50343  4.24564  3.08610  2.99597  2.42828  1.88611  3.68939  4.83189  4.67050    718 t - - -
          2.68618  4.42225  2.77519  2.73123  3.46354  2.40513  3.72494  3.29354  2.67741  2.69355  4.24690  2.90347  2.73739  3.18146  2.89801  2.37887  2.77519  2.98518  4.58477  3.61503
          0.00582  5.54486  6.26721  0.61958  0.77255  0.55192  0.85765
    169   3.25584  5.58114  0.67398  2.62994  4.83834  4.00460  3.93772  3.96344  3.03742  3.85390  4.64801  3.50337  4.42517  3.37549  3.52029  3.10809  3.35149  3.58534  4.88641  4.44863    719 D - - -
          2.68618  4.42225  2.77519  2.73123  3.46354  2.40513  3.72494  3.29354  2.67741  2.69355  4.24690  2.90347  2.73739  3.18146  2.89801  2.37887  2.77519  2.98518  4.58477  3.61503
          0.00582  5.54486  6.26721  0.61958  0.77255  0.55192  0.85765
    170   3.15445  5.65752  1.34166  1.57688  4.99799  3.92131  4.11472  3.62671  2.77043  3.88461  4.38548  2.35188  4.31888  3.02909  3.26194  2.91799  3.38623  3.64605  6.09235  4.68241    720 d - - -
          2.68618  4.42225  2.77519  2.73123  3.46354  2.40513  3.72494  3.29354  2.67741  2.69355  4.24690  2.90347  2.73739  3.18146  2.89801  2.37887  2.77519  2.98518  4.58477  3.61503
          0.00582  5.54486  6.26721  0.61958  0.77255  0.55192  0.85765
    171   2.84400  5.24005  5.31182  4.96160  4.91035  4.31769  5.65293  3.50703  4.78643  3.23497  4.82833  4.86474  0.35665  5.07495  4.94960  3.77613  3.95619  3.08950  6.55487  5.37874    721 P - - -
          2.68618  4.42225  2.77519  2.73123  3.46354  2.40513  3.72494  3.29354  2.67741  2.69355  4.24690  2.90347  2.73739  3.18146  2.89801  2.37887  2.77519  2.98518  4.58477  3.61503
          0.00584  5.54153  6.26387  0.61958  0.77255  0.55192  0.85765
    172   2.87534  4.59563  4.27669  3.98155  3.01238  4.37562  4.26297  2.38965  4.14981  1.98675  3.01839  4.51984  4.73986  4.44799  4.33403  3.58339  3.30296  2.40529  1.19725  3.49291    722 w - - -
          2.68618  4.42225  2.77519  2.73123  3.46354  2.40513  3.72494  3.29354  2.67741  2.69355  4.24690  2.90347  2.73739  3.18146  2.89801  2.37887  2.77519  2.98518  4.58477  3.61503
          0.00584  5.54153  6.26387  0.61958  0.77255  0.46822  0.98380
    173   2.88415  5.57252  3.00478  2.10014  3.65134  3.93289  3.56605  3.17880  2.32398  3.58269  4.38425  3.29346  4.32551  2.92277  3.17351  1.71472  2.33817  2.78187  6.02578  3.58078    723 s - - -
          2.68618  4.42225  2.77519  2.73123  3.46354  2.40513  3.72494  3.29354  2.67741  2.69355  4.24690  2.90347  2.73739  3.18146  2.89801  2.37887  2.77519  2.98518  4.58477  3.61503
          0.00578  5.55255  6.27490  0.61958  0.77255  0.50034  0.93222
    174   2.96977  4.87046  3.08947  0.81874  4.25793  3.92782  4.11745  3.69709  2.65016  3.58470  4.64578  3.40476  4.32080  2.85471  3.09377  2.98561  3.24397  3.87613  6.04565  4.64919    724 e - - -
          2.68618  4.42225  2.77519  2.73123  3.46354  2.40513  3.72494  3.29354  2.67741  2.69355  4.24690  2.90347  2.73739  3.18146  2.89801  2.37887  2.77519  2.98518  4.58477  3.61503
          0.00578  5.55255  6.27490  0.61958  0.77255  0.50034  0.93222
    175   4.79666  6.50239  4.51615  4.39837  3.75734  5.09537  0.22421  5.39785  4.02162  4.61759  5.82476  4.71093  5.61585  4.00527  4.20648  4.73547  5.05516  5.19700  5.37362  3.44088    725 H - - -
          2.68618  4.42225  2.77519  2.73123  3.46354  2.40513  3.72494  3.29354  2.67741  2.69355  4.24690  2.90347  2.73739  3.18146  2.89801  2.37887  2.77519  2.98518  4.58477  3.61503
          0.00578  5.55255  6.27490  0.61958  0.77255  0.50034  0.93222
    176   1.76761  4.46407  3.41664  1.78910  4.91891  3.71594  3.46224  3.36242  2.05398  3.40061  4.64428  3.26711  4.32041  2.82178  2.65150  3.04470  2.82999  3.33247  6.04439  3.78050    726 a - - -
          2.68618  4.42225  2.77519  2.73123  3.46354  2.40513  3.72494  3.29354  2.67741  2.69355  4.24690  2.90347  2.73739  3.18146  2.89801  2.37887  2.77519  2.98518  4.58477  3.61503
          0.01830  5.55255  4.25071  0.61958  0.77255  0.50034  0.93222
    177   2.81038  5.63451  3.28000  2.52259  4.97343  3.91852  4.10418  4.25554  1.55499  3.35817  4.50754  2.84486  4.31148  3.20302  1.35432  2.83169  3.37359  3.88965  6.06987  4.03935    727 r - - -
          2.68618  4.42225  2.77519  2.73123  3.46354  2.40513  3.72494  3.29354  2.67741  2.69355  4.24690  2.90347  2.73739  3.18146  2.89801  2.37887  2.77519  2.98518  4.58477  3.61503
          0.00585  5.54010  6.26245  0.61958  0.77255  0.55837  0.84897
    178   2.79485  4.02243  3.52419  3.09109  3.22969  3.66335  1.67250  3.82198  2.78043  3.15198  4.30328  3.14912  4.40847  3.13941  2.23100  3.01248  3.38790  3.32778  2.23740  3.83934    728 h - - -
          2.68618  4.42225  2.77519  2.73123  3.46354  2.40513  3.72494  3.29354  2.67741  2.69355  4.24690  2.90347  2.73739  3.18146  2.89801  2.37887  2.77519  2.98518  4.58477  3.61503
          0.00585  5.54010  6.26245  0.61958  0.77255  0.55837  0.84897
    179   2.98149  5.27922  3.51878  3.04394  2.04410  4.00211  3.98359  3.90253  2.79265  3.42335  3.74534  2.86578  4.39072  2.79095  3.13651  1.38036  3.22399  3.28666  5.79634  2.86464    729 s - - -
          2.68618  4.42225  2.77519  2.73123  3.46354  2.40513  3.72494  3.29354  2.67741  2.69355  4.24690  2.90347  2.73739  3.18146  2.89801  2.37887  2.77519  2.98518  4.58477  3.61503
          0.01203  5.54010  4.82440  0.61958  0.77255  0.46440  0.99025
    180   2.76360  5.61822  3.33909  2.75208  4.93843  2.96096  4.17261  4.10896  2.86755  3.91956  4.68226  3.23583  0.94539  2.76953  3.42127  2.78380  3.15807  3.99898  6.08324  4.69112    730 p - - -
          2.68618  4.42225  2.77519  2.73123  3.46354  2.40513  3.72494  3.29354  2.67741  2.69355  4.24690  2.90347  2.73739  3.18146  2.89801  2.37887  2.77519  2.98518  4.58477  3.61503
          0.00581  5.54648  6.26883  0.61958  0.77255  0.52914  0.88944
    181   2.79694  5.65178  2.53510  2.19085  4.99785  2.95997  4.01337  3.97662  2.34909  3.51401  4.18481  1.98698  3.57087  2.42677  2.64645  2.39042  2.87773  4.04296  6.08386  4.10915    731 n - - -
          2.68618  4.42225  2.77519  2.73123  3.46354  2.40513  3.72494  3.29354  2.67741  2.69355  4.24690  2.90347  2.73739  3.18146  2.89801  2.37887  2.77519  2.98518  4.58477  3.61503
          0.01165  5.54648  4.86851  0.61958  0.77255  0.52914  0.88944
    182   3.84746  0.12485  6.08802  6.09779  6.13197  4.49078  6.53279  5.45489  5.90554  5.31903  6.30160  5.44566  5.34127  6.09625  5.83991  4.08282  3.82564  4.85117  7.41269  6.44175    732 C - - -
          2.68618  4.42225  2.77519  2.73123  3.46354  2.40513  3.72494  3.29354  2.67741  2.69355  4.24690  2.90347  2.73739  3.18146  2.89801  2.37887  2.77519  2.98518  4.58477  3.61503
          0.00586  5.53916  6.26151  0.61958  0.77255  0.55578  0.85243
    183   2.78693  5.62224  3.08107  2.07650  4.25753  3.50490  3.21413  4.43615  2.50645  3.44679  4.66555  3.33595  1.53078  3.00741  2.90138  2.73646  3.18315  3.06904  6.06100  3.40909    733 p - - -
          2.68618  4.42225  2.77519  2.73123  3.46354  2.40513  3.72494  3.29354  2.67741  2.69355  4.24690  2.90347  2.73739  3.18146  2.89801  2.37887  2.77519  2.98518  4.58477  3.61503
          0.00586  5.53916  6.26151  0.61958  0.77255  0.55578  0.85243
    184   3.86847  5.19459  5.59281  5.08656  0.61418  4.94210  4.21872  3.44669  4.87836  2.46797  3.59510  4.94153  5.27828  4.92328  4.17182  4.26745  4.09536  3.36298  4.93520  1.95469    734 F - - -
          2.68618  4.42225  2.77519  2.73123  3.46354  2.40513  3.72494  3.29354  2.67741  2.69355  4.24690  2.90347  2.73739  3.18146  2.89801  2.37887  2.77519  2.98518  4.58477  3.61503
          0.00586  5.53916  6.26151  0.61958  0.77255  0.55578  0.85243
    185   3.06623  4.59587  5.18659  4.57134  2.22308  4.39213  4.72553  2.57565  3.87486  1.47844  3.48048  4.55484  4.75473  4.48631  3.96419  3.70369  3.45399  1.18903  4.57786  3.82616    735 v - - -
          2.68618  4.42225  2.77519  2.73123  3.46354  2.40513  3.72494  3.29354  2.67741  2.69355  4.24690  2.90347  2.73739  3.18146  2.89801  2.37887  2.77519  2.98518  4.58477  3.61503
          0.00588  5.53498  6.25733  0.61958  0.77255  0.55578  0.85243
    186   2.94133  5.63660  3.00010  2.53567  4.97872  3.90796  3.13281  3.25581  1.70239  2.14518  4.67805  2.98557  4.30135  2.36818  2.51750  2.72759  2.75530  4.02565  6.07100  4.66194    736 k - - -
          2.68618  4.42225  2.77519  2.73123  3.46354  2.40513  3.72494  3.29354  2.67741  2.69355  4.24690  2.90347  2.73739  3.18146  2.89801  2.37887  2.77519  2.98518  4.58477  3.61503
          0.00588  5.53498  6.25733  0.61958  0.77255  0.55578  0.85243
    187   2.71536  4.54398  3.25800  2.63384  4.73144  2.01158  3.61800  4.08956  2.38625  2.65349  4.25406  2.87905  4.30903  2.47240  2.45891  2.47589  2.59902  3.44256  4.77271  4.44465    737 g - - -
          2.68589  4.42171  2.77554  2.73131  3.46401  2.40570  3.72456  3.29246  2.67731  2.69300  4.24732  2.90367  2.73711  3.18175  2.89729  2.37921  2.77545  2.98495  4.58561  3.61534
          0.25389  1.56405  4.20378  1.69092  0.20377  0.50873  0.91944
    188   2.76611  5.62803  3.31571  1.76287  4.96813  3.11299  3.79643  3.53778  2.22685  3.00550  3.46051  2.47574  3.17646  2.77630  3.00385  2.40092  2.94837  3.61110  6.06370  3.73871    750 e - - -
          2.68618  4.42225  2.77519  2.73123  3.46354  2.40513  3.72494  3.29354  2.67741  2.69355  4.24690  2.90347  2.73739  3.18146  2.89801  2.37887  2.77519  2.98518  4.58477  3.61503
          0.00866  5.52809  5.37146  0.61958  0.77255  0.58614  0.81299
    189   2.89263  5.29530  2.87776  2.47571  3.97730  3.58676  2.89147  4.46760  1.37618  3.82792  4.03744  2.98901  3.85671  2.78031  2.56010  2.74645  3.01439  4.02760  6.07004  3.00158    751 k - - -
          2.68618  4.42225  2.77519  2.73123  3.46354  2.40513  3.72494  3.29354  2.67741  2.69355  4.24690  2.90347  2.73739  3.18146  2.89801  2.37887  2.77519  2.98518  4.58477  3.61503
          0.00594  5.52537  6.24771  0.61958  0.77255  0.59782  0.79852
    190   2.39095  5.08680  2.69483  2.68222  4.48805  1.96736  4.09097  4.28285  2.39864  3.58439  4.66837  2.87228  3.78620  3.15070  2.74204  2.38081  1.95992  4.01430  6.06210  4.10469    752 t - - -
          2.68618  4.42225  2.77519  2.73123  3.46354  2.40513  3.72494  3.29354  2.67741  2.69355  4.24690  2.90347  2.73739  3.18146  2.89801  2.37887  2.77519  2.98518  4.58477  3.61503
          0.00594  5.52537  6.24771  0.61958  0.77255  0.59782  0.79852
    191   2.82499  5.63446  2.39427  2.07800  4.58605  3.90176  3.56823  3.58725  2.41160  3.67279  4.08134  3.13231  2.42802  1.92256  3.13437  2.51149  3.21427  3.04207  6.06806  4.65802    753 q - - -
          2.68618  4.42225  2.77519  2.73123  3.46354  2.40513  3.72494  3.29354  2.67741  2.69355  4.24690  2.90347  2.73739  3.18146  2.89801  2.37887  2.77519  2.98518  4.58477  3.61503
          0.00594  5.52537  6.24771  0.61958  0.77255  0.59782  0.79852
    192   2.32934  5.63991  2.46045  2.00501  4.98561  3.42256  3.68447  4.47205  2.70319  3.60638  4.68043  1.75756  4.19008  2.59338  3.27644  2.25578  2.81841  3.86780  6.07221  4.44194    754 n - - -
          2.68618  4.42225  2.77519  2.73123  3.46354  2.40513  3.72494  3.29354  2.67741  2.69355  4.24690  2.90347  2.73739  3.18146  2.89801  2.37887  2.77519  2.98518  4.58477  3.61503
          0.08452  5.52537  2.56310  0.61958  0.77255  0.55301  0.85618
    193   2.68011  4.77299  4.16292  2.96624  2.30481  4.15198  4.41933  2.64867  2.73202  2.42944  3.55268  3.17849  3.75260  3.48522  2.92954  3.33058  2.85932  1.83756  5.36560  2.66387    755 v - - -
          2.68590  4.42271  2.77510  2.73110  3.46364  2.40540  3.72540  3.29375  2.67732  2.69378  4.24539  2.90377  2.73705  3.18168  2.89810  2.37888  2.77491  2.98534  4.58470  3.61473
          0.39442  1.51714  2.23876  1.14581  0.38268  0.85639  0.55285
    194   2.85011  4.51582  4.75747  4.16028  3.22240  4.22200  4.53870  2.14946  3.74184  2.24076  3.31321  3.86777  2.15582  4.02746  3.62715  3.30874  2.17265  1.59932  5.13235  3.94831    763 v - - -
          2.68618  4.42225  2.77519  2.73123  3.46354  2.40513  3.72494  3.29354  2.67741  2.69355  4.24690  2.90347  2.73739  3.18146  2.89801  2.37887  2.77519  2.98518  4.58477  3.61503
          0.00713  5.34325  6.06560  0.61958  0.77255  1.13418  0.38815
    195   2.46775  5.52996  2.95996  2.25678  4.86947  3.80842  3.01745  3.76883  2.17126  2.28560  3.73641  2.99950  4.03511  2.48082  2.86109  2.12210  3.01996  3.91761  5.96599  4.27697    764 s - - -
          2.68618  4.42225  2.77519  2.73123  3.46354  2.40513  3.72494  3.29354  2.67741  2.69355  4.24690  2.90347  2.73739  3.18146  2.89801  2.37887  2.77519  2.98518  4.58477  3.61503
          0.00713  5.34325  6.06560  0.61958  0.77255  0.93808  0.49656
    196   2.59641  5.55978  2.94155  2.18933  3.91621  3.32718  3.68099  4.39108  2.50058  3.79044  4.29243  2.47875  3.94367  2.57377  2.48166  1.93157  2.28514  3.95050  5.99237  4.29453    765 s - - -
          2.68618  4.42225  2.77519  2.73123  3.46354  2.40513  3.72494  3.29354  2.67741  2.69355  4.24690  2.90347  2.73739  3.18146  2.89801  2.37887  2.77519  2.98518  4.58477  3.61503
          0.02369  5.37624  3.97438  0.61958  0.77255  0.96489  0.47969
    197   2.99535  3.48545  5.07924  4.46370  2.60735  3.76547  4.61585  1.94548  3.93697  1.99895  2.85450  4.44555  3.51563  4.37844  4.25486  3.59350  3.29145  1.34861  5.10863  3.19952    766 v - - -
          2.68618  4.42225  2.77519  2.73123  3.46354  2.40513  3.72494  3.29354  2.67741  2.69355  4.24690  2.90347  2.73739  3.18146  2.89801  2.37887  2.77519  2.98518  4.58477  3.61503
          0.04717  5.37495  3.18332  0.61958  0.77255  1.06489  0.42276
    198   2.46434  4.30752  2.76818  2.54745  4.26812  3.63170  3.78110  3.59722  2.35632  3.39746  4.54639  2.62519  4.20210  2.47113  2.84405  2.34596  1.92874  3.23805  5.94381  4.02377    767 t - - -
          2.68618  4.42225  2.77519  2.73123  3.46354  2.40513  3.72494  3.29354  2.67741  2.69355  4.24690  2.90347  2.73739  3.18146  2.89801  2.37887  2.77519  2.98518  4.58477  3.61503
          0.08647  5.33497  2.55080  0.61958  0.77255  0.93816  0.49650
    199   2.16284  4.75759  3.37250  2.76130  4.23221  3.34792  3.65939  3.05052  2.69719  2.12940  4.00558  2.74324  3.28838  2.74238  3.12783  2.43744  2.94242  3.23326  3.93034  3.15751    768 l - - -
          2.68396  4.42354  2.77681  2.73154  3.46439  2.40672  3.72400  3.29373  2.67688  2.69481  4.24803  2.90484  2.73703  3.17975  2.89775  2.37791  2.77294  2.98593  4.58719  3.61487
          1.78447  0.20771  3.92876  1.77629  0.18544  0.66867  0.71823
    200   3.27717  5.29448  3.61272  3.00740  4.06872  3.66785  3.87158  4.04355  3.32318  3.69059  4.54519  3.71941  0.62444  3.66533  3.68447  3.02953  3.56363  3.54263  5.95755  4.65356    789 P - - -
          2.68618  4.42225  2.77519  2.73123  3.46354  2.40513  3.72494  3.29354  2.67741  2.69355  4.24690  2.90347  2.73739  3.18146  2.89801  2.37887  2.77519  2.98518  4.58477  3.61503
          0.02598  5.39223  3.85874  0.61958  0.77255  1.01823  0.44822
    201   1.77830  5.50140  2.96835  2.60569  3.74655  3.83218  3.55206  3.42978  2.60048  3.72347  3.97887  2.57445  3.65209  2.73633  2.77286  2.48627  2.20470  3.16391  5.94857  4.55240    790 a - - -
          2.68618  4.42225  2.77519  2.73123  3.46354  2.40513  3.72494  3.29354  2.67741  2.69355  4.24690  2.90347  2.73739  3.18146  2.89801  2.37887  2.77519  2.98518  4.58477  3.61503
          0.01028  5.37317  5.18653  0.61958  0.77255  1.06347  0.42351
    202   2.77725  4.12133  3.08809  2.73216  3.86693  3.70452  4.03390  2.66901  2.86535  1.72812  3.23298  3.24357  4.10839  2.42527  2.71064  3.03725  2.95849  2.74810  4.75383  3.84529    791 l - - -
          2.68618  4.42225  2.77519  2.73123  3.46354  2.40513  3.72494  3.29354  2.67741  2.69355  4.24690  2.90347  2.73739  3.18146  2.89801  2.37887  2.77519  2.98518  4.58477  3.61503
          0.01049  5.36982  5.15390  0.61958  0.77255  1.02181  0.44620
    203   2.52497  3.98574  2.76343  2.55822  3.21631  3.35053  3.16954  3.93993  2.53661  2.75935  4.53684  3.05439  2.86147  2.61586  2.83112  2.22690  2.77308  3.04409  5.93893  4.26627    792 s - - -
          2.68642  4.42249  2.77544  2.73105  3.46362  2.40512  3.72488  3.29365  2.67740  2.69353  4.24714  2.90352  2.73673  3.18156  2.89825  2.37911  2.77478  2.98492  4.58501  3.61528
          0.33961  1.53090  2.63651  0.65944  0.72804  0.98703  0.46630
    204   2.13446  4.67985  3.07346  2.18974  4.30306  3.07059  2.60862  4.35620  2.47829  3.83132  4.56717  3.00244  3.78382  2.73883  2.36257  1.95814  3.06937  3.91660  5.95942  4.54888    796 s - - -
          2.68618  4.42225  2.77519  2.73123  3.46354  2.40513  3.72494  3.29354  2.67741  2.69355  4.24690  2.90347  2.73739  3.18146  2.89801  2.37887  2.77519  2.98518  4.58477  3.61503
          0.00735  5.31311  6.03545  0.61958  0.77255  1.18638  0.36431
    205   2.39440  5.14286  3.27846  2.27207  4.83248  3.79648  3.70550  3.52596  2.36483  3.65007  4.54340  3.09462  2.47737  2.18027  2.81612  2.20845  2.63343  2.99631  5.93954  4.53603    797 q - - -
          2.68618  4.42225  2.77519  2.73123  3.46354  2.40513  3.72494  3.29354  2.67741  2.69355  4.24690  2.90347  2.73739  3.18146  2.89801  2.37887  2.77519  2.98518  4.58477  3.61503
          0.00949  5.31311  5.39977  0.61958  0.77255  0.93559  0.49817
    206   2.65149  4.62540  2.25888  2.19383  4.87574  2.98686  3.49497  3.87331  2.45287  3.15295  4.28350  3.12985  3.47351  2.54244  2.62095  2.55720  2.60849  3.40520  3.65364  4.16601    798 e - - -
          2.68760  4.40456  2.77611  2.73183  3.46127  2.40927  3.72235  3.28669  2.68133  2.68990  4.24572  2.90728  2.74273  3.18145  2.90073  2.37693  2.77307  2.97877  4.56627  3.62087
          1.27462  0.64755  1.62387  3.57379  0.02845  1.02506  0.44437
    207   2.98467  4.41250  4.19652  3.51853  3.51042  3.99057  3.97572  2.06096  3.74897  1.12529  3.27602  4.17606  4.48460  3.99510  4.01026  3.35316  2.99162  1.99510  5.02933  3.84520    884 l - - -
          2.68618  4.42225  2.77519  2.73123  3.46354  2.40513  3.72494  3.29354  2.67741  2.69355  4.24690  2.90347  2.73739  3.18146  2.89801  2.37887  2.77519  2.98518  4.58477  3.61503
          0.06564  5.15345  2.85157  0.61958  0.77255  1.06660  0.42186
    208   2.54503  5.44810  3.21078  2.26747  4.78576  3.10075  3.85563  3.96579  2.65716  3.69690  4.49074  2.25667  2.18991  2.55208  2.76443  2.23965  2.73220  3.67736  5.88526  4.10495    885 p - - -
          2.68841  4.41512  2.77449  2.73016  3.47166  2.41118  3.72373  3.28988  2.67732  2.68672  4.24653  2.90526  2.74096  3.18244  2.90388  2.37110  2.77247  2.98173  4.59247  3.62197
          1.71820  0.25667  3.05793  3.63543  0.02673  1.35420  0.29861
    209   2.82101  5.42733  2.74595  2.33819  4.76328  2.89125  3.25413  3.70061  2.50864  3.44810  4.47040  2.82419  2.39253  2.87958  3.10366  2.19688  2.29515  3.09480  5.86551  4.46010   1000 s - - -
          2.68618  4.42225  2.77519  2.73123  3.46354  2.40513  3.72494  3.29354  2.67741  2.69355  4.24690  2.90347  2.73739  3.18146  2.89801  2.37887  2.77519  2.98518  4.58477  3.61503
          0.18742  5.14477  1.80135  0.61958  0.77255  1.44606  0.26853
    210   2.06012  5.24179  2.86042  2.43928  4.53546  3.24677  3.85380  3.33461  2.47034  3.30956  4.29654  3.08669  3.25716  2.90110  3.09503  1.86147  2.54067  3.06820  5.70676  4.32923   1001 s - - -
          2.68618  4.42225  2.77519  2.73123  3.46354  2.40513  3.72494  3.29354  2.67741  2.69355  4.24690  2.90347  2.73739  3.18146  2.89801  2.37887  2.77519  2.98518  4.58477  3.61503
          0.01039  4.96774  5.69009  0.61958  0.77255  0.98152  0.46959
    211   2.29542  5.04191  3.03934  2.55613  4.52903  3.26347  3.95294  3.64947  2.48636  3.06173  4.31900  3.14254  2.97050  3.05171  2.88061  1.81045  2.76507  2.51217  4.44608  4.37655   1002 s - - -
          2.68691  4.42189  2.77562  2.73054  3.46726  2.40669  3.72514  3.29539  2.67924  2.69439  4.24514  2.90264  2.73412  3.17973  2.89612  2.37646  2.77484  2.98533  4.58792  3.61963
          1.72171  0.23319  3.53246  2.50886  0.08486  1.00206  0.45748
    212   2.75316  3.83041  2.74820  2.43483  4.14099  2.83413  3.99940  3.23290  2.47443  2.82674  3.64036  2.92390  3.79821  3.13555  2.83667  2.17437  2.62697  2.60268  5.73845  3.94720   1041 s - - -
          2.68618  4.42225  2.77519  2.73123  3.46354  2.40513  3.72494  3.29354  2.67741  2.69355  4.24690  2.90347  2.73739  3.18146  2.89801  2.37887  2.77519  2.98518  4.58477  3.61503
          0.06711  5.22659  2.82113  0.61958  0.77255  0.92210  0.50697
    213   2.46325  4.55672  2.96802  2.39784  3.34455  3.18405  3.82038  2.93386  2.48020  2.64910  4.34328  3.19705  2.85735  2.73958  2.63218  2.75027  3.03474  2.60949  5.76554  3.94969   1042 e - - -
          2.68618  4.42225  2.77519  2.73123  3.46354  2.40513  3.72494  3.29354  2.67741  2.69355  4.24690  2.90347  2.73739  3.18146  2.89801  2.37887  2.77519  2.98518  4.58477  3.61503
          0.00777  5.25773  5.98007  0.61958  0.77255  1.16988  0.37165
    214   2.75007  4.30998  3.33496  1.97326  4.08036  3.63125  4.07696  3.17877  2.73316  1.93620  4.20072  3.05487  3.42827  3.17572  3.18511  2.29529  2.85078  2.47903  5.64298  4.32868   1043 l - - -
          2.68618  4.42225  2.77519  2.73123  3.46354  2.40513  3.72494  3.29354  2.67741  2.69355  4.24690  2.90347  2.73739  3.18146  2.89801  2.37887  2.77519  2.98518  4.58477  3.61503
          0.00761  5.27800  6.00035  0.61958  0.77255  1.05709  0.42689
    215   2.74778  5.52307  2.59608  2.20864  4.65997  2.61915  3.97889  3.86444  2.41053  3.58034  4.13340  2.35728  3.62552  2.88063  3.10418  2.07304  2.30054  3.49396  5.95694  4.54719   1044 s - - -
          2.68618  4.42225  2.77519  2.73123  3.46354  2.40513  3.72494  3.29354  2.67741  2.69355  4.24690  2.90347  2.73739  3.18146  2.89801  2.37887  2.77519  2.98518  4.58477  3.61503
          0.00735  5.31261  6.03496  0.61958  0.77255  1.18732  0.36390
    216   2.13434  4.18940  3.23138  2.73573  4.27439  2.87175  4.12026  2.97368  2.87836  2.20928  3.43184  3.04917  3.31281  2.88931  3.05377  2.30602  3.04696  2.72124  4.79642  4.00947   1045 a - - -
          2.68618  4.42225  2.77519  2.73123  3.46354  2.40513  3.72494  3.29354  2.67741  2.69355  4.24690  2.90347  2.73739  3.18146  2.89801  2.37887  2.77519  2.98518  4.58477  3.61503
          0.00735  5.31261  6.03496  0.61958  0.77255  1.18732  0.36390
    217   2.98821  5.13914  4.70483  4.72383  5.90739  3.57352  5.78795  5.43312  5.00206  5.11081  5.87450  4.55830  0.26312  5.15391  5.14511  3.10165  3.78697  4.53096  7.22248  6.13016   1046 P - - -
          2.68618  4.42225  2.77519  2.73123  3.46354  2.40513  3.72494  3.29354  2.67741  2.69355  4.24690  2.90347  2.73739  3.18146  2.89801  2.37887  2.77519  2.98518  4.58477  3.61503
          0.06708  5.31261  2.81418  0.61958  0.77255  1.18732  0.36390
    218   2.29871  5.49995  2.61468  2.25498  4.84544  3.02497  3.59090  4.33171  2.01959  3.80541  3.34659  3.04052  3.09433  2.80108  2.57672  2.40238  2.57953  3.89082  5.93237  4.52116   1047 k - - -
          2.68618  4.42225  2.77519  2.73123  3.46354  2.40513  3.72494  3.29354  2.67741  2.69355  4.24690  2.90347  2.73739  3.18146  2.89801  2.37887  2.77519  2.98518  4.58477  3.61503
          0.14789  5.25333  2.02312  0.61958  0.77255  1.29169  0.32132
    219   2.22764  5.07044  3.37549  2.51127  3.86157  3.32191  3.55364  2.95696  2.56778  2.34702  4.14631  3.24935  2.90454  2.97854  2.93027  2.24420  2.98425  2.62476  5.58555  4.26502   1048 a - - -
          2.68618  4.42225  2.77519  2.73123  3.46354  2.40513  3.72494  3.29354  2.67741  2.69355  4.24690  2.90347  2.73739  3.18146  2.89801  2.37887  2.77519  2.98518  4.58477  3.61503
          0.06416  5.11441  2.88003  0.61958  0.77255  1.48269  0.25751
    220   2.36855  5.07690  3.05178  2.54294  3.40116  3.13146  3.95261  3.57961  2.64380  2.55148  3.52261  2.96669  2.86877  2.95017  2.96022  2.55656  2.72289  2.32241  5.58583  4.25797   1049 v - - -
          2.68618  4.42225  2.77519  2.73123  3.46354  2.40513  3.72494  3.29354  2.67741  2.69355  4.24690  2.90347  2.73739  3.18146  2.89801  2.37887  2.77519  2.98518  4.58477  3.61503
          0.05456  5.05973  3.06292  0.61958  0.77255  1.54292  0.24049
    221   2.33162  5.36006  2.48183  2.52961  4.69153  2.59212  3.84974  3.77854  2.40170  3.65955  3.79034  2.64147  3.32834  2.75471  3.08039  2.07439  2.62198  3.28291  5.80101  4.39840   1050 s - - -
          2.68618  4.42225  2.77519  2.73123  3.46354  2.40513  3.72494  3.29354  2.67741  2.69355  4.24690  2.90347  2.73739  3.18146  2.89801  2.37887  2.77519  2.98518  4.58477  3.61503
          0.03088  5.00615  3.74197  0.61958  0.77255  1.55711  0.23666
    222   2.54762  4.86510  2.40787  2.44642  4.68798  3.52177  3.83920  4.16567  2.29210  3.65498  4.39855  2.32931  3.03236  2.93945  2.70475  2.27959  2.59948  2.79962  4.93224  4.39091   1051 s - - -
          2.68618  4.42225  2.77519  2.73123  3.46354  2.40513  3.72494  3.29354  2.67741  2.69355  4.24690  2.90347  2.73739  3.18146  2.89801  2.37887  2.77519  2.98518  4.58477  3.61503
          0.03173  4.99225  3.71152  0.61958  0.77255  1.21931  0.35017
    223   2.08383  3.82627  2.92302  2.53794  4.08057  3.29774  3.39356  3.13761  2.64593  2.22032  3.95747  2.95716  3.55668  2.73544  2.95722  2.57317  3.14262  2.85921  5.62266  4.28519   1052 a - - -
          2.68775  4.42054  2.77479  2.73146  3.46205  2.40707  3.72582  3.29346  2.67762  2.69159  4.24242  2.90218  2.73791  3.18351  2.90130  2.37726  2.77465  2.98302  4.59075  3.61361
          1.48326  0.28931  3.71643  2.87114  0.05830  1.15580  0.37805
    224   2.82280  5.36776  2.83058  2.36915  3.62079  3.23868  3.90976  3.95340  2.51643  3.04048  3.31094  3.11068  2.32527  2.08219  2.84232  2.66574  2.69957  3.46660  5.81920  4.08313   1101 q - - -
          2.68618  4.42225  2.77519  2.73123  3.46354  2.40513  3.72494  3.29354  2.67741  2.69355  4.24690  2.90347  2.73739  3.18146  2.89801  2.37887  2.77519  2.98518  4.58477  3.61503
          0.11433  5.13048  2.28160  0.61958  0.77255  1.44631  0.26845
    225   2.65583  3.32863  3.63034  3.45115  3.26529  4.04899  4.36428  1.39361  3.57035  2.16747  2.86615  4.09941  4.41609  4.00624  3.93659  2.64577  3.15084  2.20927  4.96777  3.78286   1102 i - - -
          2.68618  4.42225  2.77519  2.73123  3.46354  2.40513  3.72494  3.29354  2.67741  2.69355  4.24690  2.90347  2.73739  3.18146  2.89801  2.37887  2.77519  2.98518  4.58477  3.61503
          0.00980  5.02595  5.74830  0.61958  0.77255  1.35683  0.29770
    226   2.68721  4.39185  4.50125  2.94379  3.23548  3.81111  3.85875  1.77236  3.63654  2.20683  2.73134  4.07723  4.42631  3.50703  3.92160  2.93641  2.62151  1.79309  4.72181  3.81791   1103 i - - -
          2.68618  4.42225  2.77519  2.73123  3.46354  2.40513  3.72494  3.29354  2.67741  2.69355  4.24690  2.90347  2.73739  3.18146  2.89801  2.37887  2.77519  2.98518  4.58477  3.61503
          0.04746  5.07310  3.21676  0.61958  0.77255  1.51263  0.24888
    227   2.40563  5.44583  2.00237  1.57551  4.78726  3.20390  3.88523  4.27469  2.54387  3.74971  4.48949  2.47520  3.83737  2.82681  3.13077  2.63980  3.16489  3.49481  5.87905  4.46356   1104 e - - -
          2.68618  4.42225  2.77519  2.73123  3.46354  2.40513  3.72494  3.29354  2.67741  2.69355  4.24690  2.90347  2.73739  3.18146  2.89801  2.37887  2.77519  2.98518  4.58477  3.61503
          0.00971  5.03535  5.75769  0.61958  0.77255  1.50833  0.25010
    228   2.77146  5.32479  2.69381  2.06763  3.67685  2.57506  2.57238  4.10063  2.49813  3.61601  3.07278  3.16405  2.62415  2.98165  3.10928  2.61290  3.03904  3.17409  5.77760  4.38728   1105 e - - -
          2.68618  4.42225  2.77519  2.73123  3.46354  2.40513  3.72494  3.29354  2.67741  2.69355  4.24690  2.90347  2.73739  3.18146  2.89801  2.37887  2.77519  2.98518  4.58477  3.61503
          0.00962  5.04472  5.76707  0.61958  0.77255  1.37480  0.29154
    229   2.72226  5.41766  2.94793  1.43231  4.76118  3.68497  3.37844  4.24600  2.47980  3.28844  4.45876  2.50906  3.92200  2.61166  2.55011  2.61772  2.86648  3.80747  4.90337  4.44128   1106 e - - -
          2.68618  4.42225  2.77519  2.73123  3.46354  2.40513  3.72494  3.29354  2.67741  2.69355  4.24690  2.90347  2.73739  3.18146  2.89801  2.37887  2.77519  2.98518  4.58477  3.61503
          0.07336  5.08213  2.74063  0.61958  0.77255  1.50273  0.25170
    230   1.91599  4.92502  3.01680  2.46554  2.55922  3.10724  3.98333  3.25578  2.54275  2.39630  3.79340  3.34839  3.90881  3.17771  3.15864  2.76417  2.76316  3.13018  5.45921  3.62395   1107 a - - -
          2.68618  4.42225  2.77519  2.73123  3.46354  2.40513  3.72494  3.29354  2.67741  2.69355  4.24690  2.90347  2.73739  3.18146  2.89801  2.37887  2.77519  2.98518  4.58477  3.61503
          0.00987  5.01864  5.74098  0.61958  0.77255  1.56862  0.23361
    231   2.80946  5.41970  2.02945  1.67520  4.76241  2.42456  3.86433  4.24892  2.54061  3.58796  4.46219  3.13176  3.46364  2.73995  2.76147  2.48308  3.14021  3.80931  5.85271  4.43947   1108 e - - -
          2.68618  4.42225  2.77519  2.73123  3.46354  2.40513  3.72494  3.29354  2.67741  2.69355  4.24690  2.90347  2.73739  3.18146  2.89801  2.37887  2.77519  2.98518  4.58477  3.61503
          0.00987  5.01864  5.74098  0.61958  0.77255  1.33689  0.30471
    232   2.39448  5.36487  3.00929  2.09925  3.60763  3.07502  3.78061  4.15922  2.57609  3.53439  4.22048  2.85046  2.84715  2.78948  2.82878  2.09745  2.78820  2.73679  5.81075  4.41326   1109 s - - -
          2.68618  4.42225  2.77519  2.73123  3.46354  2.40513  3.72494  3.29354  2.67741  2.69355  4.24690  2.90347  2.73739  3.18146  2.89801  2.37887  2.77519  2.98518  4.58477  3.61503
          0.00935  5.07298  5.79533  0.61958  0.77255  1.38908  0.28676
    233   2.41007  5.42206  2.66208  2.52751  4.76441  2.48706  3.17023  4.24846  2.18389  3.01413  4.46344  2.94099  3.32156  2.63425  2.59921  2.55515  2.55495  3.57746  5.32148  4.44708   1110 k - - -
          2.68618  4.42225  2.77519  2.73123  3.46354  2.40513  3.72494  3.29354  2.67741  2.69355  4.24690  2.90347  2.73739  3.18146  2.89801  2.37887  2.77519  2.98518  4.58477  3.61503
          0.00910  5.09933  5.82168  0.61958  0.77255  1.25354  0.33616
    234   2.70691  5.45291  2.31025  1.65398  4.79824  3.43363  3.41232  4.28444  1.91003  3.31415  4.49357  3.05940  4.00202  2.34624  3.04935  2.83754  3.03925  3.62554  5.88534  4.47413   1111 e - - -
          2.68508  4.41183  2.77803  2.73170  3.46303  2.40882  3.73185  3.28935  2.68033  2.68765  4.24057  2.90609  2.73477  3.18163  2.90083  2.37868  2.77435  2.98182  4.58505  3.61719
          1.12971  0.47479  2.90302  3.36029  0.03534  1.06357  0.42346
    235   2.57491  5.06936  2.64232  1.87095  4.39136  3.41090  3.91486  3.90846  2.24522  3.16688  4.30284  2.75472  2.85564  2.64909  2.98699  2.40570  2.58073  3.84864  5.89293  4.33429   1168 e - - -
          2.68618  4.42225  2.77519  2.73123  3.46354  2.40513  3.72494  3.29354  2.67741  2.69355  4.24690  2.90347  2.73739  3.18146  2.89801  2.37887  2.77519  2.98518  4.58477  3.61503
          0.06420  5.17792  2.87281  0.61958  0.77255  1.30768  0.31532
    236   2.86313  5.44916  2.62407  1.82928  4.79522  3.14732  3.72528  4.28193  2.28531  3.75483  4.48962  2.75702  3.20446  2.41831  2.18293  2.72641  2.63556  3.78002  5.88118  4.46955   1169 e - - -
          2.68618  4.42225  2.77519  2.73123  3.46354  2.40513  3.72494  3.29354  2.67741  2.69355  4.24690  2.90347  2.73739  3.18146  2.89801  2.37887  2.77519  2.98518  4.58477  3.61503
          0.00876  5.13796  5.86030  0.61958  0.77255  1.11582  0.39697
    237   2.46321  5.45466  2.98219  2.35344  4.32277  3.49474  3.93270  3.63371  2.35810  3.30174  3.64205  2.72613  3.66602  2.45429  2.50671  1.90795  2.68213  3.84009  4.65148  4.48813   1170 s - - -
          2.68532  4.42257  2.77551  2.73126  3.46335  2.40545  3.72504  3.29334  2.67753  2.69311  4.24511  2.90339  2.73754  3.18165  2.89808  2.37896  2.77551  2.98536  4.58509  3.61519
          0.80113  0.61537  4.53424  0.19258  1.74200  0.55490  0.85362
    238   2.81409  3.51515  3.03381  1.90314  4.90997  3.00288  3.45438  4.09628  2.15951  3.55822  4.45533  2.85607  3.91355  2.81948  2.71588  2.20756  2.48159  3.95601  5.99920  3.38510   1173 e - - -
          2.68618  4.42225  2.77519  2.73123  3.46354  2.40513  3.72494  3.29354  2.67741  2.69355  4.24690  2.90347  2.73739  3.18146  2.89801  2.37887  2.77519  2.98518  4.58477  3.61503
          0.00678  5.39349  6.11584  0.61958  0.77255  0.98447  0.46783
    239   2.86191  4.52137  3.52522  4.11667  3.13389  4.27172  4.59664  1.68999  3.89634  1.47046  2.92684  4.38019  4.63702  4.29991  3.39840  3.37032  2.78430  1.96504  5.14073  3.96079   1174 l - - -
          2.68618  4.42225  2.77519  2.73123  3.46354  2.40513  3.72494  3.29354  2.67741  2.69355  4.24690  2.90347  2.73739  3.18146  2.89801  2.37887  2.77519  2.98518  4.58477  3.61503
          0.00678  5.39349  6.11584  0.61958  0.77255  0.98447  0.46783
    240   2.12617  5.24873  2.12212  2.07520  4.91020  3.83190  4.01914  4.21266  2.49218  3.70521  4.60708  2.68046  4.05913  2.90795  3.12321  1.75656  2.94455  3.55017  5.99943  4.58907   1175 s - - -
          2.68618  4.42225  2.77519  2.73123  3.46354  2.40513  3.72494  3.29354  2.67741  2.69355  4.24690  2.90347  2.73739  3.18146  2.89801  2.37887  2.77519  2.98518  4.58477  3.61503
          0.00678  5.39349  6.11584  0.61958  0.77255  0.98447  0.46783
    241   2.26140  5.56765  2.42469  1.77447  4.91247  3.83148  3.28510  4.11511  2.52269  3.46778  4.60837  2.73880  3.85932  2.68981  2.76596  2.32378  2.89984  3.21839  5.33548  4.17374   1176 e - - -
          2.68618  4.42225  2.77519  2.73123  3.46354  2.40513  3.72494  3.29354  2.67741  2.69355  4.24690  2.90347  2.73739  3.18146  2.89801  2.37887  2.77519  2.98518  4.58477  3.61503
          0.01576  5.39349  4.50205  0.61958  0.77255  0.98447  0.46783
    242   2.16272  3.71631  3.78601  2.83391  3.48600  2.76115  3.94630  1.79398  3.33701  2.66816  3.08789  3.91454  3.89653  3.77500  3.53588  2.71219  2.35267  2.65451  5.32523  3.90358   1177 i - - -
          2.68618  4.42225  2.77519  2.73123  3.46354  2.40513  3.72494  3.29354  2.67741  2.69355  4.24690  2.90347  2.73739  3.18146  2.89801  2.37887  2.77519  2.98518  4.58477  3.61503
          0.00684  5.38457  6.10692  0.61958  0.77255  1.00675  0.45477
    243   2.50588  4.55946  4.11089  3.38312  3.34640  4.23024  4.54065  2.01261  3.75789  1.79962  2.12478  3.89978  3.92167  4.15489  4.09719  2.78798  2.37226  2.26369  5.17371  3.98627   1178 l - - -
          2.68618  4.42225  2.77519  2.73123  3.46354  2.40513  3.72494  3.29354  2.67741  2.69355  4.24690  2.90347  2.73739  3.18146  2.89801  2.37887  2.77519  2.98518  4.58477  3.61503
          0.24553  5.38457  1.54589  0.61958  0.77255  1.00675  0.45477
    244   2.50247  3.47748  3.04772  2.54800  3.87936  3.21058  3.96867  3.40744  2.38076  3.45508  4.25788  3.17282  1.84460  3.10921  3.22661  2.39681  2.67700  3.25326  5.68468  3.72294   1179 p - - -
          2.68618  4.42225  2.77519  2.73123  3.46354  2.40513  3.72494  3.29354  2.67741  2.69355  4.24690  2.90347  2.73739  3.18146  2.89801  2.37887  2.77519  2.98518  4.58477  3.61503
          0.02618  5.14772  3.91076  0.61958  0.77255  1.42470  0.27520
    245   2.43322  3.29369  2.86852  2.35250  4.67682  3.53569  3.18402  4.14077  2.40172  3.10128  3.51899  3.20098  3.03340  2.89019  3.06057  2.28009  2.04090  3.73713  5.81624  4.42552   1180 t - - -
          2.68618  4.42225  2.77519  2.73123  3.46354  2.40513  3.72494  3.29354  2.67741  2.69355  4.24690  2.90347  2.73739  3.18146  2.89801  2.37887  2.77519  2.98518  4.58477  3.61503
          0.02802  5.13037  3.82967  0.61958  0.77255  1.41825  0.27725
    246   2.16030  5.26785  3.09149  2.46783  4.15183  3.57019  3.52255  3.74692  2.57087  3.09640  4.32620  2.98957  3.46635  2.40217  3.17371  2.13792  2.61623  2.41738  4.52789  4.37348   1181 s - - -
          2.68447  4.41263  2.77567  2.73018  3.46609  2.40967  3.72027  3.28889  2.67987  2.68813  4.24889  2.90193  2.73997  3.18167  2.90125  2.38015  2.77682  2.97798  4.59205  3.61649
          1.62924  0.27974  3.03780  3.41230  0.03352  1.15084  0.38034
    247   2.46906  4.81484  3.64623  2.21949  3.28328  3.34837  3.75959  2.57729  2.95803  2.53417  3.48591  3.53837  2.97432  3.05492  2.91473  2.42135  3.01722  2.50522  4.17477  3.79799   1265 e - - -
          2.68618  4.42225  2.77519  2.73123  3.46354  2.40513  3.72494  3.29354  2.67741  2.69355  4.24690  2.90347  2.73739  3.18146  2.89801  2.37887  2.77519  2.98518  4.58477  3.61503
          0.01785  5.14260  4.43526  0.61958  0.77255  0.56525  0.83984
    248   2.68574  5.55753  2.33171  2.13970  4.90381  3.16009  3.48834  4.39063  2.13232  3.68942  3.82587  2.66936  3.19695  2.36019  2.65255  2.26491  3.12213  3.94882  5.98949  4.57782   1266 k - - -
          2.68618  4.42225  2.77519  2.73123  3.46354  2.40513  3.72494  3.29354  2.67741  2.69355  4.24690  2.90347  2.73739  3.18146  2.89801  2.37887  2.77519  2.98518  4.58477  3.61503
          0.00696  5.36698  6.08933  0.61958  0.77255  1.04876  0.43136
    249   2.03599  4.80246  2.76520  2.46426  4.78122  2.62495  4.02580  3.64606  2.57141  3.76118  3.65010  3.06728  4.22733  2.76179  3.18598  2.12033  2.22512  2.96855  4.96730  4.53573   1267 a - - -
          2.68618  4.42225  2.77519  2.73123  3.46354  2.40513  3.72494  3.29354  2.67741  2.69355  4.24690  2.90347  2.73739  3.18146  2.89801  2.37887  2.77519  2.98518  4.58477  3.61503
          0.00696  5.36698  6.08933  0.61958  0.77255  1.04876  0.43136
    250   2.44972  5.27715  2.35563  2.06329  4.88486  2.81726  3.52436  4.24640  2.68552  3.84767  3.98588  3.28910  1.94125  3.05835  2.83023  2.57229  2.80888  3.76779  5.97973  3.99229   1268 p - - -
          2.68618  4.42225  2.77519  2.73123  3.46354  2.40513  3.72494  3.29354  2.67741  2.69355  4.24690  2.90347  2.73739  3.18146  2.89801  2.37887  2.77519  2.98518  4.58477  3.61503
          0.00696  5.36698  6.08933  0.61958  0.77255  1.04876  0.43136
    251   2.64665  4.49599  4.96968  3.64812  3.24146  4.26369  4.59193  2.29621  3.87271  1.74413  2.67426  4.39284  4.05302  4.11992  4.21083  2.89490  2.90463  1.38260  5.11623  3.55253   1269 v - - -
          2.68618  4.42225  2.77519  2.73123  3.46354  2.40513  3.72494  3.29354  2.67741  2.69355  4.24690  2.90347  2.73739  3.18146  2.89801  2.37887  2.77519  2.98518  4.58477  3.61503
          0.00696  5.36698  6.08933  0.61958  0.77255  1.04876  0.43136
    252   2.00040  4.50138  5.05912  3.88499  2.75670  4.29473  4.62914  1.88335  4.24018  2.01894  3.19214  4.44704  4.65754  4.37801  4.26022  3.43669  2.80464  1.45330  5.13109  3.95414   1270 v - - -
          2.68618  4.42225  2.77519  2.73123  3.46354  2.40513  3.72494  3.29354  2.67741  2.69355  4.24690  2.90347  2.73739  3.18146  2.89801  2.37887  2.77519  2.98518  4.58477  3.61503
          0.00696  5.36698  6.08933  0.61958  0.77255  1.04876  0.43136
    253   2.67471  5.55471  2.61398  2.40470  4.89977  3.21377  3.37787  3.55232  2.14454  3.22183  4.59538  2.76260  3.50445  2.29386  2.49003  2.43748  2.83577  2.98966  5.98740  4.57646   1271 k - - -
          2.68618  4.42225  2.77519  2.73123  3.46354  2.40513  3.72494  3.29354  2.67741  2.69355  4.24690  2.90347  2.73739  3.18146  2.89801  2.37887  2.77519  2.98518  4.58477  3.61503
          0.00696  5.36698  6.08933  0.61958  0.77255  1.04876  0.43136
    254   2.12586  4.16896  2.70758  1.93699  4.89653  3.38655  3.79105  4.07474  2.54339  3.53158  4.59338  2.63308  3.59815  2.69759  2.80638  2.19100  2.67880  3.34576  5.98574  4.57539   1272 e - - -
          2.68618  4.42225  2.77519  2.73123  3.46354  2.40513  3.72494  3.29354  2.67741  2.69355  4.24690  2.90347  2.73739  3.18146  2.89801  2.37887  2.77519  2.98518  4.58477  3.61503
          0.00696  5.36698  6.08933  0.61958  0.77255  1.04876  0.43136
    255   1.64937  4.31342  4.26775  2.76281  3.77716  4.14016  4.42065  2.65426  3.46993  2.14643  2.98965  3.79249  2.80977  3.87557  3.88260  2.57428  2.89820  2.12146  5.26262  4.05502   1273 a - - -
          2.68618  4.42225  2.77519  2.73123  3.46354  2.40513  3.72494  3.29354  2.67741  2.69355  4.24690  2.90347  2.73739  3.18146  2.89801  2.37887  2.77519  2.98518  4.58477  3.61503
          0.00696  5.36698  6.08933  0.61958  0.77255  1.04876  0.43136
    256   2.55533  5.53667  2.30679  2.24941  4.87393  3.20373  3.72618  3.65350  2.55746  2.53370  4.03632  2.89668  3.31905  2.78372  2.93995  2.54266  2.31684  3.11563  5.97405  4.56785   1274 e - - -
          2.68618  4.42225  2.77519  2.73123  3.46354  2.40513  3.72494  3.29354  2.67741  2.69355  4.24690  2.90347  2.73739  3.18146  2.89801  2.37887  2.77519  2.98518  4.58477  3.61503
          0.00696  5.36698  6.08933  0.61958  0.77255  1.04876  0.43136
    257   2.30208  3.36257  2.20771  1.78339  4.89845  3.07907  3.72313  4.38411  2.32958  3.85891  4.33430  3.22087  2.96706  2.65750  3.12805  2.60287  3.00739  3.72711  5.98675  4.57605   1275 e - - -
          2.68618  4.42225  2.77519  2.73123  3.46354  2.40513  3.72494  3.29354  2.67741  2.69355  4.24690  2.90347  2.73739  3.18146  2.89801  2.37887  2.77519  2.98518  4.58477  3.61503
          0.00696  5.36698  6.08933  0.61958  0.77255  1.03023  0.44149
    258   2.21144  4.89339  3.81536  2.77243  3.16052  3.45429  4.13550  3.06762  2.93142  2.31420  2.20137  3.58976  3.17475  2.91908  2.92836  3.01175  2.82894  2.35602  5.46175  4.20888   1276 m - - -
          2.68618  4.42225  2.77519  2.73123  3.46354  2.40513  3.72494  3.29354  2.67741  2.69355  4.24690  2.90347  2.73739  3.18146  2.89801  2.37887  2.77519  2.98518  4.58477  3.61503
          0.41456  5.36980  1.09447  0.61958  0.77255  0.82335  0.57796
    259   2.97561  4.72647  3.79297  3.24550  3.69344  1.20837  4.14364  3.25638  3.18361  2.77668  3.84847  3.64895  4.31319  3.30613  3.53589  2.42698  3.21464  3.02511  3.00459  3.12560   1277 g - - -
          2.68618  4.42225  2.77519  2.73123  3.46354  2.40513  3.72494  3.29354  2.67741  2.69355  4.24690  2.90347  2.73739  3.18146  2.89801  2.37887  2.77519  2.98518  4.58477  3.61503
          0.00987  5.01942  5.74177  0.61958  0.77255  1.53068  0.24384
    260   2.67397  4.34550  4.72715  4.12664  1.47953  4.08989  3.48374  2.28902  3.94787  2.53264  2.91312  3.97520  4.45457  4.10868  4.01621  3.32448  3.17575  2.49287  4.91686  2.03353   1278 f - - -
          2.68618  4.42225  2.77519  2.73123  3.46354  2.40513  3.72494  3.29354  2.67741  2.69355  4.24690  2.90347  2.73739  3.18146  2.89801  2.37887  2.77519  2.98518  4.58477  3.61503
          0.00979  5.02749  5.74984  0.61958  0.77255  0.92806  0.50306
    261   2.84296  5.45524  2.70796  1.97764  4.08349  3.16384  3.92768  3.47991  2.45122  2.52558  4.49794  2.47411  3.19599  2.45623  3.04493  2.42712  2.93210  3.46270  5.89260  4.48637   1279 e - - -
          2.68630  4.42067  2.77514  2.73098  3.46218  2.40844  3.72721  3.29152  2.67849  2.68906  4.24478  2.90171  2.73834  3.18154  2.90132  2.38027  2.77442  2.98238  4.58926  3.61199
          0.94447  0.61013  2.69068  2.76169  0.06527  1.17951  0.36734
    262   2.27982  5.45954  2.46444  2.27572  4.34401  3.62684  3.67248  4.29093  2.27372  3.44383  4.50015  2.85896  3.56678  2.39848  1.95069  2.53670  3.11012  3.70582  5.89208  4.48101   1307 r - - -
          2.68618  4.42225  2.77519  2.73123  3.46354  2.40513  3.72494  3.29354  2.67741  2.69355  4.24690  2.90347  2.73739  3.18146  2.89801  2.37887  2.77519  2.98518  4.58477  3.61503
          0.03366  5.16765  3.59725  0.61958  0.77255  1.39864  0.28360
    263   2.71706  5.44526  2.25188  1.72619  4.78916  3.21521  3.89866  4.27432  2.15133  3.75004  3.48727  2.54057  4.10490  2.81497  3.06863  2.35172  2.94945  3.69619  4.85332  4.46836   1308 e - - -
          2.68618  4.42225  2.77519  2.73123  3.46354  2.40513  3.72494  3.29354  2.67741  2.69355  4.24690  2.90347  2.73739  3.18146  2.89801  2.37887  2.77519  2.98518  4.58477  3.61503
          0.00872  5.14271  5.86505  0.61958  0.77255  1.37574  0.29123
    264   2.41081  5.42016  2.60658  2.29950  4.75154  3.21381  3.60207  2.89987  2.18080  2.72465  3.78589  2.88133  3.39866  2.64768  2.79474  2.69623  2.92778  3.15679  5.86113  4.45858   1309 k - - -
          2.68618  4.42225  2.77519  2.73123  3.46354  2.40513  3.72494  3.29354  2.67741  2.69355  4.24690  2.90347  2.73739  3.18146  2.89801  2.37887  2.77519  2.98518  4.58477  3.61503
          0.00862  5.15341  5.87576  0.61958  0.77255  1.38174  0.28920
    265   2.94606  4.07636  4.99987  4.39032  2.96221  4.23537  4.57483  1.52104  3.85095  1.81127  3.34333  4.39007  4.59372  3.78353  4.20350  3.54852  3.28688  1.41322  5.06935  3.89371   1310 v - - -
          2.68618  4.42225  2.77519  2.73123  3.46354  2.40513  3.72494  3.29354  2.67741  2.69355  4.24690  2.90347  2.73739  3.18146  2.89801  2.37887  2.77519  2.98518  4.58477  3.61503
          0.00856  5.16018  5.88252  0.61958  0.77255  1.40855  0.28037
    266   2.66309  5.45765  2.54798  2.04621  4.33012  3.71872  3.75341  4.28982  1.96638  3.76319  4.49816  2.84892  3.16991  2.49122  2.34383  2.87855  2.30922  3.84866  5.88988  4.47855   1311 k - - -
          2.68618  4.42225  2.77519  2.73123  3.46354  2.40513  3.72494  3.29354  2.67741  2.69355  4.24690  2.90347  2.73739  3.18146  2.89801  2.37887  2.77519  2.98518  4.58477  3.61503
          0.00856  5.16018  5.88252  0.61958  0.77255  1.40855  0.28037
    267   2.35156  5.45116  2.63887  1.94392  3.77222  3.71949  3.65483  4.01390  2.17913  3.16012  4.49232  2.82927  4.11292  2.46779  2.78822  2.18248  2.91927  3.67493  5.88498  4.47518   1312 e - - -
          2.68618  4.42225  2.77519  2.73123  3.46354  2.40513  3.72494  3.29354  2.67741  2.69355  4.24690  2.90347  2.73739  3.18146  2.89801  2.37887  2.77519  2.98518  4.58477  3.61503
          0.00856  5.16018  5.88252  0.61958  0.77255  1.40855  0.28037
    268   2.45838  4.76761  2.90956  2.45406  3.57377  3.07524  3.95174  3.75554  2.41873  2.65192  4.33297  2.82177  3.06284  2.82537  3.09534  2.72183  2.50622  2.28085  5.75011  4.38571   1313 v - - -
          2.68618  4.42225  2.77519  2.73123  3.46354  2.40513  3.72494  3.29354  2.67741  2.69355  4.24690  2.90347  2.73739  3.18146  2.89801  2.37887  2.77519  2.98518  4.58477  3.61503
          0.00856  5.16018  5.88252  0.61958  0.77255  1.16752  0.37272
    269   2.33699  4.25639  4.16714  4.22656  3.37883  4.16820  4.49379  1.73480  4.04291  2.14976  2.69212  4.28092  4.35905  3.91165  3.67169  2.71292  3.24776  1.59221  5.03378  3.41495   1314 v - - -
          2.68691  4.38609  2.76927  2.72561  3.46124  2.40631  3.72731  3.28963  2.68231  2.68829  4.24489  2.91214  2.73985  3.18334  2.90606  2.38046  2.77250  2.98206  4.59878  3.61936
          1.01848  0.48406  3.79079  4.07662  0.01711  1.01464  0.45025
    270   2.15638  5.47193  3.15506  2.09762  4.80484  2.63435  3.86958  3.48698  2.42607  3.58936  4.51580  3.17555  3.82313  2.38628  2.72185  2.31884  2.60735  3.27941  4.25579  4.50845   1479 e - - -
          2.68618  4.42225  2.77519  2.73123  3.46354  2.40513  3.72494  3.29354  2.67741  2.69355  4.24690  2.90347  2.73739  3.18146  2.89801  2.37887  2.77519  2.98518  4.58477  3.61503
          0.00778  5.25649  5.97884  0.61958  0.77255  1.26585  0.33128
    271   2.60395  5.49728  2.93288  2.38283  4.84098  3.42777  3.46108  4.32598  2.25330  3.80198  4.53830  2.78581  4.15761  2.02913  2.08056  2.44525  3.00280  2.97840  4.66290  3.77033   1480 q - - -
          2.68618  4.42225  2.77519  2.73123  3.46354  2.40513  3.72494  3.29354  2.67741  2.69355  4.24690  2.90347  2.73739  3.18146  2.89801  2.37887  2.77519  2.98518  4.58477  3.61503
          0.00778  5.25649  5.97884  0.61958  0.77255  1.23356  0.34426
    272   2.68777  5.50481  2.42563  2.17673  4.85064  3.58544  3.21233  3.93280  2.27267  3.57245  4.54528  2.63303  3.80795  2.60094  2.09101  2.63278  2.47085  3.65016  5.93704  4.41559   1481 r - - -
          2.68618  4.42225  2.77519  2.73123  3.46354  2.40513  3.72494  3.29354  2.67741  2.69355  4.24690  2.90347  2.73739  3.18146  2.89801  2.37887  2.77519  2.98518  4.58477  3.61503
          0.00773  5.26202  5.98436  0.61958  0.77255  1.25655  0.33496
    273   3.05750  4.43764  4.98133  3.75317  3.05698  4.22319  4.21975  1.97380  4.16255  1.14610  2.67076  4.37248  4.58582  3.45545  4.18440  3.53300  3.28951  2.08946  4.38770  3.88164   1482 l - - -
          2.68618  4.42225  2.77519  2.73123  3.46354  2.40513  3.72494  3.29354  2.67741  2.69355  4.24690  2.90347  2.73739  3.18146  2.89801  2.37887  2.77519  2.98518  4.58477  3.61503
          0.01330  5.26202  4.82490  0.61958  0.77255  1.25655  0.33496
    274   2.53888  5.49072  2.99155  1.93731  3.98432  3.61169  3.95289  4.04265  2.33882  2.46054  4.53248  3.06172  3.17545  2.38137  2.29733  2.49090  3.01486  3.87909  5.92592  4.51752   1483 e - - -
          2.68618  4.42225  2.77519  2.73123  3.46354  2.40513  3.72494  3.29354  2.67741  2.69355  4.24690  2.90347  2.73739  3.18146  2.89801  2.37887  2.77519  2.98518  4.58477  3.61503
          0.00778  5.25649  5.97884  0.61958  0.77255  1.26585  0.33128
    275   2.32585  5.48377  3.02499  2.10456  4.82167  3.76668  3.95449  3.53541  2.20123  3.22754  4.52631  2.60562  3.16545  2.71034  2.93595  2.35214  2.50749  2.79476  5.92077  4.51417   1484 e - - -
          2.68618  4.42225  2.77519  2.73123  3.46354  2.40513  3.72494  3.29354  2.67741  2.69355  4.24690  2.90347  2.73739  3.18146  2.89801  2.37887  2.77519  2.98518  4.58477  3.61503
          0.01938  5.25649  4.26982  0.61958  0.77255  1.26585  0.33128
    276   2.88053  5.49098  2.57226  2.22656  4.27052  2.81579  3.60843  4.31905  1.97900  3.79552  4.53209  2.82214  4.15228  3.04298  2.71386  1.94026  2.72762  3.18644  5.92470  3.58920   1485 s - - -
          2.68618  4.42225  2.77519  2.73123  3.46354  2.40513  3.72494  3.29354  2.67741  2.69355  4.24690  2.90347  2.73739  3.18146  2.89801  2.37887  2.77519  2.98518  4.58477  3.61503
          0.23742  5.24497  1.57957  0.61958  0.77255  1.28480  0.32394
    277   2.54468  5.31867  2.85608  2.48016  4.15018  3.13326  3.86078  4.09809  2.60872  3.61086  4.36758  3.03424  2.92381  1.90437  3.09586  2.19819  2.73464  3.19384  5.77020  3.01591   1486 q - - -
          2.68618  4.42225  2.77519  2.73123  3.46354  2.40513  3.72494  3.29354  2.67741  2.69355  4.24690  2.90347  2.73739  3.18146  2.89801  2.37887  2.77519  2.98518  4.58477  3.61503
          0.00989  5.01744  5.73979  0.61958  0.77255  1.56978  0.23331
    278   2.38028  5.37549  3.02373  2.49372  4.71298  3.46971  3.35680  4.19360  2.23079  3.67752  3.53976  2.90829  2.54119  2.65652  2.27706  2.36066  2.77020  3.76205  5.81272  3.49066   1487 k - - -
          2.68618  4.42225  2.77519  2.73123  3.46354  2.40513  3.72494  3.29354  2.67741  2.69355  4.24690  2.90347  2.73739  3.18146  2.89801  2.37887  2.77519  2.98518  4.58477  3.61503
          0.04678  5.01744  3.24209  0.61958  0.77255  1.56978  0.23331
    279   2.49395  4.97113  2.77519  2.78763  2.37448  2.85664  3.38804  3.58266  2.70532  2.21632  4.05054  2.80410  4.12029  3.12019  3.22645  2.20979  3.05193  3.11897  5.49424  4.18302   1488 s - - -
          2.68618  4.42225  2.77519  2.73123  3.46354  2.40513  3.72494  3.29354  2.67741  2.69355  4.24690  2.90347  2.73739  3.18146  2.89801  2.37887  2.77519  2.98518  4.58477  3.61503
          0.01026  4.98092  5.70326  0.61958  0.77255  1.60399  0.22451
    280   2.87862  4.82060  3.48004  2.91861  3.30737  2.67474  4.00389  3.24908  2.79496  2.67989  3.08928  2.91283  3.49742  3.10780  3.12413  2.34852  1.77091  2.94174  5.36994  4.09190   1489 t - - -
          2.68618  4.42225  2.77519  2.73123  3.46354  2.40513  3.72494  3.29354  2.67741  2.69355  4.24690  2.90347  2.73739  3.18146  2.89801  2.37887  2.77519  2.98518  4.58477  3.61503
          0.01026  4.98092  5.70326  0.61958  0.77255  1.08258  0.41358
    281   2.61780  5.38334  2.34101  2.43188  4.70537  2.81529  3.47075  3.97940  2.37053  2.91737  3.44678  3.09280  3.58090  3.00584  2.64334  2.25397  2.57415  3.27486  5.14601  3.83633   1490 s - - -
          2.69510  4.40455  2.76935  2.72842  3.46017  2.42049  3.69925  3.28431  2.68597  2.67782  4.24617  2.90289  2.74272  3.16414  2.90341  2.38375  2.77768  2.98150  4.56653  3.62397
          1.49910  0.25648  5.84494  4.36020  0.01286  1.00082  0.45820
    282   2.14324  3.36185  2.96346  2.29445  4.15590  2.72435  3.44850  4.28580  2.49464  3.55532  4.25832  3.01185  3.55264  2.48227  2.91384  1.94363  3.13931  3.85468  5.90582  4.04745   1676 s - - -
          2.68618  4.42225  2.77519  2.73123  3.46354  2.40513  3.72494  3.29354  2.67741  2.69355  4.24690  2.90347  2.73739  3.18146  2.89801  2.37887  2.77519  2.98518  4.58477  3.61503
          0.01803  5.22807  4.38163  0.61958  0.77255  0.53954  0.87471
    283   2.67125  5.57112  2.87050  2.45350  4.91493  1.63976  3.42313  4.40003  2.56565  3.44741  4.61212  2.79447  3.91717  2.94370  2.92559  1.94328  2.98210  3.66352  6.00454  4.59432   1677 g - - -
          2.68618  4.42225  2.77519  2.73123  3.46354  2.40513  3.72494  3.29354  2.67741  2.69355  4.24690  2.90347  2.73739  3.18146  2.89801  2.37887  2.77519  2.98518  4.58477  3.61503
          0.00671  5.40396  6.12631  0.61958  0.77255  0.95739  0.48434
    284   2.50208  3.67189  3.04282  2.45674  4.31256  3.41205  4.03620  3.44398  2.12990  3.35912  3.16625  2.77753  3.38951  2.84721  2.82394  2.06789  2.43922  3.74418  5.96873  4.24733   1678 s - - -
          2.68618  4.42225  2.77519  2.73123  3.46354  2.40513  3.72494  3.29354  2.67741  2.69355  4.24690  2.90347  2.73739  3.18146  2.89801  2.37887  2.77519  2.98518  4.58477  3.61503
          0.00671  5.40396  6.12631  0.61958  0.77255  0.95739  0.48434
    285   2.72154  4.94565  3.54774  2.66527  4.14560  2.91733  3.87075  2.71805  2.90279  2.15927  3.67361  2.73837  3.08703  3.00894  2.83102  2.24339  2.63578  2.79306  5.70078  4.17519   1679 l - - -
          2.68618  4.42225  2.77519  2.73123  3.46354  2.40513  3.72494  3.29354  2.67741  2.69355  4.24690  2.90347  2.73739  3.18146  2.89801  2.37887  2.77519  2.98518  4.58477  3.61503
          0.00671  5.40396  6.12631  0.61958  0.77255  0.61070  0.78301
    286   2.57303  4.92889  2.71374  2.36910  2.82042  3.36151  3.99127  3.78768  2.51953  3.04538  4.55224  3.15388  2.95226  3.09826  3.31953  2.05810  2.27052  3.86774  5.95916  2.95741   1680 s - - -
          2.68618  4.42225  2.77519  2.73123  3.46354  2.40513  3.72494  3.29354  2.67741  2.69355  4.24690  2.90347  2.73739  3.18146  2.89801  2.37887  2.77519  2.98518  4.58477  3.61503
          0.00632  5.46258  6.18492  0.61958  0.77255  0.78413  0.60975
    287   2.62633  4.82164  3.48783  2.65822  3.57805  3.66327  4.16879  3.01048  2.47040  1.95722  3.14671  3.24567  3.27181  3.01485  2.60595  2.22544  2.65047  3.35806  5.75115  4.16923   1681 l - - -
          2.68618  4.42225  2.77519  2.73123  3.46354  2.40513  3.72494  3.29354  2.67741  2.69355  4.24690  2.90347  2.73739  3.18146  2.89801  2.37887  2.77519  2.98518  4.58477  3.61503
          0.00632  5.46258  6.18492  0.61958  0.77255  0.62120  0.77068
    288   2.29962  4.94150  3.55842  2.74516  4.27564  3.76235  4.17757  3.69166  2.96014  3.47845  4.35667  3.41098  3.60333  3.27621  3.44935  1.66110  1.34789  3.41246  5.79392  4.46986   1682 t - - -
          2.68618  4.42225  2.77519  2.73123  3.46354  2.40513  3.72494  3.29354  2.67741  2.69355  4.24690  2.90347  2.73739  3.18146  2.89801  2.37887  2.77519  2.98518  4.58477  3.61503
          0.00617  5.48660  6.20894  0.61958  0.77255  0.69990  0.68644
    289   2.00205  4.91508  3.94744  3.25561  3.37172  3.50266  4.35017  3.07945  2.94947  2.75381  3.24608  3.00497  3.30391  3.65376  3.42424  1.81957  2.65814  2.20620  5.49016  3.49785   1683 s - - -
          2.68618  4.42225  2.77519  2.73123  3.46354  2.40513  3.72494  3.29354  2.67741  2.69355  4.24690  2.90347  2.73739  3.18146  2.89801  2.37887  2.77519  2.98518  4.58477  3.61503
          0.00617  5.48660  6.20894  0.61958  0.77255  0.69990  0.68644
    290   2.57108  5.61752  2.83677  1.86292  4.96281  3.67402  3.28019  4.36588  2.46789  3.67490  4.29566  3.21959  2.31881  2.61352  3.15982  2.13031  2.41739  3.66542  6.05007  4.63898   1684 e - - -
          2.68618  4.42225  2.77519  2.73123  3.46354  2.40513  3.72494  3.29354  2.67741  2.69355  4.24690  2.90347  2.73739  3.18146  2.89801  2.37887  2.77519  2.98518  4.58477  3.61503
          0.00617  5.48660  6.20894  0.61958  0.77255  0.69990  0.68644
    291   2.56194  5.61927  2.17691  1.73030  4.96529  3.30125  4.06677  4.07794  1.98392  3.60407  4.65969  3.11854  4.27330  2.77657  2.35950  2.58927  2.95054  3.80683  6.05138  4.63986   1685 e - - -
          2.68618  4.42225  2.77519  2.73123  3.46354  2.40513  3.72494  3.29354  2.67741  2.69355  4.24690  2.90347  2.73739  3.18146  2.89801  2.37887  2.77519  2.98518  4.58477  3.61503
          0.00617  5.48660  6.20894  0.61958  0.77255  0.69990  0.68644
    292   2.66665  4.28868  4.24981  3.31460  3.00312  3.42648  4.50907  2.24292  2.94494  1.34068  3.54636  3.50265  4.59667  3.46964  3.25089  3.15120  2.83393  2.55266  5.31413  3.52894   1686 l - - -
          2.68618  4.42225  2.77519  2.73123  3.46354  2.40513  3.72494  3.29354  2.67741  2.69355  4.24690  2.90347  2.73739  3.18146  2.89801  2.37887  2.77519  2.98518  4.58477  3.61503
          0.00617  5.48660  6.20894  0.61958  0.77255  0.69990  0.68644
    293   2.99268  4.23490  4.37843  4.27609  2.54491  3.85882  4.67782  1.83136  4.17192  1.59089  2.94194  4.50028  3.81913  4.43101  4.31179  3.01720  3.13509  1.65254  5.17844  3.91568   1687 l - - -
          2.68618  4.42225  2.77519  2.73123  3.46354  2.40513  3.72494  3.29354  2.67741  2.69355  4.24690  2.90347  2.73739  3.18146  2.89801  2.37887  2.77519  2.98518  4.58477  3.61503
          0.00617  5.48660  6.20894  0.61958  0.77255  0.69990  0.68644
    294   2.49643  5.26153  2.23663  2.36100  4.23023  3.88000  3.60850  4.29550  1.68220  3.40896  4.43642  3.13824  3.59469  2.65579  2.50831  2.30144  3.12063  3.65953  6.05015  4.63903   1688 k - - -
          2.68211  4.35909  2.78179  2.73931  3.45015  2.42638  3.72383  3.27517  2.68785  2.65700  4.23517  2.90959  2.75894  3.18128  2.89655  2.37257  2.77929  2.98113  4.57866  3.62659
          0.88571  0.68014  2.51292  4.96373  0.00701  0.57251  0.83036
    295   2.16462  4.88518  2.55490  2.29587  4.91271  1.92655  2.53118  3.96692  2.56925  3.45612  4.39316  3.21994  3.96955  2.88051  3.01065  2.44478  3.24587  3.87701  5.29543  4.45181   2059 g - - -
          2.68618  4.42225  2.77519  2.73123  3.46354  2.40513  3.72494  3.29354  2.67741  2.69355  4.24690  2.90347  2.73739  3.18146  2.89801  2.37887  2.77519  2.98518  4.58477  3.61503
          0.00926  5.42387  5.33667  0.61958  0.77255  0.90294  0.51982
    296   2.61425  4.52121  5.06384  4.45132  3.61350  3.97452  4.63713  1.76427  4.24496  1.14790  2.72267  4.45469  4.66950  3.98288  3.87702  3.53014  3.09480  2.18703  4.86562  3.96592   2060 l - - -
          2.68618  4.42225  2.77519  2.73123  3.46354  2.40513  3.72494  3.29354  2.67741  2.69355  4.24690  2.90347  2.73739  3.18146  2.89801  2.37887  2.77519  2.98518  4.58477  3.61503
          0.01072  5.42120  5.07642  0.61958  0.77255  0.85474  0.55407
    297   3.14114  4.16792  5.07577  3.84413  2.92439  4.05725  4.63933  2.34725  4.25371  0.93486  3.04231  4.26533  4.47727  4.16733  3.92138  3.19305  3.16726  2.23115  4.38136  3.96508   2061 l - - -
          2.68618  4.42225  2.77519  2.73123  3.46354  2.40513  3.72494  3.29354  2.67741  2.69355  4.24690  2.90347  2.73739  3.18146  2.89801  2.37887  2.77519  2.98518  4.58477  3.61503
          0.01133  5.42151  4.98440  0.61958  0.77255  0.78029  0.61299
    298   2.60031  5.59244  2.36704  1.45731  4.71325  3.45444  3.23986  4.25185  2.72876  3.89813  4.63286  2.50303  4.09773  2.51220  2.87497  2.51899  2.83611  3.98359  6.02453  4.61293   2062 e - - -
          2.68185  4.41801  2.77835  2.73034  3.46586  2.40753  3.72249  3.29049  2.68197  2.68989  4.23787  2.90691  2.74147  3.17378  2.90473  2.37709  2.77242  2.98041  4.59273  3.62071
          1.68152  0.64893  1.23338  3.44204  0.03252  0.82736  0.57483
    299   2.22080  5.41834  2.67821  2.41916  4.75894  2.84097  3.88123  3.75236  1.84744  3.28496  4.46017  2.60611  3.32602  2.66942  3.10972  2.49982  2.93737  3.40865  5.85370  4.07659   2149 k - - -
          2.68618  4.42225  2.77519  2.73123  3.46354  2.40513  3.72494  3.29354  2.67741  2.69355  4.24690  2.90347  2.73739  3.18146  2.89801  2.37887  2.77519  2.98518  4.58477  3.61503
          0.10309  5.10003  2.38748  0.61958  0.77255  0.59827  0.79797
    300   2.06926  4.57542  4.13693  3.73624  3.06184  3.78003  3.97267  2.64137  3.47783  1.63352  3.03503  3.68130  3.76931  3.51686  3.88453  2.12559  2.72256  2.60995  5.18026  3.61335   2150 l - - -
          2.68618  4.42225  2.77519  2.73123  3.46354  2.40513  3.72494  3.29354  2.67741  2.69355  4.24690  2.90347  2.73739  3.18146  2.89801  2.37887  2.77519  2.98518  4.58477  3.61503
          0.01083  5.27296  5.17647  0.61958  0.77255  1.17038  0.37143
    301   2.59756  5.49911  2.81638  1.94546  4.83874  3.70436  3.96484  3.54184  2.42167  3.56827  4.54120  3.16930  3.31235  2.05100  2.70794  2.43704  2.85697  2.66539  5.93507  3.92278   2151 e - - -
          2.68618  4.42225  2.77519  2.73123  3.46354  2.40513  3.72494  3.29354  2.67741  2.69355  4.24690  2.90347  2.73739  3.18146  2.89801  2.37887  2.77519  2.98518  4.58477  3.61503
          0.00759  5.27998  6.00232  0.61958  0.77255  1.16209  0.37517
    302   2.93688  5.51898  2.05515  2.18316  4.86488  3.51487  3.64198  4.35147  2.30431  3.15813  4.55945  2.24060  3.18321  2.03642  2.94845  2.79166  3.16658  3.67546  5.95112  4.53961   2152 q - - -
          2.68618  4.42225  2.77519  2.73123  3.46354  2.40513  3.72494  3.29354  2.67741  2.69355  4.24690  2.90347  2.73739  3.18146  2.89801  2.37887  2.77519  2.98518  4.58477  3.61503
          0.00752  5.28933  6.01168  0.61958  0.77255  1.20052  0.35816
    303   2.37950  5.51806  2.91887  2.01684  4.86363  3.27578  3.80111  4.02251  2.51704  3.82355  4.55862  2.25578  4.06849  1.98456  2.99315  2.30245  2.59422  3.90897  5.95043  4.53911   2153 q - - -
          2.68618  4.42225  2.77519  2.73123  3.46354  2.40513  3.72494  3.29354  2.67741  2.69355  4.24690  2.90347  2.73739  3.18146  2.89801  2.37887  2.77519  2.98518  4.58477  3.61503
          0.00752  5.28933  6.01168  0.61958  0.77255  1.20052  0.35816
    304   2.61949  4.87089  2.65512  2.17812  4.86051  3.48701  3.89011  4.21600  1.81595  3.54743  4.37031  2.59815  4.00459  2.51249  3.00271  2.39119  2.35127  3.52591  5.94851  4.12790   2154 k - - -
          2.68618  4.42225  2.77519  2.73123  3.46354  2.40513  3.72494  3.29354  2.67741  2.69355  4.24690  2.90347  2.73739  3.18146  2.89801  2.37887  2.77519  2.98518  4.58477  3.61503
          0.00752  5.28933  6.01168  0.61958  0.77255  1.20052  0.35816
    305   2.28121  5.51392  2.77157  2.13659  4.85798  3.39927  3.96697  3.93802  2.41433  3.25509  3.60906  2.34475  3.81311  2.38080  2.73151  2.36470  2.67046  3.63215  5.94721  4.53687   2155 e - - -
          2.68618  4.42225  2.77519  2.73123  3.46354  2.40513  3.72494  3.29354  2.67741  2.69355  4.24690  2.90347  2.73739  3.18146  2.89801  2.37887  2.77519  2.98518  4.58477  3.61503
          0.01461  5.28933  4.66073  0.61958  0.77255  1.20052  0.35816
    306   2.35645  5.51468  2.80602  2.11547  4.71358  3.46271  3.96279  4.34695  1.55033  3.58325  4.55516  2.86721  3.27593  2.71454  2.64789  2.46966  3.12477  3.73493  5.94691  4.53553   2156 k - - -
          2.68618  4.42225  2.77519  2.73123  3.46354  2.40513  3.72494  3.29354  2.67741  2.69355  4.24690  2.90347  2.73739  3.18146  2.89801  2.37887  2.77519  2.98518  4.58477  3.61503
          0.00758  5.28230  6.00465  0.61958  0.77255  1.21335  0.35268
    307   2.65464  5.45511  2.64894  1.82741  4.24557  3.78714  3.46429  3.68129  2.46702  1.85102  3.57446  3.08851  3.49886  2.87950  2.88306  2.84268  3.01981  3.83270  5.90253  4.50664   2157 e - - -
          2.68618  4.42225  2.77519  2.73123  3.46354  2.40513  3.72494  3.29354  2.67741  2.69355  4.24690  2.90347  2.73739  3.18146  2.89801  2.37887  2.77519  2.98518  4.58477  3.61503
          0.00758  5.28230  6.00465  0.61958  0.77255  1.03376  0.43954
    308   2.86738  5.53652  1.83417  1.23461  4.87722  3.62775  3.99282  4.36127  2.61344  3.28947  4.37618  3.19473  3.78019  2.88607  3.22609  2.76486  3.15679  3.92492  5.97126  4.35502   2158 e - - -
          2.68698  4.39663  2.78460  2.74061  3.45735  2.42431  3.71177  3.26382  2.69400  2.66609  4.21870  2.91630  2.72806  3.17665  2.90499  2.37756  2.77850  2.97893  4.59199  3.61611
          1.63883  0.28722  2.89238  4.59566  0.01015  1.00280  0.45705
    309   2.85043  5.16352  3.18645  2.68537  4.38706  3.45836  4.06823  3.43272  2.88422  3.41531  3.54948  3.40597  1.20123  3.13724  3.02153  2.68185  3.18416  2.93482  5.67681  3.74769   2450 p - - -
          2.69598  4.37140  2.78533  2.73715  3.45161  2.43218  3.72224  3.27001  2.68950  2.64171  4.22853  2.90418  2.75706  3.15742  2.90190  2.37575  2.78647  2.97962  4.56840  3.63144
          1.62301  0.38968  2.07610  4.85052  0.00786  1.13077  0.38977
    310   2.65691  5.44072  3.10784  2.20518  3.81871  3.07927  3.91448  4.05470  1.99222  2.97768  4.16389  2.57218  3.18116  2.65168  2.88142  2.14238  3.00108  3.30612  5.87835  4.47240   2790 k - - -
          2.68618  4.42225  2.77519  2.73123  3.46354  2.40513  3.72494  3.29354  2.67741  2.69355  4.24690  2.90347  2.73739  3.18146  2.89801  2.37887  2.77519  2.98518  4.58477  3.61503
          0.20415  5.16977  1.72052  0.61958  0.77255  1.38920  0.28672
    311   2.51533  5.37224  2.87137  2.02995  4.71560  2.71046  3.82728  4.03889  2.19831  3.48567  3.48381  2.93578  3.80550  2.27847  2.38392  2.47521  3.06377  3.76196  5.80592  4.39605   2791 e - - -
          2.68618  4.42225  2.77519  2.73123  3.46354  2.40513  3.72494  3.29354  2.67741  2.69355  4.24690  2.90347  2.73739  3.18146  2.89801  2.37887  2.77519  2.98518  4.58477  3.61503
          0.01031  4.97593  5.69828  0.61958  0.77255  1.37198  0.29250
    312   2.52864  5.36696  3.01880  2.33390  4.69828  3.09299  3.85709  3.92030  1.91871  2.93356  4.12961  3.14150  3.36923  2.88267  2.55445  2.09661  2.50967  3.59291  5.80796  4.40548   2792 k - - -
          2.68618  4.42225  2.77519  2.73123  3.46354  2.40513  3.72494  3.29354  2.67741  2.69355  4.24690  2.90347  2.73739  3.18146  2.89801  2.37887  2.77519  2.98518  4.58477  3.61503
          0.00974  5.03243  5.75478  0.61958  0.77255  1.54939  0.23874
    313   2.26936  4.49705  4.06189  2.59674  3.08012  3.29340  4.23531  2.40809  3.08146  2.14802  2.64047  3.80957  3.48155  3.67836  3.58506  2.79613  2.70144  2.19315  5.09629  3.88665   2793 l - - -
          2.68618  4.42225  2.77519  2.73123  3.46354  2.40513  3.72494  3.29354  2.67741  2.69355  4.24690  2.90347  2.73739  3.18146  2.89801  2.37887  2.77519  2.98518  4.58477  3.61503
          0.00974  5.03243  5.75478  0.61958  0.77255  1.45550  0.26564
    314   2.63037  4.91029  2.98766  2.53218  4.70154  3.36013  3.86669  3.77085  2.33375  3.44309  4.22492  2.66085  3.12862  2.46734  2.91710  1.83090  2.34808  3.50801  5.81381  4.01412   2794 s - - -
          2.68618  4.42225  2.77519  2.73123  3.46354  2.40513  3.72494  3.29354  2.67741  2.69355  4.24690  2.90347  2.73739  3.18146  2.89801  2.37887  2.77519  2.98518  4.58477  3.61503
          0.00954  5.05301  5.77536  0.61958  0.77255  1.30092  0.31784
    315   2.83807  5.42853  2.99693  2.45574  4.77251  3.69502  3.21690  3.78966  1.69893  3.63976  4.46954  2.83435  3.11035  2.79190  2.50145  1.91722  2.90655  3.81860  5.86172  4.45175   2795 k - - -
          2.68618  4.42225  2.77519  2.73123  3.46354  2.40513  3.72494  3.29354  2.67741  2.69355  4.24690  2.90347  2.73739  3.18146  2.89801  2.37887  2.77519  2.98518  4.58477  3.61503
          0.00906  5.10448  5.82683  0.61958  0.77255  1.39863  0.28360
    316   1.88694  3.05732  3.75202  2.97299  3.09467  3.90812  4.15427  2.80105  3.02726  2.86233  3.39041  2.47078  3.11525  3.16655  3.46917  2.28675  3.18016  2.55182  5.29353  4.04990   2796 a - - -
          2.68618  4.42225  2.77519  2.73123  3.46354  2.40513  3.72494  3.29354  2.67741  2.69355  4.24690  2.90347  2.73739  3.18146  2.89801  2.37887  2.77519  2.98518  4.58477  3.61503
          0.00892  5.11919  5.84153  0.61958  0.77255  1.40930  0.28013
    317   2.29738  5.34950  2.99490  2.59700  4.65733  3.51182  3.76146  4.11781  2.13046  2.75305  4.40022  3.20526  3.62073  2.72398  3.14993  1.77993  2.45932  2.96536  5.80520  4.41795   2797 s - - -
          2.68618  4.42225  2.77519  2.73123  3.46354  2.40513  3.72494  3.29354  2.67741  2.69355  4.24690  2.90347  2.73739  3.18146  2.89801  2.37887  2.77519  2.98518  4.58477  3.61503
          0.00885  5.12797  5.85032  0.61958  0.77255  1.44314  0.26943
    318   2.71877  5.39680  2.78452  2.38740  4.38615  2.28944  3.90140  3.32739  2.15171  3.46735  3.23406  2.71316  4.10534  2.83653  2.92593  2.20006  2.89151  3.77742  5.84076  3.44202   2798 k - - -
          2.68618  4.42225  2.77519  2.73123  3.46354  2.40513  3.72494  3.29354  2.67741  2.69355  4.24690  2.90347  2.73739  3.18146  2.89801  2.37887  2.77519  2.98518  4.58477  3.61503
          0.00885  5.12797  5.85032  0.61958  0.77255  1.08188  0.41393
    319   2.27862  4.57898  2.77551  2.08384  4.81998  3.05775  3.25463  3.85293  2.50287  3.50980  4.51661  2.72736  3.37408  2.57184  2.92827  2.10220  2.58871  3.80242  5.90891  4.49845   2799 e - - -
          2.68618  4.42225  2.77519  2.73123  3.46354  2.40513  3.72494  3.29354  2.67741  2.69355  4.24690  2.90347  2.73739  3.18146  2.89801  2.37887  2.77519  2.98518  4.58477  3.61503
          0.00816  5.20820  5.93055  0.61958  0.77255  1.28204  0.32500
    320   2.40586  5.45729  2.80893  2.58460  4.79178  2.66493  3.47515  3.22038  1.95058  3.17652  4.03805  2.96575  3.67504  2.62822  2.79268  2.47816  2.74339  3.11364  5.89636  4.28838   2800 k - - -
          2.68618  4.42225  2.77519  2.73123  3.46354  2.40513  3.72494  3.29354  2.67741  2.69355  4.24690  2.90347  2.73739  3.18146  2.89801  2.37887  2.77519  2.98518  4.58477  3.61503
          0.00808  5.21773  5.94008  0.61958  0.77255  1.32036  0.31066
    321   2.38567  5.22865  2.73728  2.59992  4.18048  2.78077  4.00024  3.56963  2.69346  2.91099  2.74326  3.13460  3.67399  2.74718  3.23046  2.20499  2.72186  2.86039  5.72133  3.11602   2801 s - - -
          2.68618  4.42225  2.77519  2.73123  3.46354  2.40513  3.72494  3.29354  2.67741  2.69355  4.24690  2.90347  2.73739  3.18146  2.89801  2.37887  2.77519  2.98518  4.58477  3.61503
          0.01452  5.21773  4.71065  0.61958  0.77255  1.25014  0.33752
    322   2.48351  5.48611  2.79832  2.25220  4.57786  3.60537  2.95305  4.31792  2.07885  3.66853  4.28259  2.61180  3.42935  2.13183  2.59936  2.67366  2.90508  3.39478  5.91852  3.90026   2802 k - - -
          2.68618  4.42225  2.77519  2.73123  3.46354  2.40513  3.72494  3.29354  2.67741  2.69355  4.24690  2.90347  2.73739  3.18146  2.89801  2.37887  2.77519  2.98518  4.58477  3.61503
          0.00803  5.22411  5.94646  0.61958  0.77255  1.26188  0.33285
    323   2.59479  5.41329  3.01471  2.02550  4.72706  3.45095  3.70025  2.91398  2.20353  2.03223  4.21578  3.11356  3.54273  2.96428  2.60454  2.65938  3.08112  3.35004  5.86517  4.47393   2803 e - - -
          2.68620  4.42227  2.77521  2.73125  3.46356  2.40514  3.72496  3.29356  2.67727  2.69357  4.24691  2.90348  2.73741  3.18148  2.89802  2.37882  2.77521  2.98520  4.58479  3.61497
          0.04457  3.19411  5.95512  0.32969  1.26993  1.05486  0.42808
    324   2.67039  4.33934  3.04561  2.27755  4.84666  3.12995  3.06990  4.33057  2.35609  2.95205  4.54595  2.64236  3.31863  2.83797  3.03165  1.91367  2.28896  3.89358  5.93896  4.36292   2805 s - - -
          2.68618  4.42225  2.77519  2.73123  3.46354  2.40513  3.72494  3.29354  2.67741  2.69355  4.24690  2.90347  2.73739  3.18146  2.89801  2.37887  2.77519  2.98518  4.58477  3.61503
          0.01169  5.27906  5.03253  0.61958  0.77255  0.83452  0.56931
    325   2.66287  4.63273  4.31422  3.45435  3.27117  3.89237  4.42803  2.82209  2.96346  2.09395  2.37753  4.03038  3.67838  3.46648  3.26662  2.85301  2.27882  1.70041  5.23580  4.03176   2806 v - - -
          2.68618  4.42225  2.77519  2.73123  3.46354  2.40513  3.72494  3.29354  2.67741  2.69355  4.24690  2.90347  2.73739  3.18146  2.89801  2.37887  2.77519  2.98518  4.58477  3.61503
          0.00708  5.34987  6.07222  0.61958  0.77255  0.92944  0.50216
    326   2.54788  5.54048  2.28397  1.38576  3.70881  3.82526  4.01325  4.35808  2.69367  3.33553  4.39523  3.29578  4.11225  2.33552  3.08740  2.35219  3.23192  3.51503  5.97791  4.57175   2807 e - - -
          2.68618  4.42225  2.77519  2.73123  3.46354  2.40513  3.72494  3.29354  2.67741  2.69355  4.24690  2.90347  2.73739  3.18146  2.89801  2.37887  2.77519  2.98518  4.58477  3.61503
          0.00691  5.37426  6.09661  0.61958  0.77255  1.02218  0.44599
    327   2.48168  5.10065  2.96266  1.51839  4.60724  3.75243  3.42628  3.57897  2.20625  3.80209  4.59799  3.16253  3.63885  2.36857  2.95173  2.32369  2.97179  3.61762  5.99020  4.57957   2808 e - - -
          2.68618  4.42225  2.77519  2.73123  3.46354  2.40513  3.72494  3.29354  2.67741  2.69355  4.24690  2.90347  2.73739  3.18146  2.89801  2.37887  2.77519  2.98518  4.58477  3.61503
          0.00691  5.37426  6.09661  0.61958  0.77255  1.02218  0.44599
    328   2.35394  5.56064  3.12190  1.62116  4.90644  3.24070  4.00863  4.08617  2.33692  3.81021  4.60113  2.92696  3.61444  1.87752  2.71885  2.59432  3.14551  3.95167  5.99285  4.58145   2809 e - - -
          2.68618  4.42225  2.77519  2.73123  3.46354  2.40513  3.72494  3.29354  2.67741  2.69355  4.24690  2.90347  2.73739  3.18146  2.89801  2.37887  2.77519  2.98518  4.58477  3.61503
          0.24819  5.37426  1.53640  0.61958  0.77255  1.02218  0.44599
    329   2.67540  5.44532  3.08417  2.13490  4.79053  2.81051  3.89516  4.27640  1.94265  3.75053  4.48604  2.99935  3.39226  2.39385  2.08934  2.35808  3.16593  3.42920  5.87779  4.46701   2810 k - - -
          2.68618  4.42225  2.77519  2.73123  3.46354  2.40513  3.72494  3.29354  2.67741  2.69355  4.24690  2.90347  2.73739  3.18146  2.89801  2.37887  2.77519  2.98518  4.58477  3.61503
          0.00879  5.13486  5.85721  0.61958  0.77255  1.43460  0.27208
    330   2.84620  5.32589  3.23621  2.48343  4.62377  3.28279  3.85392  3.69614  2.03576  2.15536  3.11998  2.69730  3.52457  2.66847  2.59062  2.61750  2.80162  3.45283  5.78790  3.87543   2811 k - - -
          2.68618  4.42225  2.77519  2.73123  3.46354  2.40513  3.72494  3.29354  2.67741  2.69355  4.24690  2.90347  2.73739  3.18146  2.89801  2.37887  2.77519  2.98518  4.58477  3.61503
          0.00879  5.13486  5.85721  0.61958  0.77255  1.43460  0.27208
    331   2.86063  4.23104  2.95658  2.69891  4.38913  2.93694  3.73729  2.67730  1.90629  2.47428  3.16300  2.85982  4.16062  2.92188  3.20629  2.47943  2.78184  3.08001  5.65027  4.31336   2812 k - - -
          2.68618  4.42225  2.77519  2.73123  3.46354  2.40513  3.72494  3.29354  2.67741  2.69355  4.24690  2.90347  2.73739  3.18146  2.89801  2.37887  2.77519  2.98518  4.58477  3.61503
          0.01296  5.13486  4.96380  0.61958  0.77255  1.43460  0.27208
    332   2.68478  4.91514  2.80780  2.57348  4.37897  3.49044  3.27948  3.94599  2.50686  2.67869  3.98865  2.46817  3.42164  2.25213  2.90268  2.26059  2.40584  3.42517  5.84459  4.44422   2813 q - - -
          2.68618  4.42225  2.77519  2.73123  3.46354  2.40513  3.72494  3.29354  2.67741  2.69355  4.24690  2.90347  2.73739  3.18146  2.89801  2.37887  2.77519  2.98518  4.58477  3.61503
          0.00882  5.13072  5.85307  0.61958  0.77255  1.43975  0.27048
    333   2.08583  3.85057  2.79053  2.15770  4.30522  3.19078  3.18117  4.08134  2.41244  3.24162  4.24181  2.85318  3.86457  2.57842  2.66879  2.53839  2.79927  3.80044  4.75818  3.62086   2814 a - - -
          2.68618  4.42225  2.77519  2.73123  3.46354  2.40513  3.72494  3.29354  2.67741  2.69355  4.24690  2.90347  2.73739  3.18146  2.89801  2.37887  2.77519  2.98518  4.58477  3.61503
          0.10465  5.13072  2.37035  0.61958  0.77255  1.20534  0.35609
    334   2.46032  4.50254  3.41413  3.35770  3.26098  3.14315  4.28210  2.46632  3.22770  1.73244  2.57017  3.87646  4.37250  3.74958  3.75175  2.71571  2.20406  2.59613  5.10458  3.68612   2815 l - - -
          2.68654  4.42389  2.77254  2.73207  3.46274  2.40670  3.72281  3.29293  2.67716  2.69309  4.24481  2.90351  2.73651  3.18243  2.89975  2.37718  2.77554  2.98557  4.58830  3.61870
          1.66387  0.22238  4.60680  2.50541  0.08517  0.26459  1.45896
    335   2.99264  4.55935  4.66740  4.44501  3.42551  4.33239  4.50027  2.43082  4.24747  0.83791  3.28764  4.17229  4.08786  3.77127  4.28421  3.64015  3.29587  2.07108  5.17989  3.67744   2845 l - - -
          2.68618  4.42225  2.77519  2.73123  3.46354  2.40513  3.72494  3.29354  2.67741  2.69355  4.24690  2.90347  2.73739  3.18146  2.89801  2.37887  2.77519  2.98518  4.58477  3.61503
          0.01556  5.47435  4.48765  0.61958  0.77255  0.72494  0.66233
    336   2.74207  5.60897  2.67641  2.26678  4.95522  3.67993  3.76099  4.44180  1.91213  3.78095  4.46813  3.21338  4.26272  2.20742  1.70088  2.36121  3.28428  3.94370  6.04079  4.62944   2846 r - - -
          2.68618  4.42225  2.77519  2.73123  3.46354  2.40513  3.72494  3.29354  2.67741  2.69355  4.24690  2.90347  2.73739  3.18146  2.89801  2.37887  2.77519  2.98518  4.58477  3.61503
          0.00631  5.46510  6.18744  0.61958  0.77255  0.71943  0.66754
    337   2.90958  5.61039  2.63364  2.26830  4.43389  3.87121  3.77098  4.44288  1.98238  3.80332  4.65083  3.19788  3.98965  2.47638  1.70202  2.22012  2.80527  3.89421  6.04254  4.42985   2847 r - - -
          2.68557  4.38348  2.77784  2.73239  3.46534  2.41299  3.72255  3.28073  2.68350  2.67406  4.23872  2.91109  2.74348  3.18100  2.89929  2.38329  2.77787  2.97603  4.57465  3.62291
          1.58023  0.75013  1.13393  3.89540  0.02054  0.64143  0.74769
    338   2.23959  5.38050  3.11273  2.35043  4.70445  3.01657  3.69274  3.61836  1.79619  3.25334  3.97151  2.60783  4.09648  2.94556  2.59676  2.53442  3.15270  2.86466  5.82602  4.10438   2983 k - - -
          2.68618  4.42225  2.77519  2.73123  3.46354  2.40513  3.72494  3.29354  2.67741  2.69355  4.24690  2.90347  2.73739  3.18146  2.89801  2.37887  2.77519  2.98518  4.58477  3.61503
          0.02650  5.10545  3.90774  0.61958  0.77255  0.41037  1.08887
    339   2.56716  4.53123  5.06960  4.45791  3.41105  4.31755  4.64937  2.61828  4.25354  0.91215  2.38927  4.46507  4.38487  4.39180  4.27766  3.08946  3.26223  2.33117  5.15318  3.85422   2984 l - - -
          2.68618  4.42225  2.77519  2.73123  3.46354  2.40513  3.72494  3.29354  2.67741  2.69355  4.24690  2.90347  2.73739  3.18146  2.89801  2.37887  2.77519  2.98518  4.58477  3.61503
          0.00669  5.40660  6.12895  0.61958  0.77255  0.91404  0.51233
    340   2.83407  5.57950  2.45234  1.54410  4.92564  3.59591  4.02652  4.16879  2.41324  3.70433  4.61990  2.81564  4.02421  2.21957  2.55061  2.50389  2.68389  3.97072  6.01152  4.59989   2985 e - - -
          2.68618  4.42225  2.77519  2.73123  3.46354  2.40513  3.72494  3.29354  2.67741  2.69355  4.24690  2.90347  2.73739  3.18146  2.89801  2.37887  2.77519  2.98518  4.58477  3.61503
          0.00667  5.40967  6.13201  0.61958  0.77255  0.92661  0.50400
    341   2.27175  5.56944  2.56719  1.66900  4.91140  3.60197  3.82902  4.02606  2.39155  3.33220  4.10069  3.17166  3.68695  3.02427  2.91144  2.09682  2.85624  3.05716  6.00398  4.59490   2986 e - - -
          2.68618  4.42225  2.77519  2.73123  3.46354  2.40513  3.72494  3.29354  2.67741  2.69355  4.24690  2.90347  2.73739  3.18146  2.89801  2.37887  2.77519  2.98518  4.58477  3.61503
          0.00667  5.40967  6.13201  0.61958  0.77255  0.84292  0.56291
    342   2.59127  4.39318  2.63335  1.50049  4.92863  3.33819  3.90344  4.41471  2.51908  3.81951  4.62403  2.89444  3.27533  2.61199  2.80406  2.31583  3.12839  3.10060  6.01600  4.30200   2987 e - - -
          2.68618  4.42225  2.77519  2.73123  3.46354  2.40513  3.72494  3.29354  2.67741  2.69355  4.24690  2.90347  2.73739  3.18146  2.89801  2.37887  2.77519  2.98518  4.58477  3.61503
          0.02576  5.42223  3.86264  0.61958  0.77255  0.87003  0.54290
    343   2.88764  5.57381  2.76745  2.49251  4.91839  3.16286  4.02545  4.12910  1.73074  3.75028  4.25524  2.68714  4.23184  3.12196  1.77349  2.30542  2.77438  3.66980  6.00677  4.59618   2988 k - - -
          2.68618  4.42225  2.77519  2.73123  3.46354  2.40513  3.72494  3.29354  2.67741  2.69355  4.24690  2.90347  2.73739  3.18146  2.89801  2.37887  2.77519  2.98518  4.58477  3.61503
          0.00669  5.40634  6.12868  0.61958  0.77255  0.93566  0.49812
    344   2.72077  3.94588  3.27655  2.19283  4.40871  3.87019  4.06488  3.46149  2.29150  3.17163  3.21516  3.26497  3.29056  2.74368  2.55939  2.32087  2.21576  2.85719  5.89311  4.12599   2989 e - - -
          2.68618  4.42225  2.77519  2.73123  3.46354  2.40513  3.72494  3.29354  2.67741  2.69355  4.24690  2.90347  2.73739  3.18146  2.89801  2.37887  2.77519  2.98518  4.58477  3.61503
          0.26043  5.40634  1.49257  0.61958  0.77255  0.84152  0.56397
    345   2.78820  4.66181  3.00807  2.35679  3.14690  3.10587  3.53758  3.35464  2.64461  2.63169  3.39494  2.70709  3.29193  2.93196  3.23772  2.39215  2.27338  3.38360  5.69733  3.55912   2990 t - - -
          2.68827  4.42854  2.76652  2.72589  3.46479  2.41859  3.72770  3.28274  2.68283  2.68039  4.22596  2.91076  2.73852  3.18026  2.91242  2.36956  2.77497  2.98646  4.59180  3.61965
          1.72434  0.30479  2.47180  4.33030  0.01325  0.37572  1.16090
    346   2.72487  1.55610  3.59340  3.96750  3.19195  4.20596  4.12820  2.71972  3.85016  1.93567  3.70164  3.71745  3.16175  4.07239  3.64508  3.20350  2.54453  2.34248  5.19778  4.00521   3211 c - - -
          2.68618  4.42225  2.77519  2.73123  3.46354  2.40513  3.72494  3.29354  2.67741  2.69355  4.24690  2.90347  2.73739  3.18146  2.89801  2.37887  2.77519  2.98518  4.58477  3.61503
          0.10460  5.38141  2.35692  0.61958  0.77255  0.98944  0.46487
    347   3.00777  5.51575  3.06315  2.37891  4.85974  3.27262  3.96805  4.34485  1.46056  3.82038  4.55695  2.25111  4.17422  3.06499  2.90420  2.21053  2.38826  3.90586  5.94881  3.97176   3212 k - - -
          2.68618  4.42225  2.77519  2.73123  3.46354  2.40513  3.72494  3.29354  2.67741  2.69355  4.24690  2.90347  2.73739  3.18146  2.89801  2.37887  2.77519  2.98518  4.58477  3.61503
          0.00768  5.26873  5.99107  0.61958  0.77255  1.19707  0.35965
    348   2.53963  4.49202  4.62361  3.07378  2.71998  4.16524  4.47607  1.98302  3.76138  2.43072  3.04808  4.19121  4.53323  3.73405  3.44345  2.73909  2.36715  1.61585  5.10644  3.91925   3213 v - - -
          2.68618  4.42225  2.77519  2.73123  3.46354  2.40513  3.72494  3.29354  2.67741  2.69355  4.24690  2.90347  2.73739  3.18146  2.89801  2.37887  2.77519  2.98518  4.58477  3.61503
          0.00768  5.26873  5.99107  0.61958  0.77255  1.19707  0.35965
    349   2.83816  1.18424  3.44267  3.80137  3.15014  4.12170  4.41596  2.92525  3.69977  2.47092  3.66575  4.05513  3.38097  3.93844  3.49316  3.04321  2.98219  2.42866  5.15985  3.57349   3214 c - - -
          2.68618  4.42225  2.77519  2.73123  3.46354  2.40513  3.72494  3.29354  2.67741  2.69355  4.24690  2.90347  2.73739  3.18146  2.89801  2.37887  2.77519  2.98518  4.58477  3.61503
          0.00768  5.26873  5.99107  0.61958  0.77255  1.19707  0.35965
    350   2.80715  4.43503  4.94249  4.33193  2.01644  4.21080  4.21296  2.32759  3.74098  1.71659  2.28720  4.34982  3.58300  4.27672  3.58004  2.99587  3.12115  2.16922  5.05571  3.10038   3215 l - - -
          2.68618  4.42225  2.77519  2.73123  3.46354  2.40513  3.72494  3.29354  2.67741  2.69355  4.24690  2.90347  2.73739  3.18146  2.89801  2.37887  2.77519  2.98518  4.58477  3.61503
          0.00768  5.26873  5.99107  0.61958  0.77255  0.72942  0.65815
    351   3.04295  5.53621  1.42017  2.59131  4.87399  3.51444  3.48399  4.21161  2.59207  3.66694  4.29167  1.97935  3.78693  2.89116  3.15404  2.87439  2.80291  3.58716  4.36037  4.00610   3216 d - - -
          2.69199  4.36539  2.79084  2.74851  3.44127  2.42951  3.71714  3.26702  2.70035  2.64196  4.20569  2.90568  2.75958  3.17467  2.92148  2.35975  2.77170  2.97491  4.58829  3.63451
          2.01160  0.50517  1.33628  5.00784  0.00671  0.85293  0.55542
    352   2.47296  5.42185  2.64775  2.27979  4.36527  2.58598  3.20737  4.24997  2.08385  3.37094  4.46297  2.76503  4.08308  2.97377  2.51435  2.16402  2.97361  3.42330  5.85556  4.44564   3639 k - - -
          2.68618  4.42225  2.77519  2.73123  3.46354  2.40513  3.72494  3.29354  2.67741  2.69355  4.24690  2.90347  2.73739  3.18146  2.89801  2.37887  2.77519  2.98518  4.58477  3.61503
          0.09079  5.09332  2.51762  0.61958  0.77255  1.37799  0.29047
    353   2.89142  5.26528  3.19872  2.11109  4.55796  3.68779  3.88080  3.34145  1.77912  2.84000  4.32023  3.17943  3.79469  2.84283  2.88996  2.15622  2.55857  2.84453  5.73046  4.35416   3640 k - - -
          2.68618  4.42225  2.77519  2.73123  3.46354  2.40513  3.72494  3.29354  2.67741  2.69355  4.24690  2.90347  2.73739  3.18146  2.89801  2.37887  2.77519  2.98518  4.58477  3.61503
          0.00977  5.02907  5.75141  0.61958  0.77255  1.17075  0.37126
    354   1.78010  4.22621  2.93208  2.54649  3.53159  3.42058  3.96436  3.80090  2.61972  2.46380  3.97490  3.11945  2.86410  2.94142  3.22738  2.21819  3.16295  3.13923  5.64267  4.30529   3641 a - - -
          2.68618  4.42225  2.77519  2.73123  3.46354  2.40513  3.72494  3.29354  2.67741  2.69355  4.24690  2.90347  2.73739  3.18146  2.89801  2.37887  2.77519  2.98518  4.58477  3.61503
          0.00896  5.11491  5.83726  0.61958  0.77255  0.46012  0.99751
    355   2.54946  5.56542  2.85102  2.36815  4.91001  3.59067  3.83694  4.13707  2.33141  3.87050  4.30844  2.51813  3.90157  3.03290  2.04569  1.77740  2.71306  3.58874  5.99840  3.97107   3642 s - - -
          2.68618  4.42225  2.77519  2.73123  3.46354  2.40513  3.72494  3.29354  2.67741  2.69355  4.24690  2.90347  2.73739  3.18146  2.89801  2.37887  2.77519  2.98518  4.58477  3.61503
          0.00680  5.39017  6.11252  0.61958  0.77255  0.89681  0.52403
    356   2.73573  5.57168  2.58140  1.76752  4.91787  3.65138  3.09893  4.40462  2.42326  3.64565  4.41362  2.75751  3.72373  2.22576  2.70497  2.46084  2.50292  3.67978  6.00370  4.59208   3643 e - - -
          2.68618  4.42225  2.77519  2.73123  3.46354  2.40513  3.72494  3.29354  2.67741  2.69355  4.24690  2.90347  2.73739  3.18146  2.89801  2.37887  2.77519  2.98518  4.58477  3.61503
          0.00676  5.39524  6.11758  0.61958  0.77255  0.91698  0.51037
    357   2.09012  4.75985  3.87068  3.34314  3.57459  3.74342  4.36990  2.36786  3.13224  2.17986  3.17681  3.41213  3.72676  3.44807  3.34355  2.31032  2.60699  2.03750  5.34969  3.77614   3644 v - - -
          2.68618  4.42225  2.77519  2.73123  3.46354  2.40513  3.72494  3.29354  2.67741  2.69355  4.24690  2.90347  2.73739  3.18146  2.89801  2.37887  2.77519  2.98518  4.58477  3.61503
          0.00676  5.39524  6.11758  0.61958  0.77255  0.91698  0.51037
    358   2.61830  3.98079  2.63713  1.64403  4.91725  3.67141  3.35691  4.40384  2.30622  3.87695  4.61174  2.66379  4.22548  2.56955  2.78943  2.02056  3.12655  3.81046  6.00345  4.59196   3645 e - - -
          2.68618  4.42225  2.77519  2.73123  3.46354  2.40513  3.72494  3.29354  2.67741  2.69355  4.24690  2.90347  2.73739  3.18146  2.89801  2.37887  2.77519  2.98518  4.58477  3.61503
          0.00676  5.39524  6.11758  0.61958  0.77255  0.91698  0.51037
    359   2.49272  4.44837  3.63448  3.13515  3.87111  4.11456  3.99993  2.15908  2.92977  1.97480  2.51338  3.62431  4.49132  3.76898  3.02067  2.62571  2.74958  2.10410  5.33758  3.97419   3646 l - - -
          2.68618  4.42225  2.77519  2.73123  3.46354  2.40513  3.72494  3.29354  2.67741  2.69355  4.24690  2.90347  2.73739  3.18146  2.89801  2.37887  2.77519  2.98518  4.58477  3.61503
          0.00676  5.39524  6.11758  0.61958  0.77255  0.91698  0.51037
    360   2.88234  4.61521  5.22626  4.10635  3.14817  4.45347  4.80073  2.05725  4.41384  1.58090  2.58421  4.61462  4.80558  4.54628  4.42809  3.77032  3.27813  1.18609  5.28216  4.10857   3647 v - - -
          2.68618  4.42225  2.77519  2.73123  3.46354  2.40513  3.72494  3.29354  2.67741  2.69355  4.24690  2.90347  2.73739  3.18146  2.89801  2.37887  2.77519  2.98518  4.58477  3.61503
          0.01167  5.39524  4.95338  0.61958  0.77255  0.73400  0.65390
    361   2.59508  4.55180  4.10116  3.54046  1.70894  3.56944  4.59341  2.65292  4.08618  1.56959  3.05504  4.12271  4.64015  4.26311  3.89884  2.91108  3.13810  2.09873  5.16926  3.85717   3648 l - - -
          2.68597  4.42159  2.77601  2.73076  3.46370  2.40680  3.72496  3.29166  2.67706  2.69301  4.24723  2.90387  2.73807  3.18144  2.89675  2.37920  2.77506  2.98431  4.58475  3.61490
          0.65506  0.74626  5.04328  2.16229  0.12224  0.80102  0.59578
    362   2.96120  4.89742  3.13651  3.31587  4.04553  4.05802  3.92263  1.99081  3.20929  2.07814  2.98141  3.11317  4.43944  2.42975  2.91006  3.06438  2.47460  2.31585  5.46961  3.86105   3667 i - - -
          2.68618  4.42225  2.77519  2.73123  3.46354  2.40513  3.72494  3.29354  2.67741  2.69355  4.24690  2.90347  2.73739  3.18146  2.89801  2.37887  2.77519  2.98518  4.58477  3.61503
          0.02267  5.42212  4.01757  0.61958  0.77255  0.80747  0.59056
    363   3.60284  5.63265  3.79916  3.64195  5.94547  4.10525  5.35852  5.55752  4.37379  5.14602  5.99719  3.83724  0.25839  4.62120  4.71981  3.45348  4.11936  4.83025  7.19755  5.88811   3668 P - - -
          2.68622  4.42184  2.77565  2.73190  3.46360  2.40596  3.72530  3.29209  2.67751  2.69271  4.24400  2.90363  2.73824  3.18100  2.89663  2.37904  2.77517  2.98575  4.58582  3.61381
          0.86521  0.80001  2.04241  1.31286  0.31341  0.85343  0.55504
    364   2.67044  1.68408  3.28904  2.63143  4.41868  3.84770  3.51429  3.24791  2.61991  3.44263  4.26003  3.25512  3.41535  3.20889  3.00055  2.44139  2.34250  2.91546  5.69481  4.36524   3676 c - - -
          2.68618  4.42225  2.77519  2.73123  3.46354  2.40513  3.72494  3.29354  2.67741  2.69355  4.24690  2.90347  2.73739  3.18146  2.89801  2.37887  2.77519  2.98518  4.58477  3.61503
          0.02559  5.27776  3.90413  0.61958  0.77255  0.81331  0.58589
    365   3.03011  5.22083  3.48461  2.93181  4.45870  1.01173  3.53554  3.86996  2.90383  3.14387  4.30474  3.03286  4.28937  3.22443  3.08986  2.50961  3.05921  3.55611  4.64194  4.41229   3677 g - - -
          2.68566  4.41348  2.77942  2.73626  3.46136  2.41152  3.72765  3.28151  2.68264  2.68400  4.23256  2.90268  2.74050  3.17934  2.90479  2.37297  2.77490  2.98306  4.58886  3.61927
          1.81772  0.52504  1.40212  3.89817  0.02049  0.82173  0.57923
    366   2.86996  4.37879  4.04505  4.22742  3.46999  4.14860  4.47776  1.63536  4.03897  1.34878  2.92735  4.27069  4.51110  4.19268  3.54527  3.45557  3.13684  1.99387  5.00572  3.57477   3801 l - - -
          2.68618  4.42225  2.77519  2.73123  3.46354  2.40513  3.72494  3.29354  2.67741  2.69355  4.24690  2.90347  2.73739  3.18146  2.89801  2.37887  2.77519  2.98518  4.58477  3.61503
          0.11389  5.10959  2.28662  0.61958  0.77255  1.43331  0.27249
    367   2.59698  5.38739  2.93637  1.85580  4.73087  3.65391  3.61461  4.21547  2.37600  3.69173  4.07561  3.03179  4.04793  1.70777  2.75055  2.28597  2.99996  3.77722  5.82070  4.41103   3802 q - - -
          2.68618  4.42225  2.77519  2.73123  3.46354  2.40513  3.72494  3.29354  2.67741  2.69355  4.24690  2.90347  2.73739  3.18146  2.89801  2.37887  2.77519  2.98518  4.58477  3.61503
          0.01000  5.00570  5.72805  0.61958  0.77255  1.01123  0.45220
    368   1.80401  4.29737  2.70445  2.39119  4.62428  3.25642  3.93021  3.33667  2.52236  3.06858  4.38177  2.68754  3.86385  3.04505  3.04264  2.16737  2.90518  2.96052  5.79098  4.41151   3803 a - - -
          2.68547  4.42128  2.77862  2.73297  3.46518  2.41108  3.71536  3.28629  2.68032  2.68860  4.25211  2.90379  2.73344  3.18071  2.89806  2.38082  2.77578  2.98457  4.57161  3.61227
          1.22219  0.38988  3.56581  3.05998  0.04802  0.41381  1.08212
    369   2.80194  5.55691  3.31602  2.24935  4.89581  3.83751  1.34086  4.37714  2.60669  3.85934  4.03157  2.92245  3.67759  2.74777  2.86548  2.35173  3.13356  3.94425  5.99308  4.06708   3856 h - - -
          2.68618  4.42225  2.77519  2.73123  3.46354  2.40513  3.72494  3.29354  2.67741  2.69355  4.24690  2.90347  2.73739  3.18146  2.89801  2.37887  2.77519  2.98518  4.58477  3.61503
          0.01355  5.39740  4.71850  0.61958  0.77255  0.91107  0.51432
    370   2.62258  3.50185  5.06824  4.45400  2.70040  4.28816  4.62088  2.45386  3.97517  1.28734  2.84786  4.11696  3.86850  4.37664  3.82718  3.40015  2.83810  1.86386  5.11937  3.67394   3857 l - - -
          2.68618  4.42225  2.77519  2.73123  3.46354  2.40513  3.72494  3.29354  2.67741  2.69355  4.24690  2.90347  2.73739  3.18146  2.89801  2.37887  2.77519  2.98518  4.58477  3.61503
          0.02365  5.39065  3.97342  0.61958  0.77255  0.92935  0.50221
    371   2.01792  3.05039  4.30592  3.53430  2.94455  4.23063  4.54367  2.44550  3.66846  2.29851  3.47111  4.26927  3.31072  4.17351  3.77796  2.65364  2.23878  1.86385  5.15999  3.53976   3858 v - - -
          2.68618  4.42225  2.77519  2.73123  3.46354  2.40513  3.72494  3.29354  2.67741  2.69355  4.24690  2.90347  2.73739  3.18146  2.89801  2.37887  2.77519  2.98518  4.58477  3.61503
          0.01382  5.37392  4.70067  0.61958  0.77255  0.97278  0.47487
    372   2.31589  3.31648  3.11095  2.80439  3.52460  3.64884  4.07296  3.81217  2.81313  3.57452  4.37494  2.69107  4.26318  3.02401  2.51914  1.80116  2.25309  2.67637  5.80044  4.45230   3859 s - - -
          2.68618  4.42225  2.77519  2.73123  3.46354  2.40513  3.72494  3.29354  2.67741  2.69355  4.24690  2.90347  2.73739  3.18146  2.89801  2.37887  2.77519  2.98518  4.58477  3.61503
          0.00696  5.36706  6.08940  0.61958  0.77255  0.94531  0.49194
    373   2.69053  2.03210  3.62918  3.06507  3.59213  3.65535  4.27767  3.12730  2.67815  1.93672  3.96497  3.17142  3.03956  3.41463  3.53614  3.01349  2.51672  2.47880  5.43836  4.19175   3860 l - - -
          2.68618  4.42225  2.77519  2.73123  3.46354  2.40513  3.72494  3.29354  2.67741  2.69355  4.24690  2.90347  2.73739  3.18146  2.89801  2.37887  2.77519  2.98518  4.58477  3.61503
          0.00691  5.37392  6.09626  0.61958  0.77255  0.92623  0.50426
    374   1.91600  4.81601  2.64190  2.34187  4.89668  3.55260  3.40058  3.61859  2.43759  3.21192  4.18383  2.62417  4.11510  2.35672  3.06267  2.29403  2.68479  3.65058  5.98927  4.58020   3861 a - - -
          2.68618  4.42225  2.77519  2.73123  3.46354  2.40513  3.72494  3.29354  2.67741  2.69355  4.24690  2.90347  2.73739  3.18146  2.89801  2.37887  2.77519  2.98518  4.58477  3.61503
          0.00686  5.38104  6.10339  0.61958  0.77255  0.84807  0.55904
    375   2.90201  5.55814  2.80703  2.32893  3.87854  3.06447  3.51772  4.14195  2.35266  3.45325  4.01516  2.85662  3.68563  2.86361  3.07595  2.19671  1.71220  3.33379  5.99402  4.58628   3862 t - - -
          2.68618  4.42225  2.77519  2.73123  3.46354  2.40513  3.72494  3.29354  2.67741  2.69355  4.24690  2.90347  2.73739  3.18146  2.89801  2.37887  2.77519  2.98518  4.58477  3.61503
          0.00675  5.39766  6.12001  0.61958  0.77255  0.91036  0.51480
    376   2.37115  1.43096  4.69983  3.61721  3.03155  3.29092  4.55036  3.00852  3.96782  2.35132  3.35573  4.08141  4.60733  3.65942  4.10888  2.71203  2.47754  2.59034  4.16442  3.60303   3863 c - - -
          2.68618  4.42225  2.77519  2.73123  3.46354  2.40513  3.72494  3.29354  2.67741  2.69355  4.24690  2.90347  2.73739  3.18146  2.89801  2.37887  2.77519  2.98518  4.58477  3.61503
          0.00675  5.39766  6.12001  0.61958  0.77255  0.91036  0.51480
    377   1.97009  5.38371  3.28126  2.69740  4.18805  2.75036  3.69838  3.59791  2.73413  3.15602  4.44409  3.15912  2.16373  3.19710  3.06097  2.13116  2.65583  2.94693  5.86206  4.49926   3864 a - - -
          2.68618  4.42225  2.77519  2.73123  3.46354  2.40513  3.72494  3.29354  2.67741  2.69355  4.24690  2.90347  2.73739  3.18146  2.89801  2.37887  2.77519  2.98518  4.58477  3.61503
          0.00675  5.39766  6.12001  0.61958  0.77255  0.91036  0.51480
    378   2.12416  5.57096  2.79790  2.21170  4.91629  3.02207  3.83076  4.21073  2.23000  3.80249  4.28953  2.73262  3.20235  2.83420  2.95378  1.83354  3.09158  3.41061  6.00349  4.36570   3865 s - - -
          2.68618  4.42225  2.77519  2.73123  3.46354  2.40513  3.72494  3.29354  2.67741  2.69355  4.24690  2.90347  2.73739  3.18146  2.89801  2.37887  2.77519  2.98518  4.58477  3.61503
          0.00678  5.39260  6.11495  0.61958  0.77255  0.91036  0.51480
    379   2.01658  5.53483  2.91566  2.46631  4.48209  2.76038  3.74167  3.32217  2.64136  3.67834  3.81867  3.07415  3.54721  2.99875  2.96307  1.72558  2.50574  3.81943  5.97604  4.57374   3866 s - - -
          2.68618  4.42225  2.77519  2.73123  3.46354  2.40513  3.72494  3.29354  2.67741  2.69355  4.24690  2.90347  2.73739  3.18146  2.89801  2.37887  2.77519  2.98518  4.58477  3.61503
          0.00678  5.39260  6.11495  0.61958  0.77255  0.91036  0.51480
    380   2.80125  3.56403  5.07288  4.04979  3.14537  4.09824  4.62288  2.43874  4.24614  1.43740  2.86837  4.44820  4.22128  4.37978  3.84887  3.46007  3.01691  1.37499  5.12040  3.79685   3867 v - - -
          2.68618  4.42225  2.77519  2.73123  3.46354  2.40513  3.72494  3.29354  2.67741  2.69355  4.24690  2.90347  2.73739  3.18146  2.89801  2.37887  2.77519  2.98518  4.58477  3.61503
          0.00678  5.39260  6.11495  0.61958  0.77255  0.91036  0.51480
    381   2.36204  4.07594  2.69271  2.45372  4.91251  3.83101  4.01807  4.24860  2.21962  3.76557  4.60824  2.70314  4.22448  2.26468  2.07350  2.22356  2.57948  3.95813  6.00029  4.18720   3868 r - - -
          2.68682  4.38285  2.78671  2.74558  3.46949  2.42428  3.72123  3.26664  2.69726  2.64573  4.22840  2.91052  2.74917  3.18261  2.91102  2.36760  2.77406  2.97613  4.56198  3.62029
          1.10026  0.41921  4.64074  4.70164  0.00912  0.91036  0.51480
    382   2.90475  4.50822  2.72146  2.51145  4.23193  3.15110  3.58124  3.30245  1.88339  2.10823  4.55942  2.64111  4.22295  2.84325  2.76015  2.59644  2.93694  3.40379  5.95788  4.55855   4207 k - - -
          2.68618  4.42225  2.77519  2.73123  3.46354  2.40513  3.72494  3.29354  2.67741  2.69355  4.24690  2.90347  2.73739  3.18146  2.89801  2.37887  2.77519  2.98518  4.58477  3.61503
          0.16679  5.37360  1.90393  0.61958  0.77255  0.93035  0.50156
    383   2.57379  1.41752  3.21750  2.71624  3.83983  3.74511  4.10888  3.32637  2.65900  2.78786  3.37265  3.49664  4.26991  3.32975  3.02633  2.56272  3.03590  3.23894  5.48872  4.20839   4208 c - - -
          2.68618  4.42225  2.77519  2.73123  3.46354  2.40513  3.72494  3.29354  2.67741  2.69355  4.24690  2.90347  2.73739  3.18146  2.89801  2.37887  2.77519  2.98518  4.58477  3.61503
          0.00811  5.21492  5.93727  0.61958  0.77255  1.25634  0.33505
    384   2.58860  5.34965  3.34053  2.79970  4.75317  3.61668  4.10992  4.20036  2.70596  3.75178  4.53475  3.37440  1.40060  2.98536  3.35293  1.58177  3.01578  3.80559  5.94080  4.57694   4209 p - - -
          2.68618  4.42225  2.77519  2.73123  3.46354  2.40513  3.72494  3.29354  2.67741  2.69355  4.24690  2.90347  2.73739  3.18146  2.89801  2.37887  2.77519  2.98518  4.58477  3.61503
          0.00811  5.21492  5.93727  0.61958  0.77255  1.19920  0.35873
    385   2.71200  4.59701  5.20644  4.60898  3.69984  4.47039  4.83128  1.50229  4.15705  1.68878  1.86314  4.62403  4.81326  4.55552  4.44375  3.79181  3.26160  1.80964  5.30935  4.13605   4210 i - - -
          2.68618  4.42225  2.77519  2.73123  3.46354  2.40513  3.72494  3.29354  2.67741  2.69355  4.24690  2.90347  2.73739  3.18146  2.89801  2.37887  2.77519  2.98518  4.58477  3.61503
          0.00802  5.22521  5.94756  0.61958  0.77255  1.23945  0.34185
    386   2.73289  1.23780  4.54716  3.95822  3.58981  4.13162  4.44551  2.52470  3.82872  2.39685  3.06616  2.77609  3.79127  4.03914  3.98962  3.07637  3.00210  2.55648  5.10158  3.91223   4211 c - - -
          2.68618  4.42225  2.77519  2.73123  3.46354  2.40513  3.72494  3.29354  2.67741  2.69355  4.24690  2.90347  2.73739  3.18146  2.89801  2.37887  2.77519  2.98518  4.58477  3.61503
          0.00802  5.22521  5.94756  0.61958  0.77255  0.69698  0.68933
    387   2.76199  3.80811  2.91640  2.52867  3.90065  3.81930  2.48339  3.97280  2.60504  3.34007  4.07362  2.93644  3.93885  2.77017  1.77286  2.36302  3.13314  3.40125  5.92556  3.46711   4212 r - - -
          2.68572  4.37794  2.78804  2.74037  3.45181  2.42829  3.71473  3.27639  2.69728  2.65902  4.20401  2.91391  2.74057  3.17030  2.90407  2.36687  2.77376  2.98390  4.59889  3.63441
          1.75903  0.59865  1.27929  4.92529  0.00729  0.75631  0.63374
    388   2.88186  4.84315  3.37351  2.73449  3.74138  3.26333  4.05867  2.29790  2.77044  2.51548  3.93463  3.26399  3.17825  3.29231  3.37935  1.83242  2.42475  2.71913  5.39609  3.72840   4559 s - - -
          2.68618  4.42225  2.77519  2.73123  3.46354  2.40513  3.72494  3.29354  2.67741  2.69355  4.24690  2.90347  2.73739  3.18146  2.89801  2.37887  2.77519  2.98518  4.58477  3.61503
          0.17610  5.07931  1.86275  0.61958  0.77255  1.39398  0.28513
    389   2.36317  5.34162  2.86080  2.25204  4.28845  3.38191  3.43993  4.16198  2.24269  3.56024  4.38396  2.44236  4.01521  2.66822  3.03863  1.96728  2.48103  3.35952  5.77808  4.37090   4560 s - - -
          2.68618  4.42225  2.77519  2.73123  3.46354  2.40513  3.72494  3.29354  2.67741  2.69355  4.24690  2.90347  2.73739  3.18146  2.89801  2.37887  2.77519  2.98518  4.58477  3.61503
          0.01084  4.92603  5.64838  0.61958  0.77255  0.28842  1.38408
    390   2.41708  5.57581  3.12707  1.64360  3.96438  3.04533  3.63924  4.40333  2.20960  3.54132  4.20399  2.84110  3.59399  2.67642  3.10630  2.30192  3.04033  3.25306  6.00973  3.78299   4561 e - - -
          2.68618  4.42225  2.77519  2.73123  3.46354  2.40513  3.72494  3.29354  2.67741  2.69355  4.24690  2.90347  2.73739  3.18146  2.89801  2.37887  2.77519  2.98518  4.58477  3.61503
          0.00662  5.41739  6.13974  0.61958  0.77255  0.56965  0.83407
    391   2.32426  4.72626  2.90815  2.14744  4.39667  3.67934  3.84826  2.96285  2.56854  3.22075  4.32573  3.09526  3.13387  2.30950  2.70250  2.39640  2.57024  3.29391  5.34684  4.07531   4562 e - - -
          2.68618  4.42225  2.77519  2.73123  3.46354  2.40513  3.72494  3.29354  2.67741  2.69355  4.24690  2.90347  2.73739  3.18146  2.89801  2.37887  2.77519  2.98518  4.58477  3.61503
          0.00637  5.45487  6.17722  0.61958  0.77255  0.67885  0.70765
    392   2.60317  4.05549  4.86348  3.88428  3.12924  4.03796  4.61306  1.84577  2.67042  1.90376  3.46571  4.36807  4.19640  4.28001  3.01807  3.11770  2.13744  2.19782  4.40583  3.66024   4563 i - - -
          2.68618  4.42225  2.77519  2.73123  3.46354  2.40513  3.72494  3.29354  2.67741  2.69355  4.24690  2.90347  2.73739  3.18146  2.89801  2.37887  2.77519  2.98518  4.58477  3.61503
          0.00637  5.45487  6.17722  0.61958  0.77255  0.67885  0.70765
    393   2.87366  5.23814  2.61678  1.72801  4.94894  3.77363  3.02234  4.23391  1.82555  3.59203  4.64310  3.03041  3.91381  2.49141  2.61871  2.63437  2.68703  3.91361  6.03473  4.62310   4564 e - - -
          2.68618  4.42225  2.77519  2.73123  3.46354  2.40513  3.72494  3.29354  2.67741  2.69355  4.24690  2.90347  2.73739  3.18146  2.89801  2.37887  2.77519  2.98518  4.58477  3.61503
          0.00637  5.45487  6.17722  0.61958  0.77255  0.67885  0.70765
    394   2.73795  5.59885  2.51099  2.22220  4.48352  3.01770  3.79396  4.30732  1.86036  3.50344  3.09454  3.21723  4.25698  2.84516  2.44211  2.06729  2.94748  3.71841  6.03187  4.62126   4565 k - - -
          2.68618  4.42225  2.77519  2.73123  3.46354  2.40513  3.72494  3.29354  2.67741  2.69355  4.24690  2.90347  2.73739  3.18146  2.89801  2.37887  2.77519  2.98518  4.58477  3.61503
          0.00637  5.45487  6.17722  0.61958  0.77255  0.67885  0.70765
    395   2.74707  4.66535  3.24471  2.71956  4.32858  2.41194  3.99488  4.14413  1.78653  3.49270  4.58658  3.25914  3.58124  2.92049  2.62674  2.22024  2.43243  2.62377  5.98746  4.38867   4566 k - - -
          2.68618  4.42225  2.77519  2.73123  3.46354  2.40513  3.72494  3.29354  2.67741  2.69355  4.24690  2.90347  2.73739  3.18146  2.89801  2.37887  2.77519  2.98518  4.58477  3.61503
          0.00637  5.45487  6.17722  0.61958  0.77255  0.64656  0.74201
    396   2.71631  4.55352  5.00950  3.12714  3.13610  4.31687  4.64426  1.97798  3.83965  1.80088  3.01479  4.34154  4.68172  2.84369  4.26011  3.44832  2.82698  1.72065  3.84997  3.06761   4567 v - - -
          2.68618  4.42225  2.77519  2.73123  3.46354  2.40513  3.72494  3.29354  2.67741  2.69355  4.24690  2.90347  2.73739  3.18146  2.89801  2.37887  2.77519  2.98518  4.58477  3.61503
          0.00634  5.45940  6.18175  0.61958  0.77255  0.66206  0.72523
    397   2.53963  5.60186  2.79588  2.21903  4.94661  3.47408  3.89274  4.43232  1.80472  3.40305  4.06151  3.23162  4.25939  2.82549  1.70125  2.59510  3.05146  3.41873  6.03471  4.62400   4568 r - - -
          2.68618  4.42225  2.77519  2.73123  3.46354  2.40513  3.72494  3.29354  2.67741  2.69355  4.24690  2.90347  2.73739  3.18146  2.89801  2.37887  2.77519  2.98518  4.58477  3.61503
          0.00634  5.45940  6.18175  0.61958  0.77255  0.66206  0.72523
    398   2.42326  5.55276  2.74168  2.07233  4.87672  3.76618  3.78569  3.05211  2.24483  3.07394  3.97077  2.77145  3.87627  2.79133  3.29754  2.64545  2.12973  2.97603  4.58100  4.36736   4569 e - - -
          2.68618  4.42225  2.77519  2.73123  3.46354  2.40513  3.72494  3.29354  2.67741  2.69355  4.24690  2.90347  2.73739  3.18146  2.89801  2.37887  2.77519  2.98518  4.58477  3.61503
          0.00634  5.45940  6.18175  0.61958  0.77255  0.66206  0.72523
    399   2.65218  4.70002  3.61435  3.10950  1.45394  4.20401  4.48800  2.79496  3.19878  2.30725  3.63429  2.73923  4.57719  3.96075  3.96086  3.47414  3.34321  2.84045  4.08382  2.23864   4570 f - - -
          2.68618  4.42225  2.77519  2.73123  3.46354  2.40513  3.72494  3.29354  2.67741  2.69355  4.24690  2.90347  2.73739  3.18146  2.89801  2.37887  2.77519  2.98518  4.58477  3.61503
          0.00634  5.45940  6.18175  0.61958  0.77255  0.66206  0.72523
    400   2.95694  5.13471  3.11343  2.55694  2.60938  3.98984  3.11949  2.61183  2.79546  1.95894  2.86106  3.30779  4.03128  3.21383  2.71872  2.58407  3.05775  3.25098  5.67077  3.64859   4571 l - - -
          2.68613  4.42221  2.77513  2.73024  3.46354  2.40619  3.72512  3.29322  2.67739  2.69402  4.24711  2.90393  2.73529  3.18048  2.89887  2.37864  2.77603  2.98524  4.58620  3.61515
          0.69197  0.86373  2.55328  1.65356  0.21241  0.57637  0.82538
    401   2.54624  4.97407  2.72013  2.13545  4.89751  3.81922  3.57200  4.38279  2.50841  3.85828  4.03558  2.83006  4.03428  2.38926  3.13832  1.56706  2.55848  3.51231  5.98669  4.57633   4583 s - - -
          2.68618  4.42225  2.77519  2.73123  3.46354  2.40513  3.72494  3.29354  2.67741  2.69355  4.24690  2.90347  2.73739  3.18146  2.89801  2.37887  2.77519  2.98518  4.58477  3.61503
          0.04391  5.13496  3.29476  0.61958  0.77255  0.83811  0.56656
    402   2.35576  4.55091  3.20563  2.46411  4.01289  3.70993  3.69683  3.88422  1.58503  3.64121  4.28434  2.85295  3.31556  2.88607  2.78840  2.33861  2.79521  3.25229  5.80333  3.66662   4584 k - - -
          2.68618  4.42225  2.77519  2.73123  3.46354  2.40513  3.72494  3.29354  2.67741  2.69355  4.24690  2.90347  2.73739  3.18146  2.89801  2.37887  2.77519  2.98518  4.58477  3.61503
          0.00916  5.09300  5.81535  0.61958  0.77255  0.93001  0.50178
    403   2.01752  4.12885  4.77180  4.16602  3.12581  4.10612  4.23907  2.26384  3.30684  2.17597  2.48767  4.08428  3.97405  4.14033  3.94502  3.12467  2.96473  1.52786  4.71359  3.79161   4585 v - - -
          2.68618  4.42225  2.77519  2.73123  3.46354  2.40513  3.72494  3.29354  2.67741  2.69355  4.24690  2.90347  2.73739  3.18146  2.89801  2.37887  2.77519  2.98518  4.58477  3.61503
          0.00916  5.09300  5.81535  0.61958  0.77255  0.93001  0.50178
    404   2.64053  5.42501  2.51943  1.90391  4.37186  3.68915  3.87623  4.25538  1.95446  3.73010  4.14389  3.06259  4.08264  2.47719  2.25064  2.35600  3.05363  3.46550  5.85787  4.44721   4586 e - - -
          2.68618  4.42225  2.77519  2.73123  3.46354  2.40513  3.72494  3.29354  2.67741  2.69355  4.24690  2.90347  2.73739  3.18146  2.89801  2.37887  2.77519  2.98518  4.58477  3.61503
          0.00935  5.07322  5.79557  0.61958  0.77255  0.93001  0.50178
    405   2.04450  5.40273  3.03542  2.11217  4.74158  3.04354  3.87066  3.22085  2.18255  3.56189  4.44505  2.26885  4.07628  2.88332  2.68475  2.47429  2.82552  3.72559  5.83913  4.43198   4587 a - - -
          2.68618  4.42225  2.77519  2.73123  3.46354  2.40513  3.72494  3.29354  2.67741  2.69355  4.24690  2.90347  2.73739  3.18146  2.89801  2.37887  2.77519  2.98518  4.58477  3.61503
          0.31455  5.07322  1.33325  0.61958  0.77255  0.91546  0.51138
    406   2.49078  3.47763  4.13132  3.54957  3.42280  2.69587  4.17186  2.32096  3.05528  1.99205  2.81166  3.80748  3.27148  3.68989  3.38862  2.80549  2.75544  2.20947  4.92173  3.72350   4588 l - - -
          2.68618  4.42225  2.77519  2.73123  3.46354  2.40513  3.72494  3.29354  2.67741  2.69355  4.24690  2.90347  2.73739  3.18146  2.89801  2.37887  2.77519  2.98518  4.58477  3.61503
          0.01261  4.77535  5.49769  0.61958  0.77255  1.33629  0.30492
    407   2.21490  4.89980  3.13302  2.69467  3.32571  3.11783  3.60373  3.35332  2.35465  2.95351  3.05195  3.20182  2.72418  3.02803  2.49408  2.60905  3.02286  2.89926  5.42027  4.10623   4589 a - - -
          2.68618  4.42225  2.77519  2.73123  3.46354  2.40513  3.72494  3.29354  2.67741  2.69355  4.24690  2.90347  2.73739  3.18146  2.89801  2.37887  2.77519  2.98518  4.58477  3.61503
          0.06117  4.77535  2.97795  0.61958  0.77255  1.33629  0.30492
    408   2.34437  5.24640  2.35439  2.29758  3.65885  3.55081  3.73950  3.69678  2.22992  3.54537  4.29097  2.65301  3.24027  2.64140  2.74251  2.53313  2.67910  3.22358  5.68803  4.28615   4590 k - - -
          2.68618  4.42225  2.77519  2.73123  3.46354  2.40513  3.72494  3.29354  2.67741  2.69355  4.24690  2.90347  2.73739  3.18146  2.89801  2.37887  2.77519  2.98518  4.58477  3.61503
          0.01323  4.72741  5.44976  0.61958  0.77255  1.23478  0.34376
    409   2.71350  5.22347  2.71559  2.18445  4.53836  3.15138  3.76408  3.66531  2.51169  2.27647  4.27224  2.85645  3.96629  2.44433  2.54505  2.33556  2.82294  3.36650  5.67463  4.28268   4591 e - - -
          2.68618  4.42225  2.77519  2.73123  3.46354  2.40513  3.72494  3.29354  2.67741  2.69355  4.24690  2.90347  2.73739  3.18146  2.89801  2.37887  2.77519  2.98518  4.58477  3.61503
          0.01266  4.77133  5.49368  0.61958  0.77255  1.34014  0.30355
    410   2.62932  4.49302  2.94408  2.05257  4.19656  2.84043  3.08049  4.07503  2.38052  3.56587  4.00878  2.65302  3.43764  2.59166  2.78539  2.35063  2.84713  3.64977  5.70675  3.25698   4592 e - - -
          2.68618  4.42225  2.77519  2.73123  3.46354  2.40513  3.72494  3.29354  2.67741  2.69355  4.24690  2.90347  2.73739  3.18146  2.89801  2.37887  2.77519  2.98518  4.58477  3.61503
          0.02680  4.77133  4.01892  0.61958  0.77255  1.34014  0.30355
    411   2.51635  5.23132  2.65016  2.03982  3.65312  3.56591  3.75582  4.01999  2.50103  2.78821  3.76130  2.89540  3.43401  2.55683  2.41080  2.27629  3.01357  3.60842  5.67928  4.28397   4593 e - - -
          2.68618  4.42225  2.77519  2.73123  3.46354  2.40513  3.72494  3.29354  2.67741  2.69355  4.24690  2.90347  2.73739  3.18146  2.89801  2.37887  2.77519  2.98518  4.58477  3.61503
          0.01284  4.75738  5.47972  0.61958  0.77255  0.82007  0.58053
    412   2.57811  5.03373  2.71491  2.37784  3.12609  2.79498  3.69222  2.88556  2.63302  2.47943  4.10618  2.82108  4.08031  3.05121  2.92690  2.27377  3.08579  3.36208  3.67655  4.21048   4594 s - - -
          2.68392  4.42826  2.77884  2.73501  3.46658  2.40753  3.72535  3.28996  2.67652  2.69253  4.24148  2.90490  2.73506  3.18581  2.89612  2.37725  2.77468  2.98074  4.58857  3.61474
          1.32908  0.43377  2.43933  3.51082  0.03033  1.15238  0.37963
    413   2.63836  5.29317  2.72627  2.16102  4.62439  2.30607  3.39377  3.33875  2.46515  2.93793  4.33750  2.71627  3.20826  2.77552  2.68553  2.52670  3.04712  3.67635  5.73422  3.89992   4687 e - - -
          2.68618  4.42225  2.77519  2.73123  3.46354  2.40513  3.72494  3.29354  2.67741  2.69355  4.24690  2.90347  2.73739  3.18146  2.89801  2.37887  2.77519  2.98518  4.58477  3.61503
          0.06231  4.84882  2.94564  0.61958  0.77255  0.96150  0.48179
    414   2.57684  3.78602  3.34789  2.78806  3.30703  3.70698  3.25152  2.91155  2.41301  3.12101  3.43776  3.28480  3.57712  1.83377  2.75521  2.62905  3.06828  2.87794  5.41293  4.11313   4688 q - - -
          2.68618  4.42225  2.77519  2.73123  3.46354  2.40513  3.72494  3.29354  2.67741  2.69355  4.24690  2.90347  2.73739  3.18146  2.89801  2.37887  2.77519  2.98518  4.58477  3.61503
          0.01126  4.88761  5.60996  0.61958  0.77255  1.21489  0.35203
    415   2.63151  4.75823  2.83061  2.90112  3.58384  3.74586  3.63651  2.31400  2.87827  2.61301  3.84969  3.17905  2.48987  2.91945  2.93485  2.64973  3.07052  2.35975  5.31115  3.50688   4689 i - - -
          2.68618  4.42225  2.77519  2.73123  3.46354  2.40513  3.72494  3.29354  2.67741  2.69355  4.24690  2.90347  2.73739  3.18146  2.89801  2.37887  2.77519  2.98518  4.58477  3.61503
          0.01126  4.88761  5.60996  0.61958  0.77255  1.21489  0.35203
    416   2.31961  5.18207  3.15577  2.41357  4.46584  3.63639  3.52749  3.36479  2.07956  2.12705  4.23964  3.00866  4.02794  2.71739  2.73775  2.24492  2.93005  3.53937  5.65276  4.28356   4690 k - - -
          2.68618  4.42225  2.77519  2.73123  3.46354  2.40513  3.72494  3.29354  2.67741  2.69355  4.24690  2.90347  2.73739  3.18146  2.89801  2.37887  2.77519  2.98518  4.58477  3.61503
          0.01126  4.88761  5.60996  0.61958  0.77255  1.21489  0.35203
    417   1.93144  4.68753  3.54423  2.86537  3.56520  3.77147  3.01373  3.11502  2.95121  2.70849  3.78376  3.43267  2.13464  3.27231  3.34863  2.69192  2.40103  2.78782  4.46191  3.99305   4691 a - - -
          2.68618  4.42225  2.77519  2.73123  3.46354  2.40513  3.72494  3.29354  2.67741  2.69355  4.24690  2.90347  2.73739  3.18146  2.89801  2.37887  2.77519  2.98518  4.58477  3.61503
          0.01126  4.88761  5.60996  0.61958  0.77255  0.60873  0.78535
    418   2.56161  5.23560  2.87965  2.52644  4.51149  3.26848  3.34483  2.89955  2.54172  2.32021  4.29517  2.95956  3.23029  2.57090  3.00029  2.28708  2.98929  3.03782  4.85460  3.64293   4692 s - - -
          2.68618  4.42225  2.77519  2.73123  3.46354  2.40513  3.72494  3.29354  2.67741  2.69355  4.24690  2.90347  2.73739  3.18146  2.89801  2.37887  2.77519  2.98518  4.58477  3.61503
          0.00935  5.07281  5.79515  0.61958  0.77255  0.93081  0.50126
    419   2.42568  5.42008  2.26918  1.89051  4.76511  3.44085  3.86922  4.25120  2.41760  3.72530  4.46089  2.77397  2.93083  2.50183  2.30255  2.87102  3.14027  3.21838  5.85263  4.44143   4693 e - - -
          2.68618  4.42225  2.77519  2.73123  3.46354  2.40513  3.72494  3.29354  2.67741  2.69355  4.24690  2.90347  2.73739  3.18146  2.89801  2.37887  2.77519  2.98518  4.58477  3.61503
          0.00935  5.07281  5.79515  0.61958  0.77255  0.91626  0.51085
    420   2.59349  4.57123  3.70102  2.73587  3.54708  3.87824  4.12145  3.01728  2.82813  2.08601  2.23023  3.40480  3.82777  3.02335  2.82153  3.01097  2.18893  2.61870  5.28998  4.04228   4694 l - - -
          2.68618  4.42225  2.77519  2.73123  3.46354  2.40513  3.72494  3.29354  2.67741  2.69355  4.24690  2.90347  2.73739  3.18146  2.89801  2.37887  2.77519  2.98518  4.58477  3.61503
          0.00932  5.07578  5.79812  0.61958  0.77255  0.40859  1.09239
    421   2.48061  3.88800  4.11972  3.26016  3.33338  4.03726  4.31280  2.42422  3.09355  2.47938  3.70445  3.87760  3.97889  3.22230  3.68070  2.31965  1.65744  2.16678  5.19274  3.98104   4695 t - - -
          2.68618  4.42225  2.77519  2.73123  3.46354  2.40513  3.72494  3.29354  2.67741  2.69355  4.24690  2.90347  2.73739  3.18146  2.89801  2.37887  2.77519  2.98518  4.58477  3.61503
          0.00820  5.20394  5.92628  0.61958  0.77255  0.61296  0.78033
    422   2.62497  4.51796  3.05452  2.48583  4.16927  3.86313  4.08294  2.62721  2.54346  2.09055  3.26397  3.45671  4.24947  3.04892  2.47747  2.61502  2.88248  2.40810  5.52054  3.91861   4696 l - - -
          2.68618  4.42225  2.77519  2.73123  3.46354  2.40513  3.72494  3.29354  2.67741  2.69355  4.24690  2.90347  2.73739  3.18146  2.89801  2.37887  2.77519  2.98518  4.58477  3.61503
          0.00820  5.20394  5.92628  0.61958  0.77255  0.61296  0.78033
    423   2.05174  5.47640  2.48244  2.35615  4.82172  3.20058  3.92583  4.00762  1.95211  3.78179  4.51700  2.96599  3.35739  2.55559  2.85024  2.18625  2.97331  3.86718  5.90893  4.03462   4697 k - - -
          2.68618  4.42225  2.77519  2.73123  3.46354  2.40513  3.72494  3.29354  2.67741  2.69355  4.24690  2.90347  2.73739  3.18146  2.89801  2.37887  2.77519  2.98518  4.58477  3.61503
          0.00820  5.20394  5.92628  0.61958  0.77255  0.61296  0.78033
    424   2.65223  5.47694  3.12017  1.90298  4.82250  3.52234  3.04480  4.30877  2.21839  3.78240  4.15904  2.93173  3.66116  1.87098  2.56528  2.37260  3.17119  3.86785  5.90930  4.04232   4698 q - - -
          2.68618  4.42225  2.77519  2.73123  3.46354  2.40513  3.72494  3.29354  2.67741  2.69355  4.24690  2.90347  2.73739  3.18146  2.89801  2.37887  2.77519  2.98518  4.58477  3.61503
          0.00822  5.20169  5.92403  0.61958  0.77255  0.61296  0.78033
    425   3.02023  3.68417  4.97735  4.36263  2.37024  3.85448  4.52290  2.05905  4.14921  1.25210  2.68651  4.34986  4.55250  3.92253  4.15961  3.50080  2.71478  2.33105  5.01723  3.70833   4699 l - - -
          2.68618  4.42225  2.77519  2.73123  3.46354  2.40513  3.72494  3.29354  2.67741  2.69355  4.24690  2.90347  2.73739  3.18146  2.89801  2.37887  2.77519  2.98518  4.58477  3.61503
          0.00822  5.20169  5.92403  0.61958  0.77255  0.61296  0.78033
    426   2.96641  5.38020  2.70065  2.20638  4.68686  3.34453  3.94756  3.49251  2.56694  2.02352  4.31689  3.12192  3.28760  2.63603  2.95329  2.32329  2.75449  2.67790  5.83659  4.45007   4700 l - - -
          2.68618  4.42225  2.77519  2.73123  3.46354  2.40513  3.72494  3.29354  2.67741  2.69355  4.24690  2.90347  2.73739  3.18146  2.89801  2.37887  2.77519  2.98518  4.58477  3.61503
          0.00826  5.19611  5.91845  0.61958  0.77255  0.61296  0.78033
    427   2.51700  5.47099  2.97121  1.96078  4.81558  3.73541  3.24847  4.30121  2.34309  3.63171  4.51178  2.78591  3.56770  2.41442  2.72497  2.49568  2.16384  3.01240  5.90395  4.49329   4701 e - - -
          2.68618  4.42225  2.77519  2.73123  3.46354  2.40513  3.72494  3.29354  2.67741  2.69355  4.24690  2.90347  2.73739  3.18146  2.89801  2.37887  2.77519  2.98518  4.58477  3.61503
          0.00830  5.19170  5.91404  0.61958  0.77255  0.61296  0.78033
    428   2.75708  3.01950  3.66430  3.47660  3.18766  3.82501  4.34242  2.96638  3.40924  1.36345  2.51702  3.65470  3.48896  3.59567  3.33224  2.72208  3.08778  2.57841  5.14856  3.84251   4702 l - - -
          2.68618  4.42225  2.77519  2.73123  3.46354  2.40513  3.72494  3.29354  2.67741  2.69355  4.24690  2.90347  2.73739  3.18146  2.89801  2.37887  2.77519  2.98518  4.58477  3.61503
          0.00835  5.18603  5.90838  0.61958  0.77255  0.61296  0.78033
    429   2.83578  3.86542  4.70373  3.83315  2.95125  4.16676  4.49728  2.24218  3.85564  1.38340  2.96963  3.56277  4.53102  3.91586  4.12443  3.47553  3.23594  1.65790  5.00846  3.25428   4703 l - - -
          2.68618  4.42225  2.77519  2.73123  3.46354  2.40513  3.72494  3.29354  2.67741  2.69355  4.24690  2.90347  2.73739  3.18146  2.89801  2.37887  2.77519  2.98518  4.58477  3.61503
          0.00841  5.17871  5.90106  0.61958  0.77255  0.61296  0.78033
    430   2.44311  5.44658  3.02231  2.04774  4.78418  3.57633  3.38532  4.26491  2.37662  2.85857  3.84755  3.09909  3.62974  2.36553  2.89920  2.10547  2.79119  3.65445  5.88376  3.14882   4704 e - - -
          2.68360  4.42690  2.78020  2.72389  3.46057  2.41417  3.72781  3.28815  2.68244  2.67861  4.23746  2.91626  2.72878  3.18334  2.90530  2.37567  2.77911  2.98232  4.59326  3.61522
          1.73283  0.56609  1.36462  4.44255  0.01184  0.61296  0.78033
    431   2.95690  5.30790  3.28744  2.57992  4.64552  3.72056  2.72107  3.93353  2.08134  3.20816  4.36308  3.20871  3.48140  2.95489  1.31823  2.94147  3.17237  3.45798  5.71472  4.38563   4900 r - - -
          2.68618  4.42225  2.77519  2.73123  3.46354  2.40513  3.72494  3.29354  2.67741  2.69355  4.24690  2.90347  2.73739  3.18146  2.89801  2.37887  2.77519  2.98518  4.58477  3.61503
          0.19295  4.79309  1.78865  0.61958  0.77255  1.15990  0.37617
    432   1.20112  4.69127  3.42992  2.56764  4.20258  3.51424  4.10099  3.51113  2.98590  3.23938  4.09825  3.38309  4.05811  3.31857  3.38837  2.84785  1.99838  2.97516  5.55540  4.28246   4901 a - - -
          2.68618  4.42225  2.77519  2.73123  3.46354  2.40513  3.72494  3.29354  2.67741  2.69355  4.24690  2.90347  2.73739  3.18146  2.89801  2.37887  2.77519  2.98518  4.58477  3.61503
          0.01482  4.61496  5.33731  0.61958  0.77255  1.33439  0.30560
    433   2.50396  4.98236  3.11008  2.40195  3.33012  3.55763  3.75718  3.65820  2.23422  3.09445  3.68156  2.86750  3.94800  1.78293  3.00816  2.75884  2.96797  3.32179  5.47431  3.30922   4902 q - - -
          2.68618  4.42225  2.77519  2.73123  3.46354  2.40513  3.72494  3.29354  2.67741  2.69355  4.24690  2.90347  2.73739  3.18146  2.89801  2.37887  2.77519  2.98518  4.58477  3.61503
          0.01482  4.61496  5.33731  0.61958  0.77255  0.88503  0.53222
    434   2.54134  2.04989  4.01020  3.20616  2.97446  3.64238  4.14025  2.61966  3.17460  2.09050  3.47125  3.48550  4.23057  3.39582  2.98705  2.89550  2.77998  2.35896  4.96209  3.75662   4903 c - - -
          2.68842  4.42638  2.77581  2.73264  3.46654  2.40482  3.72604  3.29308  2.68103  2.68342  4.24767  2.90552  2.73701  3.18194  2.89951  2.37812  2.77430  2.98295  4.58724  3.61664
          1.13620  0.41620  3.94159  2.90178  0.05649  0.88413  0.53285
    435   2.82231  4.72716  3.03974  2.89968  3.89728  3.10765  3.96403  2.82188  2.77216  2.63335  3.82087  3.36704  1.59753  3.20341  3.28719  2.95822  2.54928  2.90065  4.50492  4.01328   4934 p - - -
          2.68660  4.41664  2.78113  2.73538  3.46026  2.40451  3.71230  3.29374  2.68386  2.68562  4.24286  2.90647  2.74480  3.17997  2.90152  2.37521  2.76910  2.98385  4.57970  3.61788
          1.30718  0.37787  3.12135  3.94192  0.01960  0.66095  0.72641
    436   2.58028  5.34783  2.71353  2.23364  4.68708  2.11838  3.81136  4.16945  2.33636  3.39633  4.39060  3.08918  3.58664  2.60718  2.93518  1.89089  3.08110  3.73546  5.78381  4.37547   5025 s - - -
          2.68618  4.42225  2.77519  2.73123  3.46354  2.40513  3.72494  3.29354  2.67741  2.69355  4.24690  2.90347  2.73739  3.18146  2.89801  2.37887  2.77519  2.98518  4.58477  3.61503
          0.05910  4.91632  2.99445  0.61958  0.77255  0.90094  0.52119
    437   4.09830  5.45174  5.31581  4.94745  3.09198  4.83559  4.57928  3.62806  4.49700  2.84859  3.04340  4.87605  5.24776  4.79983  4.56475  4.37191  4.37772  3.66831  0.45363  3.15537   5026 W - - -
          2.68618  4.42225  2.77519  2.73123  3.46354  2.40513  3.72494  3.29354  2.67741  2.69355  4.24690  2.90347  2.73739  3.18146  2.89801  2.37887  2.77519  2.98518  4.58477  3.61503
          0.20317  4.88110  1.73573  0.61958  0.77255  1.00478  0.45590
    438   2.76075  4.99646  1.88637  2.44422  3.72821  3.58404  3.78605  3.07385  2.57738  3.04613  4.06422  2.32090  3.97463  2.92864  2.92403  2.78544  2.79820  2.86469  5.49208  3.80493   5027 d - - -
          2.68549  4.42348  2.77568  2.73042  3.46477  2.40627  3.72541  3.29383  2.67770  2.69229  4.24545  2.90416  2.73840  3.17820  2.89742  2.37913  2.77575  2.98393  4.58600  3.61626
          1.24054  0.44788  2.63402  1.80737  0.17923  0.78045  0.61286
    439   2.88034  5.13481  3.25614  2.67945  3.51960  3.68034  3.83877  3.83088  1.64216  2.30828  4.19973  3.19306  4.06454  2.53574  2.11023  2.61659  3.10347  3.48998  5.59430  4.26631   5036 k - - -
          2.68618  4.42225  2.77519  2.73123  3.46354  2.40513  3.72494  3.29354  2.67741  2.69355  4.24690  2.90347  2.73739  3.18146  2.89801  2.37887  2.77519  2.98518  4.58477  3.61503
          0.04061  4.78962  3.45842  0.61958  0.77255  1.12723  0.39146
    440   2.57835  4.60385  3.53447  2.96992  3.43053  3.73283  2.93664  2.81059  2.93515  1.81780  3.12666  3.22508  4.11484  2.50420  2.95636  2.46642  3.02161  2.88627  5.17252  3.92045   5037 l - - -
          2.68618  4.42225  2.77519  2.73123  3.46354  2.40513  3.72494  3.29354  2.67741  2.69355  4.24690  2.90347  2.73739  3.18146  2.89801  2.37887  2.77519  2.98518  4.58477  3.61503
          0.01278  4.76180  5.48414  0.61958  0.77255  1.15971  0.37626
    441   2.98915  6.01888  1.54408  0.93971  5.30727  3.64115  4.16261  4.84896  3.16798  4.30372  5.13193  3.08559  4.25371  2.86810  3.77789  3.22716  3.63885  4.38895  6.44656  4.91319   5038 e - - -
          2.68618  4.42225  2.77519  2.73123  3.46354  2.40513  3.72494  3.29354  2.67741  2.69355  4.24690  2.90347  2.73739  3.18146  2.89801  2.37887  2.77519  2.98518  4.58477  3.61503
          0.01278  4.76180  5.48414  0.61958  0.77255  1.15971  0.37626
    442   2.90840  5.73228  1.96172  1.00497  5.04490  3.61628  4.01362  4.55846  2.89810  4.02386  4.80801  2.58241  4.15109  2.96269  3.18750  3.05425  3.40239  4.11037  6.16050  4.68612   5039 e - - -
          2.68618  4.42225  2.77519  2.73123  3.46354  2.40513  3.72494  3.29354  2.67741  2.69355  4.24690  2.90347  2.73739  3.18146  2.89801  2.37887  2.77519  2.98518  4.58477  3.61503
          0.01278  4.76180  5.48414  0.61958  0.77255  1.15971  0.37626
    443   2.94454  5.46502  2.74808  1.25785  4.80532  3.60437  3.85626  4.29212  2.25446  3.76080  4.51722  2.84574  4.04940  2.07930  2.94788  2.89017  3.18161  3.85518  5.88580  4.46809   5040 e - - -
          2.68618  4.42225  2.77519  2.73123  3.46354  2.40513  3.72494  3.29354  2.67741  2.69355  4.24690  2.90347  2.73739  3.18146  2.89801  2.37887  2.77519  2.98518  4.58477  3.61503
          0.02926  4.76180  3.89763  0.61958  0.77255  1.15971  0.37626
    444   2.79256  5.27069  2.28378  2.41922  4.60071  3.56034  2.08159  4.07740  2.42642  3.56932  4.31613  2.67260  3.34706  2.85883  2.81903  2.39598  3.02448  3.65344  5.71141  3.15743   5041 h - - -
          2.68618  4.42225  2.77519  2.73123  3.46354  2.40513  3.72494  3.29354  2.67741  2.69355  4.24690  2.90347  2.73739  3.18146  2.89801  2.37887  2.77519  2.98518  4.58477  3.61503
          0.01299  4.74553  5.46787  0.61958  0.77255  1.17782  0.36810
    445   2.47542  4.44173  3.19817  3.20624  3.56904  3.79377  3.58244  2.47636  3.01018  2.38505  2.92950  2.83313  4.17100  3.43699  3.47205  3.04741  3.01775  1.59518  5.03268  3.81014   5042 v - - -
          2.68618  4.42225  2.77519  2.73123  3.46354  2.40513  3.72494  3.29354  2.67741  2.69355  4.24690  2.90347  2.73739  3.18146  2.89801  2.37887  2.77519  2.98518  4.58477  3.61503
          0.01299  4.74553  5.46787  0.61958  0.77255  1.17782  0.36810
    446   2.38837  4.97490  3.18540  2.24517  3.62022  3.61364  3.81760  3.05739  2.43350  3.01530  4.04622  2.90582  4.00337  2.80763  2.91061  2.81726  1.75525  3.30567  5.47861  4.14531   5043 t - - -
          2.68618  4.42225  2.77519  2.73123  3.46354  2.40513  3.72494  3.29354  2.67741  2.69355  4.24690  2.90347  2.73739  3.18146  2.89801  2.37887  2.77519  2.98518  4.58477  3.61503
          0.01299  4.74553  5.46787  0.61958  0.77255  1.17782  0.36810
    447   2.52089  2.33784  4.37653  3.52541  3.00564  3.90977  3.24162  2.67510  3.64267  2.12070  2.85638  3.51117  4.27771  3.84189  3.78128  3.03586  3.01996  1.70632  4.84772  3.66085   5044 v - - -
          2.68618  4.42225  2.77519  2.73123  3.46354  2.40513  3.72494  3.29354  2.67741  2.69355  4.24690  2.90347  2.73739  3.18146  2.89801  2.37887  2.77519  2.98518  4.58477  3.61503
          0.01299  4.74553  5.46787  0.61958  0.77255  0.97920  0.47098
    448   2.82709  4.30527  4.28232  3.69499  2.67680  3.92676  4.22681  2.51255  3.23713  1.13889  3.41060  3.90475  3.58204  3.79223  3.40016  2.95917  3.05914  2.55382  4.91306  3.72000   5045 l - - -
          2.68720  4.41339  2.77671  2.73022  3.46555  2.40883  3.72501  3.28746  2.68236  2.68343  4.24783  2.90315  2.73791  3.17989  2.90328  2.37556  2.77973  2.98564  4.58642  3.61188
          1.30710  0.60776  1.68835  3.73455  0.02417  1.08819  0.41072
    449   2.83078  4.83453  3.27723  2.77510  3.85345  3.65856  3.16179  2.81023  2.70576  2.75192  3.93301  1.36362  4.06670  3.09676  3.10081  2.91808  3.06722  3.13295  5.24442  3.87514   5104 n - - -
          2.68618  4.42225  2.77519  2.73123  3.46354  2.40513  3.72494  3.29354  2.67741  2.69355  4.24690  2.90347  2.73739  3.18146  2.89801  2.37887  2.77519  2.98518  4.58477  3.61503
          0.01546  4.57284  5.29519  0.61958  0.77255  1.29824  0.31884
    450   2.92706  5.36284  1.22648  2.45507  4.73559  3.50561  3.89212  4.21431  2.74608  3.73187  4.26507  2.29323  4.01844  3.02591  3.26610  2.63443  2.62610  3.79270  5.89736  4.47242   5105 d - - -
          2.68618  4.42225  2.77519  2.73123  3.46354  2.40513  3.72494  3.29354  2.67741  2.69355  4.24690  2.90347  2.73739  3.18146  2.89801  2.37887  2.77519  2.98518  4.58477  3.61503
          0.01546  4.57284  5.29519  0.61958  0.77255  1.01030  0.45273
    451   2.76382  4.79975  2.77319  2.71877  3.97592  3.63305  3.84722  3.23802  2.56079  2.80371  3.88412  3.21348  4.02113  3.04348  3.13923  1.44547  2.99541  3.10888  3.59993  3.52795   5106 s - - -
          2.68609  4.42433  2.77435  2.73280  3.46562  2.40679  3.72020  3.29106  2.67836  2.69042  4.24578  2.90386  2.73807  3.18313  2.89680  2.37980  2.77598  2.98388  4.58685  3.61231
          1.21141  0.48630  2.43812  2.40558  0.09455  0.86434  0.54702
    452   2.47659  5.22621  3.02675  1.99084  3.91285  3.54182  3.53597  4.02532  2.30019  3.01857  4.27201  2.09672  3.93518  2.40440  2.77520  2.56647  2.99313  3.60693  5.66963  4.27098   5122 e - - -
          2.68618  4.42225  2.77519  2.73123  3.46354  2.40513  3.72494  3.29354  2.67741  2.69355  4.24690  2.90347  2.73739  3.18146  2.89801  2.37887  2.77519  2.98518  4.58477  3.61503
          0.06061  4.69141  3.00305  0.61958  0.77255  1.05274  0.42922
    453   2.49967  4.51336  3.11650  3.09348  3.68701  3.72354  4.04087  3.01023  3.06264  1.31034  3.64574  3.49454  3.18363  3.36522  3.41864  2.99055  2.63087  2.64328  5.13601  3.90081   5123 l - - -
          2.68618  4.42225  2.77519  2.73123  3.46354  2.40513  3.72494  3.29354  2.67741  2.69355  4.24690  2.90347  2.73739  3.18146  2.89801  2.37887  2.77519  2.98518  4.58477  3.61503
          0.01387  4.68086  5.40320  0.61958  0.77255  1.03020  0.44151
    454   3.78186  5.01824  5.72673  5.15081  3.46669  5.15924  5.50211  1.79643  5.01416  0.82458  2.14701  5.30941  5.26612  4.95890  4.99538  4.53437  3.99664  2.06997  5.61431  4.61741   5124 l - - -
          2.68618  4.42225  2.77519  2.73123  3.46354  2.40513  3.72494  3.29354  2.67741  2.69355  4.24690  2.90347  2.73739  3.18146  2.89801  2.37887  2.77519  2.98518  4.58477  3.61503
          0.01325  4.72628  5.44863  0.61958  0.77255  1.12511  0.39248
    455   2.56336  5.18429  3.11842  2.40493  4.49025  3.59662  3.77206  3.93702  1.74939  2.96691  3.88083  3.08645  3.98606  2.88737  1.92475  2.60476  2.66273  3.55434  5.63470  4.26802   5125 k - - -
          2.68618  4.42225  2.77519  2.73123  3.46354  2.40513  3.72494  3.29354  2.67741  2.69355  4.24690  2.90347  2.73739  3.18146  2.89801  2.37887  2.77519  2.98518  4.58477  3.61503
          0.01325  4.72628  5.44863  0.61958  0.77255  1.12511  0.39248
    456   2.01561  5.30221  2.52852  2.05973  4.63855  3.15318  3.76075  4.12151  2.43985  3.60439  4.34817  2.66368  3.95976  2.70370  3.00650  2.05346  2.80583  3.68876  5.73993  4.32859   5126 a - - -
          2.68618  4.42225  2.77519  2.73123  3.46354  2.40513  3.72494  3.29354  2.67741  2.69355  4.24690  2.90347  2.73739  3.18146  2.89801  2.37887  2.77519  2.98518  4.58477  3.61503
          0.01325  4.72628  5.44863  0.61958  0.77255  0.83941  0.56557
    457   2.81563  4.13792  3.54347  3.16859  3.54091  3.84750  4.12068  1.99168  2.87248  1.85815  2.41818  3.39482  4.22276  3.54229  2.94267  3.10884  2.64211  2.68432  5.01755  3.57731   5127 l - - -
          2.68755  4.41005  2.77325  2.72972  3.47035  2.40935  3.72397  3.29487  2.67488  2.68807  4.24255  2.90177  2.73942  3.18164  2.90133  2.37803  2.77568  2.98395  4.59131  3.61793
          1.24971  0.34339  5.50820  3.59148  0.02794  1.01155  0.45201
    458   2.59233  5.28784  2.41057  2.43140  4.62713  3.36342  3.14897  4.11020  2.42773  3.59062  4.33081  2.51092  2.60563  2.71557  2.79887  1.98904  3.01918  3.67553  5.72339  4.31392   5202 s - - -
          2.68618  4.42225  2.77519  2.73123  3.46354  2.40513  3.72494  3.29354  2.67741  2.69355  4.24690  2.90347  2.73739  3.18146  2.89801  2.37887  2.77519  2.98518  4.58477  3.61503
          0.14360  4.73747  2.07939  0.61958  0.77255  1.01155  0.45201
    459   2.87734  5.35630  2.93846  1.58199  4.70495  3.56702  3.77721  4.17537  1.90061  3.64740  4.40987  3.03514  2.75044  2.22229  2.91506  2.83225  3.10778  3.75191  5.76920  4.37889   5203 e - - -
          2.68618  4.42225  2.77519  2.73123  3.46354  2.40513  3.72494  3.29354  2.67741  2.69355  4.24690  2.90347  2.73739  3.18146  2.89801  2.37887  2.77519  2.98518  4.58477  3.61503
          0.01491  4.60878  5.33113  0.61958  0.77255  1.15547  0.37820
    460   2.73542  5.14838  3.01934  2.24602  4.45559  2.15418  3.71492  3.91500  2.35598  3.43712  3.58097  2.64380  3.21873  2.82555  2.69442  2.27715  2.96663  3.51867  5.60442  3.78860   5204 g - - -
          2.68618  4.42225  2.77519  2.73123  3.46354  2.40513  3.72494  3.29354  2.67741  2.69355  4.24690  2.90347  2.73739  3.18146  2.89801  2.37887  2.77519  2.98518  4.58477  3.61503
          0.01491  4.60878  5.33113  0.61958  0.77255  1.07690  0.41650
    461   3.71097  4.95489  5.63553  5.05594  3.03316  5.07015  5.39769  1.65566  4.91878  0.77797  2.83456  5.21392  5.18303  4.86460  4.90176  4.43993  3.92448  2.20201  5.52232  4.51874   5205 l - - -
          2.68618  4.42225  2.77519  2.73123  3.46354  2.40513  3.72494  3.29354  2.67741  2.69355  4.24690  2.90347  2.73739  3.18146  2.89801  2.37887  2.77519  2.98518  4.58477  3.61503
          0.01453  4.63481  5.35716  0.61958  0.77255  1.12939  0.39042
    462   2.05027  4.87394  2.96736  2.45956  4.09588  3.58690  3.79760  3.28299  2.61784  2.72806  3.60216  3.13767  3.23511  2.96366  3.07280  2.29787  2.17799  3.19651  5.39156  4.07182   5206 a - - -
          2.68618  4.42225  2.77519  2.73123  3.46354  2.40513  3.72494  3.29354  2.67741  2.69355  4.24690  2.90347  2.73739  3.18146  2.89801  2.37887  2.77519  2.98518  4.58477  3.61503
          0.01453  4.63481  5.35716  0.61958  0.77255  1.12939  0.39042
    463   3.24129  4.59152  4.98544  4.41195  3.45692  4.47720  4.84326  1.64098  4.26388  1.01163  3.31473  4.56059  3.34172  4.40960  4.36186  3.80820  3.47576  2.05025  5.29073  4.16264   5207 l - - -
          2.68618  4.42225  2.77519  2.73123  3.46354  2.40513  3.72494  3.29354  2.67741  2.69355  4.24690  2.90347  2.73739  3.18146  2.89801  2.37887  2.77519  2.98518  4.58477  3.61503
          0.01453  4.63481  5.35716  0.61958  0.77255  0.89006  0.52870
    464   2.59635  4.19268  4.50998  3.55082  3.00066  3.92044  3.93480  2.10917  3.74224  1.44112  2.59929  4.00291  4.28623  3.91634  3.83183  2.95474  3.01051  2.44040  4.80942  2.89599   5208 l - - -
          2.68344  4.43253  2.77525  2.72961  3.46338  2.41438  3.72484  3.29072  2.67697  2.68926  4.23113  2.90433  2.74270  3.17873  2.89728  2.37812  2.77309  2.98257  4.59710  3.61378
          0.98208  0.51540  3.56828  4.18955  0.01527  1.03793  0.43724
    465   2.76699  5.25038  2.99828  2.31798  4.58609  3.30404  3.19730  4.06335  2.26083  3.54973  4.29524  2.53801  3.93089  2.29393  2.86109  1.76042  2.81819  3.63635  5.68651  4.28401   5316 s - - -
          2.68618  4.42225  2.77519  2.73123  3.46354  2.40513  3.72494  3.29354  2.67741  2.69355  4.24690  2.90347  2.73739  3.18146  2.89801  2.37887  2.77519  2.98518  4.58477  3.61503
          0.10671  4.65594  2.38918  0.61958  0.77255  1.06647  0.42193
    466   2.72691  4.35326  3.85206  3.28869  3.48664  3.72987  4.06929  2.83548  3.19742  2.51343  3.49274  3.61113  3.28920  3.48822  3.48521  3.01262  1.49283  2.30065  2.85957  3.74527   5317 t - - -
          2.68618  4.42225  2.77519  2.73123  3.46354  2.40513  3.72494  3.29354  2.67741  2.69355  4.24690  2.90347  2.73739  3.18146  2.89801  2.37887  2.77519  2.98518  4.58477  3.61503
          0.01559  4.56482  5.28717  0.61958  0.77255  1.04553  0.43310
    467   2.76586  4.82425  3.24627  2.70964  4.03246  3.60592  2.80971  2.93492  2.66073  3.09153  3.93656  3.20044  4.01247  2.76449  3.08111  1.41278  3.00578  3.04651  5.35615  4.04497   5318 s - - -
          2.68618  4.42225  2.77519  2.73123  3.46354  2.40513  3.72494  3.29354  2.67741  2.69355  4.24690  2.90347  2.73739  3.18146  2.89801  2.37887  2.77519  2.98518  4.58477  3.61503
          0.01497  4.60469  5.32703  0.61958  0.77255  1.12084  0.39453
    468   2.75861  4.23041  4.22885  3.64274  3.28780  3.86077  3.64586  2.66026  3.51060  1.26520  2.96323  3.84382  4.22828  3.73402  3.68548  2.75961  2.99060  2.27575  4.81256  2.92245   5319 l - - -
          2.68618  4.42225  2.77519  2.73123  3.46354  2.40513  3.72494  3.29354  2.67741  2.69355  4.24690  2.90347  2.73739  3.18146  2.89801  2.37887  2.77519  2.98518  4.58477  3.61503
          0.01497  4.60469  5.32703  0.61958  0.77255  1.12084  0.39453
    469   3.99249  5.56149  4.67587  4.64909  5.49835  4.21177  5.60544  5.31206  4.78370  4.81612  5.93065  4.86372  0.16033  5.14098  4.89135  4.19367  4.49283  4.85736  6.41340  5.64441   5320 P - - -
          2.68652  4.42280  2.77575  2.73151  3.46306  2.40552  3.72500  3.29409  2.67796  2.69226  4.24646  2.90315  2.73795  3.18201  2.89856  2.37690  2.77528  2.98573  4.58532  3.61508
          1.22674  0.56586  1.97412  1.25130  0.33706  0.82521  0.57650
    470   2.20486  4.98240  2.74981  2.64262  4.53847  3.08321  3.95358  3.98492  2.60271  3.55901  4.35692  3.14032  3.99111  3.10487  3.26324  1.19213  3.07750  3.56460  5.76213  4.40793   5325 s - - -
          2.68618  4.42225  2.77519  2.73123  3.46354  2.40513  3.72494  3.29354  2.67741  2.69355  4.24690  2.90347  2.73739  3.18146  2.89801  2.37887  2.77519  2.98518  4.58477  3.61503
          0.01568  4.55894  5.28129  0.61958  0.77255  0.99231  0.46318
    471   2.70861  4.79815  2.81018  2.82097  4.34841  3.47865  4.01946  3.74038  2.87077  3.38626  4.20792  3.27057  4.01223  3.19630  3.31253  1.32660  1.94631  2.87836  5.63991  4.33056   5326 s - - -
          2.68879  4.40332  2.77373  2.73188  3.45482  2.40885  3.72903  3.29000  2.68243  2.69347  4.24121  2.90406  2.73211  3.18565  2.89834  2.38236  2.77267  2.98188  4.59064  3.61045
          1.21993  0.35706  5.29420  3.67360  0.02571  0.64489  0.74385
    472   2.46896  4.37639  4.62886  4.04841  1.18569  4.09885  4.29593  2.70371  3.88987  2.21947  3.05983  4.14282  4.44954  4.04958  3.98765  3.40377  3.20092  2.41469  4.77467  2.78906   5390 f - - -
          2.68618  4.42225  2.77519  2.73123  3.46354  2.40513  3.72494  3.29354  2.67741  2.69355  4.24690  2.90347  2.73739  3.18146  2.89801  2.37887  2.77519  2.98518  4.58477  3.61503
          0.18642  4.72661  1.82500  0.61958  0.77255  0.87974  0.53596
    473   2.80694  5.13260  2.91018  2.53239  4.56125  3.18214  3.29798  4.02660  2.66066  3.56690  4.35325  1.48914  3.33765  2.99230  3.14019  1.97526  3.08129  3.61550  5.74310  4.36143   5391 n - - -
          2.68618  4.42225  2.77519  2.73123  3.46354  2.40513  3.72494  3.29354  2.67741  2.69355  4.24690  2.90347  2.73739  3.18146  2.89801  2.37887  2.77519  2.98518  4.58477  3.61503
          0.01573  4.55592  5.27826  0.61958  0.77255  0.79872  0.59766
    474   4.10379  5.65353  4.79067  4.77395  5.60836  4.30136  5.71598  5.44891  4.91518  4.93895  6.06007  4.98193  0.14161  5.26875  5.00850  4.30808  4.60749  4.98547  6.49788  5.75711   5392 P - - -
          2.68618  4.42225  2.77519  2.73123  3.46354  2.40513  3.72494  3.29354  2.67741  2.69355  4.24690  2.90347  2.73739  3.18146  2.89801  2.37887  2.77519  2.98518  4.58477  3.61503
          0.04759  4.66247  3.29601  0.61958  0.77255  0.96579  0.47913
    475   2.61982  4.89013  3.19853  2.66096  4.25045  2.85674  3.85211  3.35949  2.66130  3.27511  4.08580  1.58293  3.28454  3.00699  3.11861  2.43388  2.82123  2.92128  5.51616  4.18801   5393 n - - -
          2.68618  4.42225  2.77519  2.73123  3.46354  2.40513  3.72494  3.29354  2.67741  2.69355  4.24690  2.90347  2.73739  3.18146  2.89801  2.37887  2.77519  2.98518  4.58477  3.61503
          0.06616  4.62949  2.91403  0.61958  0.77255  1.00539  0.45555
    476   2.92181  4.34534  4.53499  3.96048  3.41502  3.02925  4.44301  1.95906  3.82040  1.16989  3.36075  4.12537  4.43573  4.02546  3.96568  3.38741  2.97502  2.07633  5.04337  3.86756   5394 l - - -
          2.68618  4.42225  2.77519  2.73123  3.46354  2.40513  3.72494  3.29354  2.67741  2.69355  4.24690  2.90347  2.73739  3.18146  2.89801  2.37887  2.77519  2.98518  4.58477  3.61503
          0.07530  4.57871  2.77632  0.61958  0.77255  1.06114  0.42474
    477   2.86972  4.83349  3.37720  2.83073  3.75466  3.70299  3.50630  3.42254  2.28982  2.78214  3.92512  3.11839  4.08851  2.76725  2.94043  2.96147  3.09089  3.15702  5.14321  1.48580   5395 y - - -
          2.68618  4.42225  2.77519  2.73123  3.46354  2.40513  3.72494  3.29354  2.67741  2.69355  4.24690  2.90347  2.73739  3.18146  2.89801  2.37887  2.77519  2.98518  4.58477  3.61503
          0.01631  4.51972  5.24207  0.61958  0.77255  1.11905  0.39540
    478   2.44349  5.32965  2.76956  2.02282  4.66183  3.06312  3.79684  4.13643  2.26913  3.63697  4.41256  1.54224  3.96871  2.91864  3.07505  2.82107  3.11233  3.72114  5.78907  4.37767   5396 n - - -
          2.68682  4.41244  2.77411  2.73187  3.46418  2.40457  3.72558  3.29369  2.67648  2.69419  4.24754  2.90392  2.73775  3.18210  2.89865  2.37931  2.77554  2.98369  4.58541  3.61567
          1.01462  0.49186  3.65084  1.51792  0.24740  1.04433  0.43375
    479   3.08113  4.76223  4.97144  4.44121  2.40705  4.58107  4.79644  2.44157  4.29696  0.73816  3.07393  4.62531  4.82184  4.38927  4.39134  3.93758  3.64288  2.55862  5.08848  3.84039   5402 l - - -
          2.68618  4.42225  2.77519  2.73123  3.46354  2.40513  3.72494  3.29354  2.67741  2.69355  4.24690  2.90347  2.73739  3.18146  2.89801  2.37887  2.77519  2.98518  4.58477  3.61503
          0.04268  4.37855  3.53211  0.61958  0.77255  1.10940  0.40012
    480   2.63474  4.61539  3.42311  3.12234  4.46072  3.31271  4.22871  3.97586  3.00205  3.60549  4.46357  3.42432  3.99238  3.46362  2.85090  0.82005  3.06652  3.49764  5.74733  4.47177   5403 s - - -
          2.68618  4.42225  2.77519  2.73123  3.46354  2.40513  3.72494  3.29354  2.67741  2.69355  4.24690  2.90347  2.73739  3.18146  2.89801  2.37887  2.77519  2.98518  4.58477  3.61503
          0.01926  4.35513  5.07748  0.61958  0.77255  1.12802  0.39108
    481   2.93587  4.35843  4.54450  4.01840  3.62159  4.11304  4.64050  1.53906  3.90300  2.42913  3.52854  4.20229  4.51552  4.15716  4.09528  2.64773  3.20860  1.17299  5.30204  4.09335   5404 v - - -
          2.68618  4.42225  2.77519  2.73123  3.46354  2.40513  3.72494  3.29354  2.67741  2.69355  4.24690  2.90347  2.73739  3.18146  2.89801  2.37887  2.77519  2.98518  4.58477  3.61503
          0.01926  4.35513  5.07748  0.61958  0.77255  1.12802  0.39108
    482   2.86503  4.51269  4.01537  3.62210  3.50249  3.74737  4.37718  2.78117  3.46367  0.93781  3.54204  3.85341  4.28163  3.81669  3.68649  2.41361  3.20072  2.67101  5.17946  3.90297   5405 l - - -
          2.68618  4.42225  2.77519  2.73123  3.46354  2.40513  3.72494  3.29354  2.67741  2.69355  4.24690  2.90347  2.73739  3.18146  2.89801  2.37887  2.77519  2.98518  4.58477  3.61503
          0.01926  4.35513  5.07748  0.61958  0.77255  1.12802  0.39108
    483   3.04589  5.55709  2.01022  2.31348  4.78700  3.41779  3.28912  4.38066  2.85233  3.87704  4.70937  1.14468  4.00541  3.06235  3.40404  2.95432  3.32497  3.95934  5.98932  4.49882   5406 n - - -
          2.68630  4.42237  2.77532  2.73136  3.46366  2.40525  3.72507  3.29366  2.67753  2.69340  4.24702  2.90359  2.73752  3.18159  2.89813  2.37899  2.77359  2.98531  4.58489  3.61515
          1.00321  0.51952  3.25725  0.08990  2.45371  0.92341  0.50611
    484   3.06019  4.67397  4.06442  3.58817  3.02690  3.91243  4.04141  3.18006  3.33444  2.50333  3.80406  3.82809  2.80240  3.72177  3.56226  3.29246  3.33769  3.01247  1.11146  3.08538   5408 w - - -
          2.68618  4.42225  2.77519  2.73123  3.46354  2.40513  3.72494  3.29354  2.67741  2.69355  4.24690  2.90347  2.73739  3.18146  2.89801  2.37887  2.77519  2.98518  4.58477  3.61503
          0.01812  4.41542  5.13777  0.61958  0.77255  1.07843  0.41571
    485   2.25000  4.87318  3.26661  3.00119  4.00231  3.53598  0.99471  3.84865  2.93162  3.45798  4.38460  3.40239  4.13459  3.39846  3.24414  3.00172  3.25682  3.50126  5.41388  3.97814   5409 h - - -
          2.68618  4.42225  2.77519  2.73123  3.46354  2.40513  3.72494  3.29354  2.67741  2.69355  4.24690  2.90347  2.73739  3.18146  2.89801  2.37887  2.77519  2.98518  4.58477  3.61503
          0.01812  4.41542  5.13777  0.61958  0.77255  1.07843  0.41571
    486   2.45845  4.41036  3.67901  3.52141  4.80703  0.79300  4.64821  4.26104  3.69172  3.94099  4.74363  3.60554  3.94780  3.93743  3.97186  2.14411  2.64519  3.58295  6.13091  4.94352   5410 g - - -
          2.68618  4.42225  2.77519  2.73123  3.46354  2.40513  3.72494  3.29354  2.67741  2.69355  4.24690  2.90347  2.73739  3.18146  2.89801  2.37887  2.77519  2.98518  4.58477  3.61503
          0.01864  4.38749  5.10984  0.61958  0.77255  0.98139  0.46967
    487   2.92561  5.20604  3.10759  2.24019  4.60650  3.60132  3.78222  4.02485  2.33646  3.52866  4.34160  3.13146  4.03227  2.91293  1.35583  2.16786  3.15511  3.65272  5.65428  4.35215   5411 r - - -
          2.68618  4.42225  2.77519  2.73123  3.46354  2.40513  3.72494  3.29354  2.67741  2.69355  4.24690  2.90347  2.73739  3.18146  2.89801  2.37887  2.77519  2.98518  4.58477  3.61503
          0.01790  4.42770  5.15004  0.61958  0.77255  0.94231  0.49385
    488   2.63484  4.58137  3.61113  3.46250  4.74824  3.29129  4.62122  4.26703  3.60355  3.93312  4.78492  3.64232  0.75116  3.91245  3.88993  2.14200  3.14266  3.66980  6.06700  4.83839   5412 p - - -
          2.68618  4.42225  2.77519  2.73123  3.46354  2.40513  3.72494  3.29354  2.67741  2.69355  4.24690  2.90347  2.73739  3.18146  2.89801  2.37887  2.77519  2.98518  4.58477  3.61503
          0.13969  4.46791  2.12946  0.61958  0.77255  1.00505  0.45575
    489   2.91570  5.29814  2.67284  1.15164  4.64388  3.46634  3.81060  4.07529  2.33920  3.61219  4.43033  2.96541  3.97410  2.95241  3.01170  2.87327  2.63478  3.69125  5.78008  4.39478   5413 e - - -
          2.68618  4.42225  2.77519  2.73123  3.46354  2.40513  3.72494  3.29354  2.67741  2.69355  4.24690  2.90347  2.73739  3.18146  2.89801  2.37887  2.77519  2.98518  4.58477  3.61503
          0.01941  4.34763  5.06997  0.61958  0.77255  1.11092  0.39937
    490   3.06527  5.40022  2.59940  0.87211  4.81926  3.47035  3.99477  4.30570  2.88484  3.84213  4.70241  3.03046  2.85749  3.16455  3.36649  3.01631  3.36169  3.90328  5.97266  4.58944   5414 e - - -
          2.68618  4.42225  2.77519  2.73123  3.46354  2.40513  3.72494  3.29354  2.67741  2.69355  4.24690  2.90347  2.73739  3.18146  2.89801  2.37887  2.77519  2.98518  4.58477  3.61503
          0.01941  4.34763  5.06997  0.61958  0.77255  1.11092  0.39937
    491   2.91564  5.17119  3.27528  2.67992  4.58491  3.62945  3.72018  3.97964  1.25444  3.46863  4.28280  3.15415  4.02110  2.84508  2.14346  2.50592  2.77654  3.61686  5.57805  4.30997   5415 k - - -
          2.68722  4.42390  2.77684  2.73288  3.46231  2.40646  3.72603  3.29519  2.67905  2.69155  4.24854  2.90315  2.73758  3.17866  2.89863  2.37688  2.77484  2.98257  4.57591  3.61668
          0.95023  0.49960  5.02450  2.50289  0.08539  0.92594  0.50444
    492   3.37497  4.61175  5.32870  4.85827  3.88663  4.88357  5.57664  0.96501  4.77205  2.33152  3.64654  5.03105  5.14579  5.02407  4.94258  4.30682  3.64037  1.13439  5.95539  4.74560   5430 i - - -
          2.68618  4.42225  2.77519  2.73123  3.46354  2.40513  3.72494  3.29354  2.67741  2.69355  4.24690  2.90347  2.73739  3.18146  2.89801  2.37887  2.77519  2.98518  4.58477  3.61503
          0.01864  4.38749  5.10984  0.61958  0.77255  1.04167  0.43520
    493   2.82111  4.97075  3.08149  2.62507  3.98837  3.56429  3.77595  3.65775  2.53367  3.22885  4.08691  3.12373  3.12901  1.40716  2.92328  2.85314  3.06107  3.34587  5.31657  2.93949   5431 q - - -
          2.68618  4.42225  2.77519  2.73123  3.46354  2.40513  3.72494  3.29354  2.67741  2.69355  4.24690  2.90347  2.73739  3.18146  2.89801  2.37887  2.77519  2.98518  4.58477  3.61503
          0.01864  4.38749  5.10984  0.61958  0.77255  1.04167  0.43520
    494   2.01082  4.37839  3.77783  3.57013  4.69327  3.14185  4.62507  4.10265  3.64897  3.82823  4.65826  3.62310  3.93544  3.92145  3.91736  0.71743  2.96258  3.48319  6.04186  4.84222   5432 s - - -
          2.68618  4.42225  2.77519  2.73123  3.46354  2.40513  3.72494  3.29354  2.67741  2.69355  4.24690  2.90347  2.73739  3.18146  2.89801  2.37887  2.77519  2.98518  4.58477  3.61503
          0.01864  4.38749  5.10984  0.61958  0.77255  1.04167  0.43520
    495   3.08674  4.53754  4.59128  4.06131  3.43066  4.20679  4.69008  2.31079  3.90797  0.96046  3.28320  4.27802  4.57990  4.14717  4.08907  3.55933  2.56948  1.98451  5.27696  4.13078   5433 l - - -
          2.68618  4.42225  2.77519  2.73123  3.46354  2.40513  3.72494  3.29354  2.67741  2.69355  4.24690  2.90347  2.73739  3.18146  2.89801  2.37887  2.77519  2.98518  4.58477  3.61503
          0.01864  4.38749  5.10984  0.61958  0.77255  1.04167  0.43520
    496   3.50038  4.75270  5.30594  4.79903  3.49815  4.90271  5.35412  0.90695  4.64364  1.44689  3.29124  5.00314  5.09625  4.79979  4.75192  4.30922  3.74361  1.98182  5.60952  4.47446   5434 i - - -
          2.68618  4.42225  2.77519  2.73123  3.46354  2.40513  3.72494  3.29354  2.67741  2.69355  4.24690  2.90347  2.73739  3.18146  2.89801  2.37887  2.77519  2.98518  4.58477  3.61503
          0.01864  4.38749  5.10984  0.61958  0.77255  1.04167  0.43520
    497   3.11665  4.48370  4.75385  4.19080  2.39013  4.26219  4.34340  2.54234  4.03641  1.05691  3.17462  4.28299  4.55747  4.14314  4.11547  3.57967  3.34157  2.20245  4.69791  2.56557   5435 l - - -
          2.68618  4.42225  2.77519  2.73123  3.46354  2.40513  3.72494  3.29354  2.67741  2.69355  4.24690  2.90347  2.73739  3.18146  2.89801  2.37887  2.77519  2.98518  4.58477  3.61503
          0.01864  4.38749  5.10984  0.61958  0.77255  1.02458  0.44464
    498   2.74379  4.40389  3.98741  3.49460  3.85203  3.64182  4.47712  2.57785  3.55948  2.78635  3.81173  3.82900  4.23390  3.88450  3.80124  2.50849  3.10949  0.90919  5.41928  4.18905   5436 v - - -
          2.68585  4.42249  2.77544  2.72982  3.46378  2.40537  3.72519  3.29378  2.67765  2.69379  4.24714  2.90371  2.73674  3.18171  2.89793  2.37904  2.77521  2.98543  4.58501  3.61527
          0.81939  0.59185  5.11676  0.68510  0.70126  1.03557  0.43854
    499   3.59477  5.22961  4.26026  4.19375  5.09603  3.88951  5.19739  4.81672  4.30385  4.36668  5.45795  4.43536  0.25488  4.67313  4.46096  3.78485  4.08031  4.39396  6.10175  5.23273   5439 P - - -
          2.68618  4.42225  2.77519  2.73123  3.46354  2.40513  3.72494  3.29354  2.67741  2.69355  4.24690  2.90347  2.73739  3.18146  2.89801  2.37887  2.77519  2.98518  4.58477  3.61503
          0.01864  4.38749  5.10984  0.61958  0.77255  1.03557  0.43854
    500   2.47682  4.36162  4.27002  3.72774  2.39622  3.95031  4.00822  2.71437  3.60836  2.42247  3.44161  3.88792  4.32060  3.80607  3.78524  3.25292  3.13540  2.15815  4.48301  1.44830   5440 y - - -
          2.68618  4.42225  2.77519  2.73123  3.46354  2.40513  3.72494  3.29354  2.67741  2.69355  4.24690  2.90347  2.73739  3.18146  2.89801  2.37887  2.77519  2.98518  4.58477  3.61503
          0.01864  4.38749  5.10984  0.61958  0.77255  0.81551  0.58414
    501   3.89084  5.14003  5.18479  4.84551  0.68383  4.80849  4.23472  2.97515  4.66107  1.86702  3.60715  4.69494  5.08576  4.63883  4.66439  4.23872  4.13166  3.08095  4.35993  2.70125   5441 F - - -
          2.68618  4.42225  2.77519  2.73123  3.46354  2.40513  3.72494  3.29354  2.67741  2.69355  4.24690  2.90347  2.73739  3.18146  2.89801  2.37887  2.77519  2.98518  4.58477  3.61503
          0.09444  4.46329  2.54345  0.61958  0.77255  0.94412  0.49269
    502   2.77648  4.88390  2.87889  2.75743  4.66179  3.32771  4.17435  4.25190  3.09328  3.84977  4.69405  0.94266  4.01283  3.38711  3.50915  2.20300  3.19173  3.73941  5.94226  4.56369   5442 n - - -
          2.68618  4.42225  2.77519  2.73123  3.46354  2.40513  3.72494  3.29354  2.67741  2.69355  4.24690  2.90347  2.73739  3.18146  2.89801  2.37887  2.77519  2.98518  4.58477  3.61503
          0.01864  4.38749  5.10984  0.61958  0.77255  1.01747  0.44865
    503   3.10289  5.44250  2.57852  0.93026  4.93688  2.08099  4.06047  4.44490  3.00324  3.97358  4.82685  3.04811  4.08936  3.23564  3.51273  3.05118  3.41844  4.01055  6.08297  4.68973   5443 e - - -
          2.68618  4.42225  2.77519  2.73123  3.46354  2.40513  3.72494  3.29354  2.67741  2.69355  4.24690  2.90347  2.73739  3.18146  2.89801  2.37887  2.77519  2.98518  4.58477  3.61503
          0.01864  4.38749  5.10984  0.61958  0.77255  0.96850  0.47747
    504   3.61901  5.24997  4.28579  4.22185  5.12095  3.90923  5.22281  4.84713  4.33347  4.39449  5.48716  4.46170  0.24753  4.70209  4.48767  3.80976  4.10557  4.42242  6.12119  5.25820   5444 P - - -
          2.68618  4.42225  2.77519  2.73123  3.46354  2.40513  3.72494  3.29354  2.67741  2.69355  4.24690  2.90347  2.73739  3.18146  2.89801  2.37887  2.77519  2.98518  4.58477  3.61503
          0.01827  4.40749  5.12984  0.61958  0.77255  0.99916  0.45917
    505   2.04667  4.47351  3.75588  3.65020  4.86191  0.67080  4.76797  4.28264  3.85018  4.00879  4.85113  3.71080  4.01794  4.08967  4.09700  2.73597  3.08571  3.63293  6.16568  5.02216   5445 G - - -
          2.68618  4.42225  2.77519  2.73123  3.46354  2.40513  3.72494  3.29354  2.67741  2.69355  4.24690  2.90347  2.73739  3.18146  2.89801  2.37887  2.77519  2.98518  4.58477  3.61503
          0.03864  4.40749  3.66051  0.61958  0.77255  0.99916  0.45917
    506   3.61335  4.89185  4.87630  4.49131  1.44436  4.50893  3.78791  3.25914  4.32784  2.71061  3.91451  4.29008  4.82137  4.31674  4.35542  3.85428  3.83788  2.47626  3.95181  1.06380   5446 y - - -
          2.68618  4.42225  2.77519  2.73123  3.46354  2.40513  3.72494  3.29354  2.67741  2.69355  4.24690  2.90347  2.73739  3.18146  2.89801  2.37887  2.77519  2.98518  4.58477  3.61503
          0.01864  4.38749  5.10984  0.61958  0.77255  1.01747  0.44865
    507   2.95169  5.12353  2.83165  0.98860  4.42751  3.53178  3.98128  3.62005  2.81519  3.37996  4.33063  3.12938  4.07039  3.15780  3.25152  2.97357  3.23812  2.67554  5.74207  4.37772   5447 e - - -
          2.68618  4.42225  2.77519  2.73123  3.46354  2.40513  3.72494  3.29354  2.67741  2.69355  4.24690  2.90347  2.73739  3.18146  2.89801  2.37887  2.77519  2.98518  4.58477  3.61503
          0.01864  4.38749  5.10984  0.61958  0.77255  1.01747  0.44865
    508   2.71916  3.44675  2.33640  2.46726  4.35797  3.48975  3.68850  3.79849  2.40856  3.34160  4.12858  2.99518  3.89357  2.47103  1.81304  2.71452  2.95134  3.42764  5.52180  4.16387   5448 r - - -
          2.68618  4.42225  2.77519  2.73123  3.46354  2.40513  3.72494  3.29354  2.67741  2.69355  4.24690  2.90347  2.73739  3.18146  2.89801  2.37887  2.77519  2.98518  4.58477  3.61503
          0.10565  4.38749  2.43232  0.61958  0.77255  0.92042  0.50808
    509   2.67802  4.87022  2.99062  2.55537  4.27678  3.41870  2.93821  3.72444  2.59442  3.31244  4.12315  2.62401  3.90095  2.95274  3.03876  1.54211  2.48136  3.35332  5.52116  4.17876   5449 s - - -
          2.68618  4.42225  2.77519  2.73123  3.46354  2.40513  3.72494  3.29354  2.67741  2.69355  4.24690  2.90347  2.73739  3.18146  2.89801  2.37887  2.77519  2.98518  4.58477  3.61503
          0.01944  4.34587  5.06821  0.61958  0.77255  1.05342  0.42885
    510   2.78555  4.96953  3.17268  2.33262  4.25075  3.56777  3.71536  3.64876  2.34484  3.22074  3.06909  3.10045  3.37565  2.86143  1.53663  2.81242  3.00618  3.32828  5.43070  4.13260   5450 r - - -
          2.68618  4.42225  2.77519  2.73123  3.46354  2.40513  3.72494  3.29354  2.67741  2.69355  4.24690  2.90347  2.73739  3.18146  2.89801  2.37887  2.77519  2.98518  4.58477  3.61503
          0.01944  4.34587  5.06821  0.61958  0.77255  1.05342  0.42885
    511   3.36091  5.06255  4.12843  4.09865  5.18169  0.26895  5.16211  4.92374  4.34223  4.50578  5.50368  4.29530  4.46507  4.62972  4.50083  3.55013  3.87741  4.35997  6.12493  5.30843   5451 G - - -
          2.68618  4.42225  2.77519  2.73123  3.46354  2.40513  3.72494  3.29354  2.67741  2.69355  4.24690  2.90347  2.73739  3.18146  2.89801  2.37887  2.77519  2.98518  4.58477  3.61503
          0.06403  4.34587  3.01467  0.61958  0.77255  0.97860  0.47134
    512   2.67241  4.75640  3.00621  2.30313  4.29862  3.37284  3.93752  3.68931  2.78668  3.33518  4.17355  3.13887  3.93241  3.12558  3.20809  2.20909  1.35895  3.31707  5.58710  4.27671   5452 t - - -
          2.68618  4.42225  2.77519  2.73123  3.46354  2.40513  3.72494  3.29354  2.67741  2.69355  4.24690  2.90347  2.73739  3.18146  2.89801  2.37887  2.77519  2.98518  4.58477  3.61503
          0.02032  4.30216  5.02450  0.61958  0.77255  0.96479  0.47975
    513   3.50569  5.15466  4.16617  4.09007  5.00403  3.81692  5.10336  4.70470  4.19460  4.26401  5.35020  4.33827  0.28423  4.56628  4.36230  3.69328  3.98733  4.28911  6.02972  5.13869   5453 P - - -
          2.68618  4.42225  2.77519  2.73123  3.46354  2.40513  3.72494  3.29354  2.67741  2.69355  4.24690  2.90347  2.73739  3.18146  2.89801  2.37887  2.77519  2.98518  4.58477  3.61503
          0.06403  4.34587  3.01467  0.61958  0.77255  0.49918  0.93402
    514   2.71987  5.08753  2.90416  2.37279  4.37822  3.12165  3.71072  3.82713  2.47055  3.22970  3.84921  2.71403  3.90891  2.82855  2.35959  1.88464  2.68051  3.44873  5.55446  3.33254   5454 s - - -
          2.68618  4.42225  2.77519  2.73123  3.46354  2.40513  3.72494  3.29354  2.67741  2.69355  4.24690  2.90347  2.73739  3.18146  2.89801  2.37887  2.77519  2.98518  4.58477  3.61503
          0.01554  4.56762  5.28996  0.61958  0.77255  0.65649  0.73120
    515   3.82153  5.46298  4.63354  4.64350  5.66039  0.15526  5.65032  5.50250  4.91575  5.02799  6.05075  4.80138  4.86481  5.18282  5.01276  4.02219  4.35285  4.88980  6.50147  5.80636   5455 G - - -
          2.68618  4.42225  2.77519  2.73123  3.46354  2.40513  3.72494  3.29354  2.67741  2.69355  4.24690  2.90347  2.73739  3.18146  2.89801  2.37887  2.77519  2.98518  4.58477  3.61503
          0.13681  4.50566  2.14711  0.61958  0.77255  0.72176  0.66533
    516   2.68355  4.76212  2.68644  2.29686  3.98336  3.52730  3.76118  2.79224  2.60118  3.00652  3.85334  3.09666  3.92718  2.94096  3.04917  2.75508  1.85347  2.68401  5.30723  3.99667   5456 t - - -
          2.68618  4.42225  2.77519  2.73123  3.46354  2.40513  3.72494  3.29354  2.67741  2.69355  4.24690  2.90347  2.73739  3.18146  2.89801  2.37887  2.77519  2.98518  4.58477  3.61503
          0.08506  4.38749  2.67203  0.61958  0.77255  0.86275  0.54818
    517   2.65377  4.76461  3.10619  2.55076  3.97940  3.50062  3.14467  2.84456  2.52209  3.01241  3.06771  2.71789  3.89032  2.12930  2.96421  2.41246  2.88479  3.08512  5.28048  3.96659   5457 q - - -
          2.68618  4.42225  2.77519  2.73123  3.46354  2.40513  3.72494  3.29354  2.67741  2.69355  4.24690  2.90347  2.73739  3.18146  2.89801  2.37887  2.77519  2.98518  4.58477  3.61503
          0.01991  4.32234  5.04469  0.61958  0.77255  0.92677  0.50390
    518   2.67819  4.75794  3.19238  2.69103  4.16363  3.45930  3.82438  3.52596  1.94105  3.17942  4.02263  3.15278  3.93292  2.99899  2.94183  1.60337  2.95983  2.60114  5.43257  4.13604   5458 s - - -
          2.68618  4.42225  2.77519  2.73123  3.46354  2.40513  3.72494  3.29354  2.67741  2.69355  4.24690  2.90347  2.73739  3.18146  2.89801  2.37887  2.77519  2.98518  4.58477  3.61503
          0.01991  4.32234  5.04469  0.61958  0.77255  0.92677  0.50390
    519   2.44426  4.40490  3.54431  3.36167  4.70027  2.22708  4.51460  4.19787  3.52716  3.85777  4.66717  3.51186  3.90385  3.79046  3.83385  0.80090  2.95850  3.54550  6.00769  4.79640   5459 s - - -
          2.68618  4.42225  2.77519  2.73123  3.46354  2.40513  3.72494  3.29354  2.67741  2.69355  4.24690  2.90347  2.73739  3.18146  2.89801  2.37887  2.77519  2.98518  4.58477  3.61503
          0.01991  4.32234  5.04469  0.61958  0.77255  0.92677  0.50390
    520   2.85428  4.55043  3.72021  3.13439  3.10180  3.78443  3.81272  3.05425  2.85781  2.29379  3.63998  3.48965  4.15018  3.29268  1.68485  3.05160  3.07670  2.84589  3.09468  2.56459   5460 r - - -
          2.68618  4.42225  2.77519  2.73123  3.46354  2.40513  3.72494  3.29354  2.67741  2.69355  4.24690  2.90347  2.73739  3.18146  2.89801  2.37887  2.77519  2.98518  4.58477  3.61503
          0.01991  4.32234  5.04469  0.61958  0.77255  0.78122  0.61221
    521   2.70987  5.11592  2.57941  1.64243  4.41799  3.45756  3.67873  3.10820  2.19260  3.40149  4.17388  2.94169  3.87142  2.79564  2.92819  2.68831  2.54688  3.47991  5.57509  4.18736   5461 e - - -
          2.68618  4.42225  2.77519  2.73123  3.46354  2.40513  3.72494  3.29354  2.67741  2.69355  4.24690  2.90347  2.73739  3.18146  2.89801  2.37887  2.77519  2.98518  4.58477  3.61503
          0.01864  4.38749  5.10984  0.61958  0.77255  0.86275  0.54818
    522   3.91708  5.27198  4.41771  4.14678  2.22868  4.50876  2.63687  3.94030  3.93846  3.23925  4.47220  4.12906  4.87343  4.15387  4.07847  3.92546  4.14583  3.80839  3.89278  0.62967   5462 Y - - -
          2.68618  4.42225  2.77519  2.73123  3.46354  2.40513  3.72494  3.29354  2.67741  2.69355  4.24690  2.90347  2.73739  3.18146  2.89801  2.37887  2.77519  2.98518  4.58477  3.61503
          0.10565  4.38749  2.43232  0.61958  0.77255  0.86275  0.54818
    523   3.12521  5.68007  1.29786  2.26870  5.00050  3.37082  3.96528  4.58084  3.01981  4.07121  4.93318  1.44485  4.01610  3.14023  3.63202  3.00898  3.43329  4.12870  6.19070  4.66640   5463 d - - -
          2.68618  4.42225  2.77519  2.73123  3.46354  2.40513  3.72494  3.29354  2.67741  2.69355  4.24690  2.90347  2.73739  3.18146  2.89801  2.37887  2.77519  2.98518  4.58477  3.61503
          0.02032  4.30216  5.02450  0.61958  0.77255  0.94501  0.49212
    524   1.30080  4.31363  3.68614  3.38306  4.58005  1.72995  4.44758  4.01739  3.45186  3.68658  4.48638  3.49596  3.84685  3.71258  3.76951  1.78027  2.86000  3.40308  5.90609  4.70723   5464 a - - -
          2.68618  4.42225  2.77519  2.73123  3.46354  2.40513  3.72494  3.29354  2.67741  2.69355  4.24690  2.90347  2.73739  3.18146  2.89801  2.37887  2.77519  2.98518  4.58477  3.61503
          0.02032  4.30216  5.02450  0.61958  0.77255  0.94501  0.49212
    525   2.72255  3.16234  2.09591  2.47110  4.36662  3.39061  3.80932  3.81080  2.65917  3.40655  4.22024  1.62747  3.90036  2.96493  3.14075  2.73884  3.00754  3.43151  5.60867  4.23733   5465 n - - -
          2.68618  4.42225  2.77519  2.73123  3.46354  2.40513  3.72494  3.29354  2.67741  2.69355  4.24690  2.90347  2.73739  3.18146  2.89801  2.37887  2.77519  2.98518  4.58477  3.61503
          0.02032  4.30216  5.02450  0.61958  0.77255  0.94501  0.49212
    526   3.31580  4.59241  5.14852  4.68158  3.73455  4.72050  5.37989  0.81961  4.56338  2.17974  3.52057  4.86591  5.01726  4.81767  4.73383  4.14172  3.58772  1.51695  5.78754  4.58529   5466 i - - -
          2.68618  4.42225  2.77519  2.73123  3.46354  2.40513  3.72494  3.29354  2.67741  2.69355  4.24690  2.90347  2.73739  3.18146  2.89801  2.37887  2.77519  2.98518  4.58477  3.61503
          0.09300  4.30216  2.58670  0.61958  0.77255  0.94501  0.49212
    527   2.94922  4.66173  3.70940  3.15862  2.30042  3.83066  3.72218  3.17781  2.93472  2.75152  3.74884  3.50006  4.19950  3.33217  1.67461  3.10413  3.17495  2.97797  4.39041  2.08220   5467 r - - -
          2.68618  4.42225  2.77519  2.73123  3.46354  2.40513  3.72494  3.29354  2.67741  2.69355  4.24690  2.90347  2.73739  3.18146  2.89801  2.37887  2.77519  2.98518  4.58477  3.61503
          0.02183  4.23099  4.95334  0.61958  0.77255  1.00413  0.45628
    528   2.79363  4.70817  3.31153  2.87089  3.88335  3.57960  3.93723  3.08252  2.68679  2.81201  3.84073  3.30674  4.05111  1.55676  3.01412  2.92663  3.06997  1.99148  5.32196  4.02444   5468 q - - -
          2.68618  4.42225  2.77519  2.73123  3.46354  2.40513  3.72494  3.29354  2.67741  2.69355  4.24690  2.90347  2.73739  3.18146  2.89801  2.37887  2.77519  2.98518  4.58477  3.61503
          0.02183  4.23099  4.95334  0.61958  0.77255  1.00413  0.45628
    529   0.59975  4.41373  3.86912  3.69574  4.45143  3.22547  4.66901  3.63415  3.72256  3.49759  4.50124  3.74109  3.99995  4.03211  3.93650  2.76693  3.07005  3.22329  5.84041  4.68762   5469 A - - -
          2.68618  4.42225  2.77519  2.73123  3.46354  2.40513  3.72494  3.29354  2.67741  2.69355  4.24690  2.90347  2.73739  3.18146  2.89801  2.37887  2.77519  2.98518  4.58477  3.61503
          0.02183  4.23099  4.95334  0.61958  0.77255  0.85857  0.55124
    530   2.00729  2.34713  4.05204  3.61875  4.05665  3.18193  4.41541  3.36677  3.53532  3.14383  4.01660  3.63693  3.89941  3.79208  3.77846  2.33709  1.29872  2.97363  5.49185  4.31277   5470 t - - -
          2.68618  4.42225  2.77519  2.73123  3.46354  2.40513  3.72494  3.29354  2.67741  2.69355  4.24690  2.90347  2.73739  3.18146  2.89801  2.37887  2.77519  2.98518  4.58477  3.61503
          0.02032  4.30216  5.02450  0.61958  0.77255  0.94501  0.49212
    531   3.23443  4.51935  5.04950  4.51914  3.61364  4.62681  5.12161  1.63929  4.40835  2.11679  2.70043  4.70756  4.89180  4.61366  4.56078  3.99467  3.48282  0.93236  5.56193  4.39708   5471 v - - -
          2.68618  4.42225  2.77519  2.73123  3.46354  2.40513  3.72494  3.29354  2.67741  2.69355  4.24690  2.90347  2.73739  3.18146  2.89801  2.37887  2.77519  2.98518  4.58477  3.61503
          0.02032  4.30216  5.02450  0.61958  0.77255  0.94501  0.49212
    532   2.82941  5.23926  2.61534  2.49376  4.61498  3.53646  3.66163  4.05310  1.67424  3.51344  4.29321  3.01100  3.93283  2.38437  1.87331  2.79342  3.04344  3.65151  5.61290  4.27966   5472 k - - -
          2.68618  4.42225  2.77519  2.73123  3.46354  2.40513  3.72494  3.29354  2.67741  2.69355  4.24690  2.90347  2.73739  3.18146  2.89801  2.37887  2.77519  2.98518  4.58477  3.61503
          0.02032  4.30216  5.02450  0.61958  0.77255  0.76004  0.63045
    533   3.18979  4.76766  3.97024  2.73153  2.61362  4.05402  3.78648  3.29717  3.35398  2.86448  3.88995  3.75739  4.42546  3.66375  3.60718  3.36717  3.41733  3.10934  1.38884  1.86897   5473 w - - -
          2.68618  4.42225  2.77519  2.73123  3.46354  2.40513  3.72494  3.29354  2.67741  2.69355  4.24690  2.90347  2.73739  3.18146  2.89801  2.37887  2.77519  2.98518  4.58477  3.61503
          0.01864  4.38749  5.10984  0.61958  0.77255  0.86275  0.54818
    534   0.73157  4.41742  3.79386  3.53969  4.56761  3.21046  4.57362  3.90989  3.58307  3.65154  4.52097  3.63956  2.54224  3.87276  3.86064  2.68952  3.00035  3.39179  5.92481  4.74079   5474 a - - -
          2.68618  4.42225  2.77519  2.73123  3.46354  2.40513  3.72494  3.29354  2.67741  2.69355  4.24690  2.90347  2.73739  3.18146  2.89801  2.37887  2.77519  2.98518  4.58477  3.61503
          0.01864  4.38749  5.10984  0.61958  0.77255  0.86275  0.54818
    535   3.40656  4.74811  5.01475  4.45348  3.28752  4.64271  4.98600  2.30608  4.29096  1.45966  1.17792  4.68624  4.86340  4.42604  4.40944  3.99368  3.63749  2.05874  5.33125  4.25171   5475 m - - -
          2.68618  4.42225  2.77519  2.73123  3.46354  2.40513  3.72494  3.29354  2.67741  2.69355  4.24690  2.90347  2.73739  3.18146  2.89801  2.37887  2.77519  2.98518  4.58477  3.61503
          0.01864  4.38749  5.10984  0.61958  0.77255  0.86275  0.54818
    536   2.90594  4.30774  4.55492  3.97274  2.57826  4.06637  4.36839  1.85101  3.82491  1.29580  3.18004  4.11712  4.39884  3.99317  3.93988  2.79079  3.13846  2.31394  4.88743  3.68832   5476 l - - -
          2.68618  4.42225  2.77519  2.73123  3.46354  2.40513  3.72494  3.29354  2.67741  2.69355  4.24690  2.90347  2.73739  3.18146  2.89801  2.37887  2.77519  2.98518  4.58477  3.61503
          0.01864  4.38749  5.10984  0.61958  0.77255  0.86275  0.54818
    537   2.48676  5.40250  2.22391  1.43986  4.72567  3.42803  3.78595  4.22110  2.63903  3.70802  4.48610  2.41885  3.93358  2.91258  3.17191  2.35311  3.13087  3.78857  5.85628  4.40911   5477 e - - -
          2.68618  4.42225  2.77519  2.73123  3.46354  2.40513  3.72494  3.29354  2.67741  2.69355  4.24690  2.90347  2.73739  3.18146  2.89801  2.37887  2.77519  2.98518  4.58477  3.61503
          0.01864  4.38749  5.10984  0.61958  0.77255  0.86275  0.54818
    538   2.75282  5.14022  2.52561  2.41121  4.43433  3.46533  3.71060  3.89428  2.47954  3.42676  3.40713  2.54713  3.89766  1.56639  2.95411  2.73055  2.99052  3.51033  5.60077  4.21454   5478 q - - -
          2.68618  4.42225  2.77519  2.73123  3.46354  2.40513  3.72494  3.29354  2.67741  2.69355  4.24690  2.90347  2.73739  3.18146  2.89801  2.37887  2.77519  2.98518  4.58477  3.61503
          0.10565  4.38749  2.43232  0.61958  0.77255  0.86275  0.54818
    539   3.33712  4.61177  5.17733  4.61928  3.36617  4.70144  5.09793  1.55722  4.49794  1.17046  2.80954  4.79632  4.90177  4.58897  4.57852  4.06087  3.56752  1.62179  5.39713  4.31679   5479 l - - -
          2.68618  4.42225  2.77519  2.73123  3.46354  2.40513  3.72494  3.29354  2.67741  2.69355  4.24690  2.90347  2.73739  3.18146  2.89801  2.37887  2.77519  2.98518  4.58477  3.61503
          0.02032  4.30216  5.02450  0.61958  0.77255  0.94501  0.49212
    540   3.04719  5.16407  3.54287  2.85836  4.55366  3.74610  3.73136  3.88821  1.66194  3.39984  4.26047  3.28112  4.10910  2.86953  1.30487  3.06317  3.23032  2.82987  5.51661  4.31357   5480 r - - -
          2.68618  4.42225  2.77519  2.73123  3.46354  2.40513  3.72494  3.29354  2.67741  2.69355  4.24690  2.90347  2.73739  3.18146  2.89801  2.37887  2.77519  2.98518  4.58477  3.61503
          0.02032  4.30216  5.02450  0.61958  0.77255  0.94501  0.49212
    541   2.74625  5.22153  2.41423  2.33040  4.53653  3.41469  2.56955  4.01752  2.47104  3.51652  4.28357  2.13409  3.86369  2.42164  2.97055  2.27553  2.98680  3.60103  5.66633  4.25161   5481 n - - -
          2.68618  4.42225  2.77519  2.73123  3.46354  2.40513  3.72494  3.29354  2.67741  2.69355  4.24690  2.90347  2.73739  3.18146  2.89801  2.37887  2.77519  2.98518  4.58477  3.61503
          0.02032  4.30216  5.02450  0.61958  0.77255  0.94501  0.49212
    542   2.42992  4.50175  3.55749  3.16528  3.91365  3.44200  4.17907  3.13666  3.08701  2.26711  3.88496  3.48308  1.30386  3.46597  3.40201  2.84319  3.02125  2.89031  5.40420  4.14347   5482 p - - -
          2.68618  4.42225  2.77519  2.73123  3.46354  2.40513  3.72494  3.29354  2.67741  2.69355  4.24690  2.90347  2.73739  3.18146  2.89801  2.37887  2.77519  2.98518  4.58477  3.61503
          0.02032  4.30216  5.02450  0.61958  0.77255  0.94501  0.49212
    543   2.55729  3.30547  2.65576  2.69553  4.18997  3.33556  3.87877  3.60555  2.72971  3.23447  4.05334  3.13927  2.87883  3.05760  3.16831  1.49747  2.88464  3.22337  5.48291  4.17735   5483 s - - -
          2.68618  4.42225  2.77519  2.73123  3.46354  2.40513  3.72494  3.29354  2.67741  2.69355  4.24690  2.90347  2.73739  3.18146  2.89801  2.37887  2.77519  2.98518  4.58477  3.61503
          0.02032  4.30216  5.02450  0.61958  0.77255  0.94501  0.49212
    544   2.35315  4.59373  3.25870  2.75831  3.86218  3.50060  3.84930  2.62966  2.70763  2.88461  3.77339  3.20881  1.87594  2.65266  3.09697  2.78319  2.92241  2.92522  5.23812  3.96537   5484 p - - -
          2.68618  4.42225  2.77519  2.73123  3.46354  2.40513  3.72494  3.29354  2.67741  2.69355  4.24690  2.90347  2.73739  3.18146  2.89801  2.37887  2.77519  2.98518  4.58477  3.61503
          0.02032  4.30216  5.02450  0.61958  0.77255  0.94501  0.49212
    545   2.59652  1.36941  3.43930  2.48023  4.03051  2.49732  4.14445  3.37542  3.10073  3.10709  3.98908  3.41135  3.97284  3.43484  3.43292  2.77613  2.97209  3.04549  5.41615  4.18804   5485 c - - -
          2.68618  4.42225  2.77519  2.73123  3.46354  2.40513  3.72494  3.29354  2.67741  2.69355  4.24690  2.90347  2.73739  3.18146  2.89801  2.37887  2.77519  2.98518  4.58477  3.61503
          0.02032  4.30216  5.02450  0.61958  0.77255  0.94501  0.49212
    546   3.65358  4.94454  4.95431  4.56974  0.86976  4.61290  4.15786  2.77646  4.39683  1.72322  3.42659  4.51118  4.89620  4.43042  4.44369  4.02171  3.89392  2.86479  4.31489  2.67927   5486 f - - -
          2.68618  4.42225  2.77519  2.73123  3.46354  2.40513  3.72494  3.29354  2.67741  2.69355  4.24690  2.90347  2.73739  3.18146  2.89801  2.37887  2.77519  2.98518  4.58477  3.61503
          0.02032  4.30216  5.02450  0.61958  0.77255  0.94501  0.49212
    547   2.99018  5.31838  3.23160  2.23841  4.74535  3.65549  3.68840  4.13803  1.27781  3.56675  4.37679  3.13318  4.03498  2.42677  2.11273  2.95455  3.18020  3.76143  5.62587  4.36592   5487 k - - -
          2.68618  4.42225  2.77519  2.73123  3.46354  2.40513  3.72494  3.29354  2.67741  2.69355  4.24690  2.90347  2.73739  3.18146  2.89801  2.37887  2.77519  2.98518  4.58477  3.61503
          0.02032  4.30216  5.02450  0.61958  0.77255  0.94501  0.49212
    548   2.46462  5.44739  1.79038  1.55090  4.75615  3.39132  3.78003  4.25686  2.65785  3.73970  4.52808  2.84901  3.91935  2.40471  3.19976  2.81743  3.15512  3.82354  5.88766  4.42711   5488 e - - -
          2.68618  4.42225  2.77519  2.73123  3.46354  2.40513  3.72494  3.29354  2.67741  2.69355  4.24690  2.90347  2.73739  3.18146  2.89801  2.37887  2.77519  2.98518  4.58477  3.61503
          0.02032  4.30216  5.02450  0.61958  0.77255  0.94501  0.49212
    549   3.29841  4.55751  5.15606  4.64479  3.69393  4.75108  5.29785  1.58731  4.54226  1.89345  3.47818  4.84039  4.99957  4.76389  4.70555  4.13845  3.55087  0.88894  5.70548  4.52359   5489 v - - -
          2.68618  4.42225  2.77519  2.73123  3.46354  2.40513  3.72494  3.29354  2.67741  2.69355  4.24690  2.90347  2.73739  3.18146  2.89801  2.37887  2.77519  2.98518  4.58477  3.61503
          0.02032  4.30216  5.02450  0.61958  0.77255  0.94501  0.49212
    550   3.38591  4.71319  4.90904  4.55835  3.70498  4.50522  5.22854  0.66238  4.39699  2.22386  3.59501  4.74828  4.91449  4.71385  4.54819  4.06193  3.68489  1.95536  5.66990  4.43310   5490 I - - -
          2.68618  4.42225  2.77519  2.73123  3.46354  2.40513  3.72494  3.29354  2.67741  2.69355  4.24690  2.90347  2.73739  3.18146  2.89801  2.37887  2.77519  2.98518  4.58477  3.61503
          0.02032  4.30216  5.02450  0.61958  0.77255  0.94501  0.49212
    551   2.69530  4.42999  3.54764  2.99587  3.50847  3.64508  2.09060  2.85838  2.88324  1.99697  3.51538  3.39503  4.04129  3.23829  3.21669  2.91236  2.56515  2.40247  4.98527  3.71787   5491 l - - -
          2.68618  4.42225  2.77519  2.73123  3.46354  2.40513  3.72494  3.29354  2.67741  2.69355  4.24690  2.90347  2.73739  3.18146  2.89801  2.37887  2.77519  2.98518  4.58477  3.61503
          0.02032  4.30216  5.02450  0.61958  0.77255  0.94501  0.49212
    552   2.18306  5.10095  3.28706  2.72610  4.53672  3.61481  3.74634  3.91043  1.21974  3.43081  4.26625  3.18320  4.03054  2.88326  2.32142  2.93274  3.14257  3.56264  5.55899  4.30786   5492 k - - -
          2.68618  4.42225  2.77519  2.73123  3.46354  2.40513  3.72494  3.29354  2.67741  2.69355  4.24690  2.90347  2.73739  3.18146  2.89801  2.37887  2.77519  2.98518  4.58477  3.61503
          0.09300  4.30216  2.58670  0.61958  0.77255  0.94501  0.49212
    553   3.47431  5.19936  3.55892  3.36926  3.60540  3.80907  0.56984  4.23531  3.20595  3.67591  4.75911  3.75797  4.38806  3.74454  3.44221  3.54640  3.79624  3.96386  5.06093  3.54921   5493 H - - -
          2.68618  4.42225  2.77519  2.73123  3.46354  2.40513  3.72494  3.29354  2.67741  2.69355  4.24690  2.90347  2.73739  3.18146  2.89801  2.37887  2.77519  2.98518  4.58477  3.61503
          0.02183  4.23099  4.95334  0.61958  0.77255  1.00413  0.45628
    554   3.75479  5.05477  4.73586  4.53158  0.56804  4.33144  4.09156  3.25108  4.43399  2.54341  3.93510  4.44482  4.79168  4.50541  4.46404  3.99623  4.06101  3.26596  4.25901  2.59128   5494 F - - -
          2.68618  4.42225  2.77519  2.73123  3.46354  2.40513  3.72494  3.29354  2.67741  2.69355  4.24690  2.90347  2.73739  3.18146  2.89801  2.37887  2.77519  2.98518  4.58477  3.61503
          0.02183  4.23099  4.95334  0.61958  0.77255  1.00413  0.45628
    555   3.55071  4.84215  4.69545  4.29815  2.13870  4.40194  3.63230  3.32223  4.09788  2.09245  3.91845  4.13307  4.71364  4.14667  4.15974  3.74157  3.76911  3.20935  2.17847  1.10443   5495 y - - -
          2.68618  4.42225  2.77519  2.73123  3.46354  2.40513  3.72494  3.29354  2.67741  2.69355  4.24690  2.90347  2.73739  3.18146  2.89801  2.37887  2.77519  2.98518  4.58477  3.61503
          0.02183  4.23099  4.95334  0.61958  0.77255  1.00413  0.45628
    556   2.70661  4.27940  3.82498  3.26640  3.18912  3.73820  3.95669  2.38420  3.15904  1.57849  3.33345  2.81862  4.10902  3.44596  3.42702  3.01466  2.93926  2.47223  4.73623  2.76301   5496 l - - -
          2.68618  4.42225  2.77519  2.73123  3.46354  2.40513  3.72494  3.29354  2.67741  2.69355  4.24690  2.90347  2.73739  3.18146  2.89801  2.37887  2.77519  2.98518  4.58477  3.61503
          0.02183  4.23099  4.95334  0.61958  0.77255  0.85857  0.55124
    557   3.02384  5.17826  3.49705  2.81203  4.54955  3.73253  3.71302  3.90649  1.27375  3.39603  3.11866  3.24837  4.08832  2.84666  1.76501  3.03084  3.20456  3.59119  5.51417  4.29912   5497 k - - -
          2.68618  4.42225  2.77519  2.73123  3.46354  2.40513  3.72494  3.29354  2.67741  2.69355  4.24690  2.90347  2.73739  3.18146  2.89801  2.37887  2.77519  2.98518  4.58477  3.61503
          0.02032  4.30216  5.02450  0.61958  0.77255  0.94501  0.49212
    558   2.91982  5.26504  2.59516  2.56780  4.65124  3.58372  3.70004  4.07017  1.79225  3.53450  4.33917  3.07010  3.99116  2.82027  1.44434  2.88767  3.12928  3.68998  5.62700  4.32672   5498 r - - -
          2.68618  4.42225  2.77519  2.73123  3.46354  2.40513  3.72494  3.29354  2.67741  2.69355  4.24690  2.90347  2.73739  3.18146  2.89801  2.37887  2.77519  2.98518  4.58477  3.61503
          0.02032  4.30216  5.02450  0.61958  0.77255  0.94501  0.49212
    559   2.41515  4.95129  2.97627  2.04404  4.22988  3.44765  3.65146  3.38118  2.42189  3.23117  4.02010  2.65858  3.84327  2.78003  2.64252  2.17969  2.70733  3.10669  5.43726  4.07736   5499 e - - -
          2.68618  4.42225  2.77519  2.73123  3.46354  2.40513  3.72494  3.29354  2.67741  2.69355  4.24690  2.90347  2.73739  3.18146  2.89801  2.37887  2.77519  2.98518  4.58477  3.61503
          0.02032  4.30216  5.02450  0.61958  0.77255  0.94501  0.49212
    560   2.73399  4.84302  2.97458  1.44001  3.00427  3.49295  3.78872  3.41501  2.63741  3.06659  3.95297  3.07244  3.94001  2.97675  3.08125  2.78824  2.58280  3.13192  5.35523  4.00153   5500 e - - -
          2.68618  4.42225  2.77519  2.73123  3.46354  2.40513  3.72494  3.29354  2.67741  2.69355  4.24690  2.90347  2.73739  3.18146  2.89801  2.37887  2.77519  2.98518  4.58477  3.61503
          0.02032  4.30216  5.02450  0.61958  0.77255  0.94501  0.49212
    561   3.33248  4.57801  5.22591  4.72510  3.71722  4.81416  5.39385  0.93710  4.62488  2.02702  3.48935  4.91799  5.05232  4.84659  4.78534  4.21376  3.58688  1.37315  5.76833  4.58784   5501 i - - -
          2.68618  4.42225  2.77519  2.73123  3.46354  2.40513  3.72494  3.29354  2.67741  2.69355  4.24690  2.90347  2.73739  3.18146  2.89801  2.37887  2.77519  2.98518  4.58477  3.61503
          0.02032  4.30216  5.02450  0.61958  0.77255  0.94501  0.49212
    562   2.69969  2.76741  4.27937  3.68779  3.20270  3.83123  4.14591  1.98294  3.53572  1.95308  2.30919  3.85517  4.18994  3.74560  3.00739  3.12798  2.93216  2.28061  4.76565  3.58488   5502 l - - -
          2.68618  4.42225  2.77519  2.73123  3.46354  2.40513  3.72494  3.29354  2.67741  2.69355  4.24690  2.90347  2.73739  3.18146  2.89801  2.37887  2.77519  2.98518  4.58477  3.61503
          0.02032  4.30216  5.02450  0.61958  0.77255  0.94501  0.49212
    563   1.64893  3.75184  3.19298  2.67321  4.05870  3.39802  3.82088  3.46310  2.65943  3.10041  3.93082  2.69362  3.88008  2.53079  3.08829  2.30083  2.87749  3.12484  5.36803  4.07025   5503 a - - -
          2.68618  4.42225  2.77519  2.73123  3.46354  2.40513  3.72494  3.29354  2.67741  2.69355  4.24690  2.90347  2.73739  3.18146  2.89801  2.37887  2.77519  2.98518  4.58477  3.61503
          0.02032  4.30216  5.02450  0.61958  0.77255  0.90717  0.51695
    564   3.33930  5.28448  3.29929  3.08706  4.51292  3.73207  4.23973  4.24185  2.88123  3.69476  4.73462  3.54153  4.30727  0.60944  3.14534  3.37958  3.64761  3.94969  5.71091  4.44945   5504 Q - - -
          2.68618  4.42225  2.77519  2.73123  3.46354  2.40513  3.72494  3.29354  2.67741  2.69355  4.24690  2.90347  2.73739  3.18146  2.89801  2.37887  2.77519  2.98518  4.58477  3.61503
          0.01998  4.31893  5.04127  0.61958  0.77255  0.92991  0.50185
    565   2.71838  1.80397  2.86035  3.30289  3.55678  3.70368  4.15301  1.97262  3.26160  2.54213  3.52699  3.62753  4.15088  3.54772  3.56179  3.02436  2.99442  2.34906  5.08721  3.85572   5505 c - - -
          2.68618  4.42225  2.77519  2.73123  3.46354  2.40513  3.72494  3.29354  2.67741  2.69355  4.24690  2.90347  2.73739  3.18146  2.89801  2.37887  2.77519  2.98518  4.58477  3.61503
          0.02032  4.30216  5.02450  0.61958  0.77255  0.92991  0.50185
    566   2.82236  5.27758  2.76641  1.49192  4.61593  3.46152  3.70019  4.08051  2.39984  3.56159  4.34142  2.47455  3.91020  2.38788  2.46919  2.77431  3.05536  3.67035  5.68982  4.30480   5506 e - - -
          2.68618  4.42225  2.77519  2.73123  3.46354  2.40513  3.72494  3.29354  2.67741  2.69355  4.24690  2.90347  2.73739  3.18146  2.89801  2.37887  2.77519  2.98518  4.58477  3.61503
          0.02032  4.30216  5.02450  0.61958  0.77255  0.92991  0.50185
    567   2.46191  5.13956  2.65661  1.79403  4.46052  2.93263  3.65548  3.93007  2.17495  3.43921  4.20214  2.89873  3.84293  2.76831  2.91909  2.52326  2.53084  3.52026  5.59718  4.19595   5507 e - - -
          2.68618  4.42225  2.77519  2.73123  3.46354  2.40513  3.72494  3.29354  2.67741  2.69355  4.24690  2.90347  2.73739  3.18146  2.89801  2.37887  2.77519  2.98518  4.58477  3.61503
          0.02032  4.30216  5.02450  0.61958  0.77255  0.92991  0.50185
    568   3.14709  4.64496  4.40890  3.95304  2.83978  4.03923  4.10977  2.87300  3.67942  2.43159  3.64228  4.06294  4.48365  3.99154  3.83974  3.45206  3.43468  2.15462  1.11938  2.93887   5508 w - - -
          2.68618  4.42225  2.77519  2.73123  3.46354  2.40513  3.72494  3.29354  2.67741  2.69355  4.24690  2.90347  2.73739  3.18146  2.89801  2.37887  2.77519  2.98518  4.58477  3.61503
          0.02032  4.30216  5.02450  0.61958  0.77255  0.92991  0.50185
    569   2.90220  4.34460  4.33552  3.75831  3.40965  4.05967  4.38498  1.36307  3.58016  1.96388  3.32332  4.00991  4.39891  3.87051  2.86460  3.36436  3.13850  1.83292  5.07694  3.89000   5509 i - - -
          2.68618  4.42225  2.77519  2.73123  3.46354  2.40513  3.72494  3.29354  2.67741  2.69355  4.24690  2.90347  2.73739  3.18146  2.89801  2.37887  2.77519  2.98518  4.58477  3.61503
          0.02032  4.30216  5.02450  0.61958  0.77255  0.92991  0.50185
    570   1.84398  3.90393  3.19809  2.39343  3.86608  3.49312  3.76477  3.24389  2.62648  2.91023  3.76071  3.12722  3.90454  2.67325  3.05357  2.72810  2.37086  2.78454  5.21333  3.92466   5510 a - - -
          2.68618  4.42225  2.77519  2.73123  3.46354  2.40513  3.72494  3.29354  2.67741  2.69355  4.24690  2.90347  2.73739  3.18146  2.89801  2.37887  2.77519  2.98518  4.58477  3.61503
          0.02032  4.30216  5.02450  0.61958  0.77255  0.92991  0.50185
    571   2.88065  5.34684  1.88640  1.36637  4.64614  3.40208  3.79116  4.08931  2.67037  3.63854  4.44751  2.87693  3.92575  2.93111  3.20125  2.81994  3.13998  2.90741  5.82145  4.38314   5511 e - - -
          2.68618  4.42225  2.77519  2.73123  3.46354  2.40513  3.72494  3.29354  2.67741  2.69355  4.24690  2.90347  2.73739  3.18146  2.89801  2.37887  2.77519  2.98518  4.58477  3.61503
          0.02032  4.30216  5.02450  0.61958  0.77255  0.92991  0.50185
    572   3.03288  4.38540  4.75888  4.18261  3.32070  4.27614  4.63495  1.65731  4.04740  1.42770  2.52710  4.34074  4.57141  4.20513  4.16004  3.59994  2.74743  1.84605  5.11581  3.97606   5512 l - - -
          2.68618  4.42225  2.77519  2.73123  3.46354  2.40513  3.72494  3.29354  2.67741  2.69355  4.24690  2.90347  2.73739  3.18146  2.89801  2.37887  2.77519  2.98518  4.58477  3.61503
          0.11222  4.30216  2.37937  0.61958  0.77255  0.92991  0.50185
    573   2.63559  4.85834  2.94533  2.46461  4.19240  2.88051  3.69519  3.61892  2.48182  3.20672  4.01423  2.60044  3.84504  2.00946  2.93482  2.38480  2.89079  2.71395  5.42858  4.08670   5513 q - - -
          2.68618  4.42225  2.77519  2.73123  3.46354  2.40513  3.72494  3.29354  2.67741  2.69355  4.24690  2.90347  2.73739  3.18146  2.89801  2.37887  2.77519  2.98518  4.58477  3.61503
          0.02225  4.21219  4.93454  0.61958  0.77255  1.00449  0.45607
    574   2.79334  5.21595  2.82824  1.90807  4.55641  3.45973  2.97855  4.00990  2.07669  3.49137  4.27530  2.93288  3.88879  1.91682  2.70453  2.75279  3.01876  3.61059  5.61422  4.25189   5514 e - - -
          2.68654  4.42162  2.77482  2.73159  3.46368  2.40530  3.72474  3.29344  2.67777  2.69371  4.24726  2.90361  2.73733  3.18116  2.89806  2.37849  2.77506  2.98554  4.58513  3.61343
          0.69674  0.70401  4.93454  1.30434  0.31656  1.00449  0.45607
    575   2.80742  5.10355  3.11085  2.04930  4.44209  3.54328  3.64488  3.85118  1.63345  2.72212  4.16568  3.03824  3.92726  2.76862  2.24683  2.79701  3.01696  3.49375  5.49634  4.19512   5519 k - - -
          2.68618  4.42225  2.77519  2.73123  3.46354  2.40513  3.72494  3.29354  2.67741  2.69355  4.24690  2.90347  2.73739  3.18146  2.89801  2.37887  2.77519  2.98518  4.58477  3.61503
          0.02225  4.21219  4.93454  0.61958  0.77255  0.82531  0.57643
    576   2.93276  4.96824  3.51237  2.98560  4.55075  3.58618  3.89339  3.99357  2.29764  3.52164  4.39261  3.35746  4.09243  3.06028  1.01294  2.34781  3.22288  3.62036  5.60091  4.37888   5520 r - - -
          2.68618  4.42225  2.77519  2.73123  3.46354  2.40513  3.72494  3.29354  2.67741  2.69355  4.24690  2.90347  2.73739  3.18146  2.89801  2.37887  2.77519  2.98518  4.58477  3.61503
          0.02032  4.30216  5.02450  0.61958  0.77255  0.92991  0.50185
    577   2.43875  4.19380  4.43817  3.85662  2.66428  3.96863  4.31496  2.01132  3.72213  1.97065  3.26692  4.01279  4.31894  3.92036  3.86036  3.27548  2.60675  1.55168  4.90839  3.72372   5521 v - - -
          2.68618  4.42225  2.77519  2.73123  3.46354  2.40513  3.72494  3.29354  2.67741  2.69355  4.24690  2.90347  2.73739  3.18146  2.89801  2.37887  2.77519  2.98518  4.58477  3.61503
          0.09300  4.30216  2.58670  0.61958  0.77255  0.92991  0.50185
    578   1.84510  4.27900  3.56018  3.33403  4.58455  1.13637  4.44081  4.02023  3.46454  3.69952  4.50439  3.44892  3.80940  3.71601  3.77041  2.03437  2.83698  3.39036  5.91242  4.71506   5522 g - - -
          2.68618  4.42225  2.77519  2.73123  3.46354  2.40513  3.72494  3.29354  2.67741  2.69355  4.24690  2.90347  2.73739  3.18146  2.89801  2.37887  2.77519  2.98518  4.58477  3.61503
          0.02183  4.23099  4.95334  0.61958  0.77255  0.98990  0.46460
    579   2.98556  5.01635  3.47555  2.94599  4.53056  3.61492  3.87936  3.96540  2.30615  3.48163  4.36505  3.34691  2.64549  3.04617  1.03471  3.04049  3.24957  3.61959  5.56526  4.36817   5523 r - - -
          2.68618  4.42225  2.77519  2.73123  3.46354  2.40513  3.72494  3.29354  2.67741  2.69355  4.24690  2.90347  2.73739  3.18146  2.89801  2.37887  2.77519  2.98518  4.58477  3.61503
          0.02183  4.23099  4.95334  0.61958  0.77255  0.98990  0.46460
    580   2.50363  4.52549  3.17068  2.83335  4.30511  3.22098  4.03268  3.72080  2.91124  3.37346  4.20282  2.43382  3.85637  3.24201  3.30336  2.13843  1.38360  3.28235  5.61037  4.32754   5524 t - - -
          2.68588  4.42265  2.77559  2.73163  3.46306  2.40534  3.72155  3.29320  2.67781  2.69377  4.24410  2.90306  2.73779  3.18186  2.89840  2.37833  2.77559  2.98558  4.58517  3.61543
          0.67816  0.72280  4.95334  1.40018  0.28310  0.84434  0.56184
    581   1.95483  4.36880  3.49525  2.93698  2.87076  2.93202  3.87176  2.87592  2.88899  2.58332  2.62577  3.34260  3.98800  2.77517  3.24400  2.84854  2.87058  2.64961  4.96022  3.72162   5530 a - - -
          2.68618  4.42225  2.77519  2.73123  3.46354  2.40513  3.72494  3.29354  2.67741  2.69355  4.24690  2.90347  2.73739  3.18146  2.89801  2.37887  2.77519  2.98518  4.58477  3.61503
          0.11222  4.30216  2.37937  0.61958  0.77255  0.92991  0.50185
    582   1.16810  4.29360  4.01107  3.62132  3.94222  3.38380  4.48808  2.65642  3.55039  2.80021  3.86140  3.73442  4.05455  3.84788  3.80569  2.81647  2.96660  1.76194  5.52259  4.31164   5531 a - - -
          2.68618  4.42225  2.77519  2.73123  3.46354  2.40513  3.72494  3.29354  2.67741  2.69355  4.24690  2.90347  2.73739  3.18146  2.89801  2.37887  2.77519  2.98518  4.58477  3.61503
          0.02225  4.21219  4.93454  0.61958  0.77255  1.00449  0.45607
    583   3.24833  4.67056  4.45570  3.97426  2.81827  4.26695  4.22542  2.59490  3.75993  0.89703  3.23207  4.16555  4.58016  4.00752  3.92092  3.62599  3.48225  2.63791  4.59700  2.46377   5532 l - - -
          2.68618  4.42225  2.77519  2.73123  3.46354  2.40513  3.72494  3.29354  2.67741  2.69355  4.24690  2.90347  2.73739  3.18146  2.89801  2.37887  2.77519  2.98518  4.58477  3.61503
          0.02225  4.21219  4.93454  0.61958  0.77255  1.00449  0.45607
    584   3.25643  5.35158  3.74114  2.98674  4.87156  3.83793  3.70526  4.18724  1.29666  3.57903  4.45664  3.35797  4.18454  2.83463  1.26269  3.24008  3.39686  3.87028  5.57541  4.44993   5533 r - - -
          2.68618  4.42225  2.77519  2.73123  3.46354  2.40513  3.72494  3.29354  2.67741  2.69355  4.24690  2.90347  2.73739  3.18146  2.89801  2.37887  2.77519  2.98518  4.58477  3.61503
          0.02225  4.21219  4.93454  0.61958  0.77255  1.00449  0.45607
    585   2.32949  4.86866  3.51024  2.97630  4.43640  3.54173  3.87927  3.78470  2.30586  3.37040  4.27446  3.34148  4.05083  3.05312  1.08236  2.95557  3.16541  3.44781  5.53864  4.33072   5534 r - - -
          2.68618  4.42225  2.77519  2.73123  3.46354  2.40513  3.72494  3.29354  2.67741  2.69355  4.24690  2.90347  2.73739  3.18146  2.89801  2.37887  2.77519  2.98518  4.58477  3.61503
          0.02225  4.21219  4.93454  0.61958  0.77255  1.00449  0.45607
    586   2.98373  5.14329  2.97562  2.63332  4.01372  3.57082  1.51226  3.90537  2.39191  3.40543  4.29617  3.12001  4.03898  2.10044  2.69946  2.98004  3.21822  3.58541  5.31052  3.87319   5535 h - - -
          2.68618  4.42225  2.77519  2.73123  3.46354  2.40513  3.72494  3.29354  2.67741  2.69355  4.24690  2.90347  2.73739  3.18146  2.89801  2.37887  2.77519  2.98518  4.58477  3.61503
          0.02225  4.21219  4.93454  0.61958  0.77255  1.00449  0.45607
    587   2.60272  3.07660  3.91365  3.34882  3.29787  3.63845  4.01746  2.58392  3.24701  2.38364  3.31831  3.60680  4.05476  3.50652  3.48789  2.93731  1.96888  2.13799  4.80740  2.56469   5536 t - - -
          2.68618  4.42225  2.77519  2.73123  3.46354  2.40513  3.72494  3.29354  2.67741  2.69355  4.24690  2.90347  2.73739  3.18146  2.89801  2.37887  2.77519  2.98518  4.58477  3.61503
          0.02225  4.21219  4.93454  0.61958  0.77255  1.00449  0.45607
    588   2.07496  4.95387  3.13798  2.56705  4.30556  3.50583  3.67430  3.70495  1.84061  3.26156  4.07699  3.05654  3.90939  2.81187  2.10606  2.76040  2.62226  3.35998  5.44099  4.14326   5537 k - - -
          2.68618  4.42225  2.77519  2.73123  3.46354  2.40513  3.72494  3.29354  2.67741  2.69355  4.24690  2.90347  2.73739  3.18146  2.89801  2.37887  2.77519  2.98518  4.58477  3.61503
          0.02225  4.21219  4.93454  0.61958  0.77255  1.00449  0.45607
    589   2.80140  5.30159  2.20335  2.03833  4.60821  3.37983  2.95402  4.09762  2.50965  3.58802  4.36908  2.84321  3.86715  1.73301  3.01030  2.74015  3.04746  3.67860  5.73248  4.30407   5538 q - - -
          2.68618  4.42225  2.77519  2.73123  3.46354  2.40513  3.72494  3.29354  2.67741  2.69355  4.24690  2.90347  2.73739  3.18146  2.89801  2.37887  2.77519  2.98518  4.58477  3.61503
          0.02225  4.21219  4.93454  0.61958  0.77255  1.00449  0.45607
    590   3.51928  4.84198  5.03667  4.49218  3.12381  4.73754  5.02125  2.30541  4.28379  0.70604  2.35922  4.76287  4.89727  4.41192  4.38808  4.11601  3.74150  2.48808  5.26565  4.19792   5539 l - - -
          2.68618  4.42225  2.77519  2.73123  3.46354  2.40513  3.72494  3.29354  2.67741  2.69355  4.24690  2.90347  2.73739  3.18146  2.89801  2.37887  2.77519  2.98518  4.58477  3.61503
          0.02225  4.21219  4.93454  0.61958  0.77255  1.00449  0.45607
    591   2.65456  3.39555  3.62200  3.04377  3.49206  3.63116  3.91406  2.74293  2.88228  2.49915  2.87668  3.41912  4.02420  3.25202  1.91542  2.90040  2.89620  2.22173  4.96301  3.73912   5540 r - - -
          2.68618  4.42225  2.77519  2.73123  3.46354  2.40513  3.72494  3.29354  2.67741  2.69355  4.24690  2.90347  2.73739  3.18146  2.89801  2.37887  2.77519  2.98518  4.58477  3.61503
          0.02225  4.21219  4.93454  0.61958  0.77255  1.00449  0.45607
    592   2.87647  5.30230  2.56746  1.33172  4.64529  2.72393  3.75308  4.10854  2.13347  3.61504  4.42481  2.88657  3.91464  2.89285  2.98099  2.82081  3.13039  3.70794  5.76349  4.36506   5541 e - - -
          2.68618  4.42225  2.77519  2.73123  3.46354  2.40513  3.72494  3.29354  2.67741  2.69355  4.24690  2.90347  2.73739  3.18146  2.89801  2.37887  2.77519  2.98518  4.58477  3.61503
          0.02225  4.21219  4.93454  0.61958  0.77255  1.00449  0.45607
    593   2.95831  5.53109  2.02958  1.23185  4.82433  3.34635  3.79851  4.33646  2.72194  3.81584  4.63017  2.80031  3.91762  2.35261  3.27485  2.85807  3.22641  3.90387  5.96389  4.48277   5542 e - - -
          2.68618  4.42225  2.77519  2.73123  3.46354  2.40513  3.72494  3.29354  2.67741  2.69355  4.24690  2.90347  2.73739  3.18146  2.89801  2.37887  2.77519  2.98518  4.58477  3.61503
          0.02225  4.21219  4.93454  0.61958  0.77255  1.00449  0.45607
    594   3.48280  4.77980  5.08978  4.56229  3.20152  4.75982  5.09198  1.81658  4.37922  0.77293  3.00289  4.81129  4.93206  4.50596  4.48303  4.14906  3.71345  2.25100  5.33309  4.23590   5543 l - - -
          2.68618  4.42225  2.77519  2.73123  3.46354  2.40513  3.72494  3.29354  2.67741  2.69355  4.24690  2.90347  2.73739  3.18146  2.89801  2.37887  2.77519  2.98518  4.58477  3.61503
          0.02225  4.21219  4.93454  0.61958  0.77255  1.00449  0.45607
    595   2.18291  4.48035  2.74928  2.75140  3.66546  3.52953  3.80254  2.61191  2.73636  2.12218  3.59622  3.20428  3.93141  3.05882  3.13688  2.47753  2.86032  2.72735  5.07492  3.81161   5544 l - - -
          2.68618  4.42225  2.77519  2.73123  3.46354  2.40513  3.72494  3.29354  2.67741  2.69355  4.24690  2.90347  2.73739  3.18146  2.89801  2.37887  2.77519  2.98518  4.58477  3.61503
          0.02225  4.21219  4.93454  0.61958  0.77255  0.67511  0.71152
    596   2.96353  4.94284  3.54136  2.89864  4.20224  3.74839  3.80624  2.02488  1.41056  3.13128  4.02667  3.32633  4.11610  2.98143  2.24167  3.04191  3.16378  3.22947  5.39033  4.16593   5545 k - - -
          2.68618  4.42225  2.77519  2.73123  3.46354  2.40513  3.72494  3.29354  2.67741  2.69355  4.24690  2.90347  2.73739  3.18146  2.89801  2.37887  2.77519  2.98518  4.58477  3.61503
          0.01871  4.38373  5.10608  0.61958  0.77255  0.73902  0.64929
    597   3.20022  4.79413  4.06305  3.59185  3.57867  4.08000  4.34896  2.83096  2.53105  0.81580  3.52310  3.92444  4.47674  3.68892  3.31412  3.48943  3.44420  2.80026  5.27437  4.05675   5546 l - - -
          2.68618  4.42225  2.77519  2.73123  3.46354  2.40513  3.72494  3.29354  2.67741  2.69355  4.24690  2.90347  2.73739  3.18146  2.89801  2.37887  2.77519  2.98518  4.58477  3.61503
          0.10548  4.32844  2.44279  0.61958  0.77255  0.79871  0.59767
    598   2.37403  3.35015  3.14686  2.48983  3.87804  3.48555  3.71849  3.26677  2.16577  2.75212  3.76190  3.08092  2.81379  2.91022  2.98883  2.70810  2.56486  2.98126  5.20891  3.91262   5547 k - - -
          2.68618  4.42225  2.77519  2.73123  3.46354  2.40513  3.72494  3.29354  2.67741  2.69355  4.24690  2.90347  2.73739  3.18146  2.89801  2.37887  2.77519  2.98518  4.58477  3.61503
          0.02217  4.21588  4.93823  0.61958  0.77255  0.88013  0.53568
    599   2.62052  2.63857  3.48998  2.92180  3.59705  3.54594  3.85655  2.94304  2.76847  2.28779  3.55107  3.31826  2.70712  3.15357  2.40374  2.81854  2.87402  2.70604  5.01956  3.78085   5548 l - - -
          2.68345  4.42162  2.77248  2.72848  3.46461  2.40473  3.72662  3.29589  2.67878  2.69303  4.24871  2.90533  2.73747  3.18286  2.90012  2.37882  2.77398  2.98573  4.58750  3.61776
          0.66305  0.73907  4.93823  3.43472  0.03277  0.88013  0.53568
    600   2.39286  4.24358  3.58636  3.17844  3.91714  2.58819  4.14567  3.17947  3.16233  2.98695  3.87455  3.40373  3.84710  3.46096  3.47673  1.75993  2.80407  1.66957  5.34250  4.11843   5590 v - - -
          2.68618  4.42225  2.77519  2.73123  3.46354  2.40513  3.72494  3.29354  2.67741  2.69355  4.24690  2.90347  2.73739  3.18146  2.89801  2.37887  2.77519  2.98518  4.58477  3.61503
          0.02399  4.13805  4.86039  0.61958  0.77255  0.88013  0.53568
    601   2.68952  5.13463  2.27840  2.33899  4.46988  3.40506  3.60680  3.93229  1.83026  3.42301  4.18997  2.87976  3.39802  2.53939  2.45031  2.65416  2.91934  3.52277  5.55983  4.17741   5591 k - - -
          2.68618  4.42225  2.77519  2.73123  3.46354  2.40513  3.72494  3.29354  2.67741  2.69355  4.24690  2.90347  2.73739  3.18146  2.89801  2.37887  2.77519  2.98518  4.58477  3.61503
          0.02399  4.13805  4.86039  0.61958  0.77255  0.88013  0.53568
    602   3.11712  5.64982  0.90214  2.01969  4.95211  3.29727  3.92053  4.48924  3.01038  4.01176  4.91121  2.78303  3.95774  3.10713  3.63016  2.98970  3.42760  4.06717  6.13851  4.63569   5592 d - - -
          2.68618  4.42225  2.77519  2.73123  3.46354  2.40513  3.72494  3.29354  2.67741  2.69355  4.24690  2.90347  2.73739  3.18146  2.89801  2.37887  2.77519  2.98518  4.58477  3.61503
          0.02399  4.13805  4.86039  0.61958  0.77255  0.88013  0.53568
    603   2.19665  4.47518  3.21846  2.74124  3.93893  2.11776  3.85472  3.31138  2.74048  2.56828  3.84281  2.82546  3.83906  3.07500  3.14340  2.63229  2.33153  2.98284  5.29018  4.01716   5593 g - - -
          2.68618  4.42225  2.77519  2.73123  3.46354  2.40513  3.72494  3.29354  2.67741  2.69355  4.24690  2.90347  2.73739  3.18146  2.89801  2.37887  2.77519  2.98518  4.58477  3.61503
          0.02399  4.13805  4.86039  0.61958  0.77255  0.88013  0.53568
    604   2.59923  4.53251  3.20078  2.64565  3.08731  3.49367  2.70421  3.09303  2.39023  2.76512  3.62845  3.11761  3.23743  2.95130  3.01778  2.57893  2.83210  2.45882  5.07464  3.79213   5594 k - - -
          2.68618  4.42225  2.77519  2.73123  3.46354  2.40513  3.72494  3.29354  2.67741  2.69355  4.24690  2.90347  2.73739  3.18146  2.89801  2.37887  2.77519  2.98518  4.58477  3.61503
          0.02399  4.13805  4.86039  0.61958  0.77255  0.40305  1.10347
    605   2.62596  3.65322  3.79309  3.24456  3.59190  3.57680  4.08243  2.84600  3.17671  2.28938  3.56267  3.54928  4.05584  3.46260  3.48345  1.60626  2.33649  2.25112  5.06427  3.84791   5595 s - - -
          2.68618  4.42225  2.77519  2.73123  3.46354  2.40513  3.72494  3.29354  2.67741  2.69355  4.24690  2.90347  2.73739  3.18146  2.89801  2.37887  2.77519  2.98518  4.58477  3.61503
          0.01818  4.41252  5.13486  0.61958  0.77255  0.58770  0.81104
    606   3.36851  5.97493  0.65894  2.12419  5.27628  3.46654  4.13116  4.85369  3.28198  4.34191  5.26193  2.94219  4.15223  3.32369  3.94808  3.21367  3.68978  4.40592  6.44983  4.91004   5596 D - - -
          2.68618  4.42225  2.77519  2.73123  3.46354  2.40513  3.72494  3.29354  2.67741  2.69355  4.24690  2.90347  2.73739  3.18146  2.89801  2.37887  2.77519  2.98518  4.58477  3.61503
          0.01227  4.40661        *  0.61958  0.77255  0.00000        *
//
```
