## Supplementary_Files_1-154 for "Mosaic origin of the eukaryotic kinetochore": trip13_atpase.hmm

```
HMMER3/f [3.1b1 | May 2013]
NAME  trip13_orths_v3_atpase
LENG  333
ALPH  amino
RF    no
MM    no
CONS  yes
CS    no
MAP   yes
DATE  Tue Aug  1 14:04:27 2017
NSEQ  69
EFFN  1.478210
CKSUM 952691782
STATS LOCAL MSV      -10.9741  0.70047
STATS LOCAL VITERBI  -12.0466  0.70047
STATS LOCAL FORWARD   -5.7315  0.70047
HMM          A        C        D        E        F        G        H        I        K        L        M        N        P        Q        R        S        T        V        W        Y   
            m->m     m->i     m->d     i->m     i->i     d->m     d->d
  COMPO   2.52582  4.31752  2.96651  2.63859  3.37603  3.13062  3.75631  2.76011  2.65330  2.30445  3.62928  3.05969  3.49585  3.07378  2.92159  2.55820  2.79471  2.62091  4.76723  3.67706
          2.68618  4.42225  2.77519  2.73123  3.46354  2.40513  3.72494  3.29354  2.67741  2.69355  4.24690  2.90347  2.73739  3.18146  2.89801  2.37887  2.77519  2.98518  4.58477  3.61503
          0.07075  4.42144  2.87721  0.61958  0.77255  0.00000        *
      1   2.61994  4.25706  3.03958  2.35893  4.15068  3.43069  3.68238  3.38510  2.16047  2.87175  3.96779  3.00441  3.87343  2.13871  2.70417  2.55523  2.80201  3.16663  5.39358  3.42436      1 q - - -
          2.68618  4.42225  2.77519  2.73123  3.46354  2.40513  3.72494  3.29354  2.67741  2.69355  4.24690  2.90347  2.73739  3.18146  2.89801  2.37887  2.77519  2.98518  4.58477  3.61503
          0.01898  4.36967  5.09201  0.61958  0.77255  0.56252  0.84344
      2   2.60280  4.25140  3.82862  3.25515  3.36815  3.71180  3.99658  2.52720  2.96550  1.39701  3.13894  3.47575  3.59228  3.43565  3.41166  2.94163  2.84365  2.48064  4.85963  3.65246      2 l - - -
          2.68618  4.42225  2.77519  2.73123  3.46354  2.40513  3.72494  3.29354  2.67741  2.69355  4.24690  2.90347  2.73739  3.18146  2.89801  2.37887  2.77519  2.98518  4.58477  3.61503
          0.01898  4.36967  5.09201  0.61958  0.77255  0.56252  0.84344
      3   2.62990  4.73980  2.93733  2.45117  4.21298  3.47098  3.03605  3.51627  2.44670  3.13828  4.01168  2.23395  3.73714  2.70042  2.86700  2.13880  2.75423  3.14590  5.43265  3.70962      3 s - - -
          2.68618  4.42225  2.77519  2.73123  3.46354  2.40513  3.72494  3.29354  2.67741  2.69355  4.24690  2.90347  2.73739  3.18146  2.89801  2.37887  2.77519  2.98518  4.58477  3.61503
          0.01898  4.36967  5.09201  0.61958  0.77255  0.56252  0.84344
      4   2.64025  5.14029  2.65388  1.93117  4.47000  3.17264  3.38463  3.94564  2.33626  3.31989  4.18544  2.76671  3.70974  2.61314  2.65929  2.52405  2.40218  3.52274  5.58174  4.00520      4 e - - -
          2.68618  4.42225  2.77519  2.73123  3.46354  2.40513  3.72494  3.29354  2.67741  2.69355  4.24690  2.90347  2.73739  3.18146  2.89801  2.37887  2.77519  2.98518  4.58477  3.61503
          0.01898  4.36967  5.09201  0.61958  0.77255  0.56252  0.84344
      5   2.66409  5.29089  2.19177  1.58785  4.61734  3.21958  3.70324  4.10670  2.43837  3.58829  4.34582  2.80401  3.74741  2.54989  2.92432  2.48786  3.01392  3.67328  5.72711  4.29938      5 e - - -
          2.68618  4.42225  2.77519  2.73123  3.46354  2.40513  3.72494  3.29354  2.67741  2.69355  4.24690  2.90347  2.73739  3.18146  2.89801  2.37887  2.77519  2.98518  4.58477  3.61503
          0.01898  4.36967  5.09201  0.61958  0.77255  0.56252  0.84344
      6   2.65927  4.96634  2.57796  2.23494  3.34645  2.46865  3.42529  3.39995  2.40657  3.23888  4.02781  2.89565  3.69327  2.79405  2.85681  2.54050  2.80117  3.26060  5.44690  3.64516      6 e - - -
          2.68613  4.42255  2.77454  2.73119  3.46344  2.40529  3.72525  3.29338  2.67750  2.69342  4.24584  2.90349  2.73764  3.18156  2.89811  2.37876  2.77546  2.98532  4.58507  3.61515
          0.24944  1.57855  4.23453  1.74990  0.19091  0.56252  0.84344
      7   2.37731  4.88516  2.87342  2.39227  4.18520  2.98258  3.71102  3.41896  2.50853  3.20081  4.00462  3.01152  2.28279  2.85486  2.97666  2.23454  2.90082  3.09382  5.42984  4.08568     20 s - - -
          2.68618  4.42225  2.77519  2.73123  3.46354  2.40513  3.72494  3.29354  2.67741  2.69355  4.24690  2.90347  2.73739  3.18146  2.89801  2.37887  2.77519  2.98518  4.58477  3.61503
          0.08335  4.36129  2.69995  0.61958  0.77255  0.57405  0.82837
      8   2.26999  4.02152  3.37878  2.50446  3.48009  3.03877  3.81531  2.86600  2.78094  2.60385  3.27266  3.25488  3.95620  2.96139  3.16751  2.60962  2.53218  2.35491  5.01085  3.67967     21 a - - -
          2.68618  4.42225  2.77519  2.73123  3.46354  2.40513  3.72494  3.29354  2.67741  2.69355  4.24690  2.90347  2.73739  3.18146  2.89801  2.37887  2.77519  2.98518  4.58477  3.61503
          0.05395  4.29834  3.24611  0.61958  0.77255  0.48369  0.95843
      9   2.58590  5.21100  2.40013  1.65753  4.53499  3.05261  3.67892  4.01418  2.45993  3.45405  4.26961  2.77109  3.86212  2.68151  2.96300  2.34348  2.83235  3.53503  5.65927  4.24515     22 e - - -
          2.68618  4.42225  2.77519  2.73123  3.46354  2.40513  3.72494  3.29354  2.67741  2.69355  4.24690  2.90347  2.73739  3.18146  2.89801  2.37887  2.77519  2.98518  4.58477  3.61503
          0.01943  4.34651  5.06886  0.61958  0.77255  0.59385  0.80341
     10   2.65155  5.14943  2.36935  1.57112  4.45860  3.15265  3.66711  3.55129  2.43980  3.34491  4.20442  2.78307  3.85658  2.71742  2.93446  2.67565  2.94222  3.52153  5.60107  3.94642     23 e - - -
          2.68618  4.42225  2.77519  2.73123  3.46354  2.40513  3.72494  3.29354  2.67741  2.69355  4.24690  2.90347  2.73739  3.18146  2.89801  2.37887  2.77519  2.98518  4.58477  3.61503
          0.02606  4.34651  4.36084  0.61958  0.77255  0.59385  0.80341
     11   2.62420  4.64601  2.94392  2.48376  3.27757  3.37154  3.67856  2.92254  2.57400  2.70256  3.25056  2.83377  3.82485  2.86234  2.98939  2.58536  2.48586  2.94949  5.18563  3.12277     24 e - - -
          2.68618  4.42225  2.77519  2.73123  3.46354  2.40513  3.72494  3.29354  2.67741  2.69355  4.24690  2.90347  2.73739  3.18146  2.89801  2.37887  2.77519  2.98518  4.58477  3.61503
          0.01956  4.34001  5.06236  0.61958  0.77255  0.60234  0.79303
     12   2.55494  4.43153  2.84483  2.47869  3.79988  3.26618  3.75923  2.60298  2.63931  2.54928  3.37465  3.14103  3.92210  2.90732  3.06669  2.15764  2.81190  2.80669  5.16213  3.87789     25 s - - -
          2.68618  4.42225  2.77519  2.73123  3.46354  2.40513  3.72494  3.29354  2.67741  2.69355  4.24690  2.90347  2.73739  3.18146  2.89801  2.37887  2.77519  2.98518  4.58477  3.61503
          0.06662  4.34001  2.96781  0.61958  0.77255  0.58214  0.81804
     13   2.50659  4.80686  2.32478  2.00188  4.36308  2.97294  3.44497  3.82265  2.37771  3.12516  3.71071  2.78371  3.72134  2.70281  2.86327  2.62583  2.79137  3.42659  5.51374  4.00519     26 e - - -
          2.68618  4.42225  2.77519  2.73123  3.46354  2.40513  3.72494  3.29354  2.67741  2.69355  4.24690  2.90347  2.73739  3.18146  2.89801  2.37887  2.77519  2.98518  4.58477  3.61503
          0.22389  4.30286  1.67629  0.61958  0.77255  0.59687  0.79969
     14   2.57535  5.06041  2.38368  2.13948  3.96193  3.30691  3.40282  3.84338  2.23738  3.35264  4.11058  2.70436  3.78364  2.64550  2.68915  2.32826  2.80531  3.43544  5.50961  4.11384     27 e - - -
          2.68633  4.42223  2.77474  2.73117  3.46359  2.40510  3.72479  3.29346  2.67761  2.69335  4.24725  2.90335  2.73757  3.18135  2.89804  2.37896  2.77522  2.98534  4.58513  3.61497
          0.58375  0.83379  4.85411  1.48060  0.25812  0.42980  1.05165
     15   2.54444  4.69995  2.48743  1.99383  4.39531  2.93287  3.63691  3.85800  2.34734  3.37528  4.00245  2.87268  3.83703  2.66613  2.87502  2.26645  2.77798  3.16139  5.53859  4.14882     39 e - - -
          2.68618  4.42225  2.77519  2.73123  3.46354  2.40513  3.72494  3.29354  2.67741  2.69355  4.24690  2.90347  2.73739  3.18146  2.89801  2.37887  2.77519  2.98518  4.58477  3.61503
          0.09986  4.35374  2.49891  0.61958  0.77255  0.58425  0.81537
     16   2.53466  5.10150  2.34537  2.11685  4.42571  2.98161  3.40143  3.76099  2.22659  3.15131  4.14825  2.72572  3.58011  2.71314  2.73967  2.56293  2.83127  3.42215  5.54643  4.14754     40 e - - -
          2.68618  4.42225  2.77519  2.73123  3.46354  2.40513  3.72494  3.29354  2.67741  2.69355  4.24690  2.90347  2.73739  3.18146  2.89801  2.37887  2.77519  2.98518  4.58477  3.61503
          0.05304  4.27477  3.27703  0.61958  0.77255  0.45292  1.00996
     17   2.64609  5.23049  2.33403  1.75212  4.55981  3.03500  3.67097  4.04471  2.35885  3.52946  4.28152  2.75820  3.76786  2.52644  2.94692  2.49853  2.68218  3.61385  5.66875  4.25014     41 e - - -
          2.68618  4.42225  2.77519  2.73123  3.46354  2.40513  3.72494  3.29354  2.67741  2.69355  4.24690  2.90347  2.73739  3.18146  2.89801  2.37887  2.77519  2.98518  4.58477  3.61503
          0.01925  4.35588  5.07823  0.61958  0.77255  0.58137  0.81901
     18   2.59230  5.11858  2.49231  2.08648  3.85863  3.31183  3.40936  3.91106  2.33669  3.41394  4.16603  2.54612  3.74292  2.65624  2.86969  2.30910  2.58078  3.40406  5.56516  4.16719     42 e - - -
          2.68618  4.42225  2.77519  2.73123  3.46354  2.40513  3.72494  3.29354  2.67741  2.69355  4.24690  2.90347  2.73739  3.18146  2.89801  2.37887  2.77519  2.98518  4.58477  3.61503
          0.01925  4.35588  5.07823  0.61958  0.77255  0.58137  0.81901
     19   2.50471  4.19135  3.70845  3.30642  3.23944  3.59994  3.99382  2.23542  3.21891  1.97577  3.21495  3.59788  3.74452  3.26107  3.47021  2.82588  2.54206  1.98691  4.79731  3.59368     43 l - - -
          2.68618  4.42225  2.77519  2.73123  3.46354  2.40513  3.72494  3.29354  2.67741  2.69355  4.24690  2.90347  2.73739  3.18146  2.89801  2.37887  2.77519  2.98518  4.58477  3.61503
          0.01925  4.35588  5.07823  0.61958  0.77255  0.58137  0.81901
     20   2.37882  4.67856  3.17676  2.57684  3.88030  3.52200  3.74618  3.11892  2.48464  2.92375  3.58699  2.91044  3.05673  2.94151  3.03890  2.20331  2.56183  2.49378  5.21959  3.92341     44 s - - -
          2.68618  4.42225  2.77519  2.73123  3.46354  2.40513  3.72494  3.29354  2.67741  2.69355  4.24690  2.90347  2.73739  3.18146  2.89801  2.37887  2.77519  2.98518  4.58477  3.61503
          0.01925  4.35588  5.07823  0.61958  0.77255  0.51487  0.91025
     21   2.09869  4.45315  3.42263  2.73923  3.32720  3.25071  3.84890  2.72632  2.82318  2.46170  3.40045  3.29366  3.43508  3.13763  3.20543  2.34530  2.50717  2.67348  5.02681  3.77791     45 a - - -
          2.68618  4.42225  2.77519  2.73123  3.46354  2.40513  3.72494  3.29354  2.67741  2.69355  4.24690  2.90347  2.73739  3.18146  2.89801  2.37887  2.77519  2.98518  4.58477  3.61503
          0.01871  4.38405  5.10640  0.61958  0.77255  0.54217  0.87105
     22   2.10636  3.19138  3.79934  3.06813  2.83437  3.55872  3.89639  2.65060  3.24298  2.38969  3.30286  3.61683  4.08979  3.49398  3.48745  2.65807  2.88303  2.20729  4.36254  2.66915     46 a - - -
          2.68618  4.42225  2.77519  2.73123  3.46354  2.40513  3.72494  3.29354  2.67741  2.69355  4.24690  2.90347  2.73739  3.18146  2.89801  2.37887  2.77519  2.98518  4.58477  3.61503
          0.01871  4.38405  5.10640  0.61958  0.77255  0.54217  0.87105
     23   2.66743  5.07665  2.91383  2.37890  4.38326  3.45638  3.23361  3.56429  2.16377  3.23259  3.94072  2.64939  3.84864  2.48872  2.65729  2.19945  2.47410  3.44655  5.53212  4.14806     47 k - - -
          2.68618  4.42225  2.77519  2.73123  3.46354  2.40513  3.72494  3.29354  2.67741  2.69355  4.24690  2.90347  2.73739  3.18146  2.89801  2.37887  2.77519  2.98518  4.58477  3.61503
          0.01871  4.38405  5.10640  0.61958  0.77255  0.54217  0.87105
     24   2.66355  4.79868  3.10560  2.21629  4.01969  3.50909  2.70128  2.93294  2.45397  2.83239  3.87471  3.05775  3.89784  2.54685  2.98374  2.68089  2.53734  2.75945  5.31301  3.79956     48 e - - -
          2.68618  4.42225  2.77519  2.73123  3.46354  2.40513  3.72494  3.29354  2.67741  2.69355  4.24690  2.90347  2.73739  3.18146  2.89801  2.37887  2.77519  2.98518  4.58477  3.61503
          0.01871  4.38405  5.10640  0.61958  0.77255  0.54217  0.87105
     25   2.60848  4.22385  3.84015  3.26287  3.33305  3.70519  3.98345  2.68838  3.17349  2.23973  3.19488  3.57250  4.07908  3.44188  3.04386  2.76230  2.44345  2.34184  2.30162  3.10514     49 l - - -
          2.68618  4.42225  2.77519  2.73123  3.46354  2.40513  3.72494  3.29354  2.67741  2.69355  4.24690  2.90347  2.73739  3.18146  2.89801  2.37887  2.77519  2.98518  4.58477  3.61503
          0.01871  4.38405  5.10640  0.61958  0.77255  0.52332  0.89783
     26   2.51103  4.29307  3.68269  2.88063  3.36017  3.67189  3.63465  2.25046  3.04966  2.11446  3.11610  3.47283  3.32412  3.09953  3.36292  2.66800  2.73351  2.31391  4.88568  3.44064     50 l - - -
          2.68618  4.42225  2.77519  2.73123  3.46354  2.40513  3.72494  3.29354  2.67741  2.69355  4.24690  2.90347  2.73739  3.18146  2.89801  2.37887  2.77519  2.98518  4.58477  3.61503
          0.01856  4.39171  5.11405  0.61958  0.77255  0.50271  0.92859
     27   3.24405  4.67570  4.62688  4.04039  3.27912  4.37094  4.62837  2.32439  3.74704  0.77533  3.03624  4.31034  4.64508  4.05630  3.31598  3.69504  3.46909  2.54402  5.18181  4.05001     51 l - - -
          2.68618  4.42225  2.77519  2.73123  3.46354  2.40513  3.72494  3.29354  2.67741  2.69355  4.24690  2.90347  2.73739  3.18146  2.89801  2.37887  2.77519  2.98518  4.58477  3.61503
          0.01835  4.40316  5.12551  0.61958  0.77255  0.51400  0.91154
     28   2.36666  4.60676  3.68560  3.54629  4.69582  3.33719  4.66912  4.07664  3.64861  3.79428  4.73556  3.71600  0.66162  3.98144  3.90786  2.87951  3.20467  3.58063  6.01991  4.84331     52 P - - -
          2.68618  4.42225  2.77519  2.73123  3.46354  2.40513  3.72494  3.29354  2.67741  2.69355  4.24690  2.90347  2.73739  3.18146  2.89801  2.37887  2.77519  2.98518  4.58477  3.61503
          0.01835  4.40316  5.12551  0.61958  0.77255  0.51400  0.91154
     29   2.09723  3.33975  2.92546  2.53953  4.05861  3.32433  2.96978  3.46946  2.53466  3.08594  3.90714  2.62795  3.89809  2.88130  2.99268  2.30471  2.90106  3.15631  5.34320  3.59049     53 a - - -
          2.68618  4.42225  2.77519  2.73123  3.46354  2.40513  3.72494  3.29354  2.67741  2.69355  4.24690  2.90347  2.73739  3.18146  2.89801  2.37887  2.77519  2.98518  4.58477  3.61503
          0.01835  4.40316  5.12551  0.61958  0.77255  0.51400  0.91154
     30   2.21122  4.84758  3.04384  2.45710  4.08028  3.50478  3.61578  3.37273  2.30816  2.90894  3.92019  2.88567  3.62369  2.86378  2.39986  2.70956  2.71424  2.54234  5.35371  3.87427     54 a - - -
          2.68618  4.42225  2.77519  2.73123  3.46354  2.40513  3.72494  3.29354  2.67741  2.69355  4.24690  2.90347  2.73739  3.18146  2.89801  2.37887  2.77519  2.98518  4.58477  3.61503
          0.01835  4.40316  5.12551  0.61958  0.77255  0.51400  0.91154
     31   2.68065  5.16487  2.61338  1.79499  4.49782  3.04936  3.53474  3.97604  2.23906  3.28668  4.20959  2.86647  3.84632  2.63470  2.72642  2.36831  2.76761  3.54916  5.60382  4.08759     55 e - - -
          2.68618  4.42225  2.77519  2.73123  3.46354  2.40513  3.72494  3.29354  2.67741  2.69355  4.24690  2.90347  2.73739  3.18146  2.89801  2.37887  2.77519  2.98518  4.58477  3.61503
          0.01835  4.40316  5.12551  0.61958  0.77255  0.51400  0.91154
     32   2.87316  4.30834  4.38025  3.80312  1.63170  3.98294  4.16375  2.54756  3.23084  1.57448  3.11295  3.96731  4.32496  3.84716  3.79949  3.28092  3.10195  2.48835  4.68283  3.09426     56 l - - -
          2.68618  4.42225  2.77519  2.73123  3.46354  2.40513  3.72494  3.29354  2.67741  2.69355  4.24690  2.90347  2.73739  3.18146  2.89801  2.37887  2.77519  2.98518  4.58477  3.61503
          0.01835  4.40316  5.12551  0.61958  0.77255  0.51400  0.91154
     33   2.48751  5.14452  2.34820  2.01220  4.46593  3.45150  2.54322  3.59181  2.40314  3.43947  4.19291  2.89997  3.85309  2.57440  2.85375  2.53259  2.91884  3.42744  5.59046  4.19126     57 e - - -
          2.68618  4.42225  2.77519  2.73123  3.46354  2.40513  3.72494  3.29354  2.67741  2.69355  4.24690  2.90347  2.73739  3.18146  2.89801  2.37887  2.77519  2.98518  4.58477  3.61503
          0.01835  4.40316  5.12551  0.61958  0.77255  0.51400  0.91154
     34   2.68051  3.99709  2.94129  2.49177  4.20662  1.74767  3.75018  3.62916  2.30105  3.22404  4.03328  2.84341  3.90059  2.89978  3.00665  2.61536  2.70845  3.28394  5.45628  4.11851     58 g - - -
          2.68618  4.42225  2.77519  2.73123  3.46354  2.40513  3.72494  3.29354  2.67741  2.69355  4.24690  2.90347  2.73739  3.18146  2.89801  2.37887  2.77519  2.98518  4.58477  3.61503
          0.01835  4.40316  5.12551  0.61958  0.77255  0.51400  0.91154
     35   2.64901  4.19448  3.99549  3.41442  3.29446  3.75639  4.04872  2.31019  3.31131  1.60666  3.14191  3.67872  4.12598  2.87168  3.53777  2.85504  2.74997  2.15476  4.80439  3.41595     59 l - - -
          2.68618  4.42225  2.77519  2.73123  3.46354  2.40513  3.72494  3.29354  2.67741  2.69355  4.24690  2.90347  2.73739  3.18146  2.89801  2.37887  2.77519  2.98518  4.58477  3.61503
          0.01835  4.40316  5.12551  0.61958  0.77255  0.51400  0.91154
     36   3.99042  5.18827  4.98884  4.69491  1.99086  4.70396  3.73170  3.65214  4.46715  2.92416  4.21799  4.38099  5.00698  4.44019  4.47201  4.08831  4.21057  3.59796  0.78617  2.05938     60 w - - -
          2.68618  4.42225  2.77519  2.73123  3.46354  2.40513  3.72494  3.29354  2.67741  2.69355  4.24690  2.90347  2.73739  3.18146  2.89801  2.37887  2.77519  2.98518  4.58477  3.61503
          0.01835  4.40316  5.12551  0.61958  0.77255  0.51400  0.91154
     37   3.01356  5.56458  1.65669  1.22773  4.82449  3.43937  3.87343  4.35656  2.79773  3.84786  4.65790  2.89618  3.99710  3.01919  3.35596  2.92279  3.27875  3.93178  5.98932  3.61378     61 e - - -
          2.68618  4.42225  2.77519  2.73123  3.46354  2.40513  3.72494  3.29354  2.67741  2.69355  4.24690  2.90347  2.73739  3.18146  2.89801  2.37887  2.77519  2.98518  4.58477  3.61503
          0.02619  4.40316  4.29701  0.61958  0.77255  0.51400  0.91154
     38   2.61387  5.00697  2.80172  2.44002  4.29566  3.46751  3.58783  3.73733  2.35889  3.29382  3.73914  2.37657  3.86886  2.80458  2.92643  1.77794  2.73364  3.26075  5.49179  4.12499     62 s - - -
          2.68618  4.42225  2.77519  2.73123  3.46354  2.40513  3.72494  3.29354  2.67741  2.69355  4.24690  2.90347  2.73739  3.18146  2.89801  2.37887  2.77519  2.98518  4.58477  3.61503
          0.01849  4.39547  5.11781  0.61958  0.77255  0.50635  0.92305
     39   3.74268  4.99915  5.42783  4.86834  3.23240  5.06603  5.34449  2.16927  4.68465  0.56598  2.82151  5.13086  5.13951  4.70840  4.73529  4.45417  3.95499  2.53078  5.44848  4.43402     63 L - - -
          2.68618  4.42225  2.77519  2.73123  3.46354  2.40513  3.72494  3.29354  2.67741  2.69355  4.24690  2.90347  2.73739  3.18146  2.89801  2.37887  2.77519  2.98518  4.58477  3.61503
          0.01835  4.40316  5.12551  0.61958  0.77255  0.51400  0.91154
     40   2.66783  4.20709  3.92493  3.28955  3.30819  3.73178  3.17554  1.80906  3.02257  2.35415  3.31801  3.62855  4.10385  3.40624  3.47623  3.00640  2.89936  2.02660  4.80302  2.79624     64 i - - -
          2.68618  4.42225  2.77519  2.73123  3.46354  2.40513  3.72494  3.29354  2.67741  2.69355  4.24690  2.90347  2.73739  3.18146  2.89801  2.37887  2.77519  2.98518  4.58477  3.61503
          0.01835  4.40316  5.12551  0.61958  0.77255  0.51400  0.91154
     41   3.14215  4.50944  4.67910  4.15314  1.75043  4.21837  4.04731  2.76951  3.99752  2.00005  3.04849  4.17017  4.53999  4.09672  4.07656  3.53397  3.36810  2.46668  4.34598  1.47005     65 y - - -
          2.68618  4.42225  2.77519  2.73123  3.46354  2.40513  3.72494  3.29354  2.67741  2.69355  4.24690  2.90347  2.73739  3.18146  2.89801  2.37887  2.77519  2.98518  4.58477  3.61503
          0.01835  4.40316  5.12551  0.61958  0.77255  0.51400  0.91154
     42   2.75255  5.42311  1.63949  1.77564  4.74190  2.85227  3.77904  4.24183  2.47674  3.71934  4.49122  2.69192  3.42808  2.90184  3.15623  2.71248  3.12690  3.80347  5.86044  4.40995     66 d - - -
          2.68618  4.42225  2.77519  2.73123  3.46354  2.40513  3.72494  3.29354  2.67741  2.69355  4.24690  2.90347  2.73739  3.18146  2.89801  2.37887  2.77519  2.98518  4.58477  3.61503
          0.01835  4.40316  5.12551  0.61958  0.77255  0.51400  0.91154
     43   2.59387  5.13868  2.39016  2.14179  4.46434  3.08047  3.64308  3.93727  2.30287  3.43579  4.07628  2.73462  3.72275  2.65346  2.83751  2.30158  2.54898  3.15246  5.58326  4.18341     67 e - - -
          2.68618  4.42225  2.77519  2.73123  3.46354  2.40513  3.72494  3.29354  2.67741  2.69355  4.24690  2.90347  2.73739  3.18146  2.89801  2.37887  2.77519  2.98518  4.58477  3.61503
          0.01835  4.40316  5.12551  0.61958  0.77255  0.51400  0.91154
     44   2.49630  5.21316  2.23563  2.30187  4.54273  2.73000  3.69501  4.02079  2.47332  3.51865  4.27732  2.13120  3.75434  2.76760  2.92475  2.33100  2.84841  3.59949  5.66836  4.25665     68 n - - -
          2.68618  4.42225  2.77519  2.73123  3.46354  2.40513  3.72494  3.29354  2.67741  2.69355  4.24690  2.90347  2.73739  3.18146  2.89801  2.37887  2.77519  2.98518  4.58477  3.61503
          0.01835  4.40316  5.12551  0.61958  0.77255  0.51400  0.91154
     45   3.12469  4.44080  4.95715  4.39360  3.22982  4.43122  4.82986  1.42165  3.97670  1.59739  3.34251  4.52483  4.72085  4.42157  4.35819  3.76987  3.36252  1.41032  5.28484  4.12341     69 v - - -
          2.68618  4.42225  2.77519  2.73123  3.46354  2.40513  3.72494  3.29354  2.67741  2.69355  4.24690  2.90347  2.73739  3.18146  2.89801  2.37887  2.77519  2.98518  4.58477  3.61503
          0.01835  4.40316  5.12551  0.61958  0.77255  0.51400  0.91154
     46   3.10707  5.37467  3.19517  2.67157  4.80867  3.49980  3.78951  4.19305  0.95619  3.64049  4.47508  3.20426  3.90290  2.55256  2.47102  3.07586  3.30556  3.83285  5.70952  4.46229     70 k - - -
          2.68618  4.42225  2.77519  2.73123  3.46354  2.40513  3.72494  3.29354  2.67741  2.69355  4.24690  2.90347  2.73739  3.18146  2.89801  2.37887  2.77519  2.98518  4.58477  3.61503
          0.01835  4.40316  5.12551  0.61958  0.77255  0.51400  0.91154
     47   2.51070  5.08580  2.80675  2.17363  4.39367  3.31356  3.64919  3.53037  2.36540  3.09257  4.13648  2.83704  3.65962  2.30184  2.55889  2.43336  2.72827  3.38841  5.54133  3.62858     71 e - - -
          2.68618  4.42225  2.77519  2.73123  3.46354  2.40513  3.72494  3.29354  2.67741  2.69355  4.24690  2.90347  2.73739  3.18146  2.89801  2.37887  2.77519  2.98518  4.58477  3.61503
          0.01835  4.40316  5.12551  0.61958  0.77255  0.51400  0.91154
     48   2.67551  5.17021  2.56474  2.25571  4.51004  3.38494  3.35832  3.99084  2.07372  3.47213  4.03530  2.64926  3.84250  2.42134  2.32931  2.50180  2.78593  3.55815  5.60484  4.07374     72 k - - -
          2.68618  4.42225  2.77519  2.73123  3.46354  2.40513  3.72494  3.29354  2.67741  2.69355  4.24690  2.90347  2.73739  3.18146  2.89801  2.37887  2.77519  2.98518  4.58477  3.61503
          0.01835  4.40316  5.12551  0.61958  0.77255  0.51400  0.91154
     49   3.61834  4.87269  5.40722  4.83931  3.28462  4.97700  5.30830  1.90742  4.70952  0.70843  2.79907  5.06570  5.08257  4.71013  4.75296  4.34904  3.83411  2.18497  5.45555  4.45388     73 l - - -
          2.68618  4.42225  2.77519  2.73123  3.46354  2.40513  3.72494  3.29354  2.67741  2.69355  4.24690  2.90347  2.73739  3.18146  2.89801  2.37887  2.77519  2.98518  4.58477  3.61503
          0.01835  4.40316  5.12551  0.61958  0.77255  0.51400  0.91154
     50   2.72427  4.18969  4.20246  3.61455  3.12591  3.83404  4.12919  2.43087  3.37432  1.29632  3.11744  3.81873  4.19365  3.70070  3.39218  3.12331  2.90715  2.30113  4.78372  2.93364     74 l - - -
          2.68618  4.42225  2.77519  2.73123  3.46354  2.40513  3.72494  3.29354  2.67741  2.69355  4.24690  2.90347  2.73739  3.18146  2.89801  2.37887  2.77519  2.98518  4.58477  3.61503
          0.01835  4.40316  5.12551  0.61958  0.77255  0.51400  0.91154
     51   2.64677  5.18790  2.44258  2.17545  4.52567  3.44607  3.43057  4.00807  2.33557  3.48947  4.23193  2.49258  3.84862  2.39494  2.58422  2.21594  2.78222  3.57490  5.62320  4.21382     75 e - - -
          2.68618  4.42225  2.77519  2.73123  3.46354  2.40513  3.72494  3.29354  2.67741  2.69355  4.24690  2.90347  2.73739  3.18146  2.89801  2.37887  2.77519  2.98518  4.58477  3.61503
          0.01835  4.40316  5.12551  0.61958  0.77255  0.51400  0.91154
     52   3.56066  4.97434  4.45390  4.01997  1.96055  4.38244  2.80995  3.54537  3.90480  2.76425  4.12422  3.34758  4.71395  4.03366  4.08346  3.69553  3.78130  3.38441  3.94180  0.88247     76 y - - -
          2.68618  4.42225  2.77519  2.73123  3.46354  2.40513  3.72494  3.29354  2.67741  2.69355  4.24690  2.90347  2.73739  3.18146  2.89801  2.37887  2.77519  2.98518  4.58477  3.61503
          0.01835  4.40316  5.12551  0.61958  0.77255  0.51400  0.91154
     53   1.85320  4.18319  4.01072  3.43096  3.03776  3.45989  4.05579  2.40110  3.33097  2.34263  3.01622  3.68635  4.12468  3.57205  3.55350  2.78844  2.74917  1.89284  4.80571  3.60725     77 a - - -
          2.68618  4.42225  2.77519  2.73123  3.46354  2.40513  3.72494  3.29354  2.67741  2.69355  4.24690  2.90347  2.73739  3.18146  2.89801  2.37887  2.77519  2.98518  4.58477  3.61503
          0.01835  4.40316  5.12551  0.61958  0.77255  0.51400  0.91154
     54   2.48650  4.84163  2.97488  2.39655  3.63354  3.43777  3.53192  3.28818  2.44698  2.98868  3.67948  3.04137  3.89312  2.59450  2.81543  2.31609  2.40872  3.16938  5.34933  3.18294     78 s - - -
          2.68618  4.42225  2.77519  2.73123  3.46354  2.40513  3.72494  3.29354  2.67741  2.69355  4.24690  2.90347  2.73739  3.18146  2.89801  2.37887  2.77519  2.98518  4.58477  3.61503
          0.01835  4.40316  5.12551  0.61958  0.77255  0.51400  0.91154
     55   2.24429  4.59302  3.30746  2.76310  3.88687  3.49863  3.85335  3.09480  2.73832  2.93869  3.79384  3.15425  3.94335  2.85314  3.15290  2.13699  1.83928  2.75897  5.24950  3.97324     79 t - - -
          2.68618  4.42225  2.77519  2.73123  3.46354  2.40513  3.72494  3.29354  2.67741  2.69355  4.24690  2.90347  2.73739  3.18146  2.89801  2.37887  2.77519  2.98518  4.58477  3.61503
          0.01835  4.40316  5.12551  0.61958  0.77255  0.51400  0.91154
     56   1.79983  4.47332  3.47804  2.94018  3.83023  3.29069  3.96176  3.02661  2.90640  2.54850  3.76239  3.33233  3.96538  3.22567  3.28967  1.99962  2.20081  2.89753  5.22937  3.97844     80 a - - -
          2.68618  4.42225  2.77519  2.73123  3.46354  2.40513  3.72494  3.29354  2.67741  2.69355  4.24690  2.90347  2.73739  3.18146  2.89801  2.37887  2.77519  2.98518  4.58477  3.61503
          0.01835  4.40316  5.12551  0.61958  0.77255  0.51400  0.91154
     57   2.64976  4.16467  4.26029  3.67094  3.10045  3.83927  4.14987  2.28497  3.30138  1.49481  2.39173  3.85078  4.19996  3.74215  3.69033  2.82180  2.94779  2.25366  4.78378  3.60122     81 l - - -
          2.68618  4.42225  2.77519  2.73123  3.46354  2.40513  3.72494  3.29354  2.67741  2.69355  4.24690  2.90347  2.73739  3.18146  2.89801  2.37887  2.77519  2.98518  4.58477  3.61503
          0.01835  4.40316  5.12551  0.61958  0.77255  0.51400  0.91154
     58   2.67027  4.43841  3.47741  2.85414  3.41492  3.62801  3.75824  2.82511  2.58923  1.75387  3.43274  3.33204  4.00789  3.11663  2.52702  2.86839  2.66492  2.64045  5.01115  3.67207     82 l - - -
          2.68618  4.42225  2.77519  2.73123  3.46354  2.40513  3.72494  3.29354  2.67741  2.69355  4.24690  2.90347  2.73739  3.18146  2.89801  2.37887  2.77519  2.98518  4.58477  3.61503
          0.01835  4.40316  5.12551  0.61958  0.77255  0.51400  0.91154
     59   3.42874  4.74172  4.93742  4.44735  1.09661  4.50001  4.15891  2.60268  4.28381  1.56717  3.37420  4.41588  4.76939  4.31778  4.32769  3.83423  3.64841  2.80567  4.36889  2.51817     83 f - - -
          2.68618  4.42225  2.77519  2.73123  3.46354  2.40513  3.72494  3.29354  2.67741  2.69355  4.24690  2.90347  2.73739  3.18146  2.89801  2.37887  2.77519  2.98518  4.58477  3.61503
          0.01835  4.40316  5.12551  0.61958  0.77255  0.51400  0.91154
     60   1.86236  4.60198  3.33062  2.89091  4.35906  2.97801  4.05355  3.77897  2.64784  3.40888  4.22251  3.27445  3.91633  3.24416  3.31856  1.32027  2.66981  3.34109  5.64716  4.36473     84 s - - -
          2.68618  4.42225  2.77519  2.73123  3.46354  2.40513  3.72494  3.29354  2.67741  2.69355  4.24690  2.90347  2.73739  3.18146  2.89801  2.37887  2.77519  2.98518  4.58477  3.61503
          0.05140  4.40316  3.27386  0.61958  0.77255  0.51400  0.91154
     61   2.64979  5.14075  2.03605  2.08660  4.46579  3.44121  3.64025  3.93895  2.33467  3.24738  3.91395  2.64724  3.84152  2.68465  2.74091  2.53374  2.64625  3.52082  5.58451  4.18380     85 d - - -
          2.68618  4.42225  2.77519  2.73123  3.46354  2.40513  3.72494  3.29354  2.67741  2.69355  4.24690  2.90347  2.73739  3.18146  2.89801  2.37887  2.77519  2.98518  4.58477  3.61503
          0.01896  4.37072  5.09307  0.61958  0.77255  0.56105  0.84539
     62   2.40814  4.37177  2.86538  2.42368  4.12172  3.46169  3.10213  3.73607  1.98195  3.02552  3.93723  2.92305  3.85325  2.62414  2.47289  2.49954  2.86184  3.36530  5.47871  3.92377     86 k - - -
          2.68618  4.42225  2.77519  2.73123  3.46354  2.40513  3.72494  3.29354  2.67741  2.69355  4.24690  2.90347  2.73739  3.18146  2.89801  2.37887  2.77519  2.98518  4.58477  3.61503
          0.01896  4.37072  5.09307  0.61958  0.77255  0.56105  0.84539
     63   2.62682  5.11629  2.77445  2.25331  3.92589  2.46288  3.33730  3.90581  2.13903  3.41063  4.16398  2.45273  3.83937  2.65867  2.69904  2.63953  2.89728  3.30817  5.56316  4.16761     87 k - - -
          2.68618  4.42225  2.77519  2.73123  3.46354  2.40513  3.72494  3.29354  2.67741  2.69355  4.24690  2.90347  2.73739  3.18146  2.89801  2.37887  2.77519  2.98518  4.58477  3.61503
          0.01896  4.37072  5.09307  0.61958  0.77255  0.48359  0.95859
     64   2.60590  4.34071  3.54942  3.29747  3.51559  3.80353  4.11422  2.12813  2.80472  2.51738  3.47284  3.64155  4.18472  3.51651  3.51684  3.08196  2.91284  1.35445  5.02939  3.81137     88 v - - -
          2.68618  4.42225  2.77519  2.73123  3.46354  2.40513  3.72494  3.29354  2.67741  2.69355  4.24690  2.90347  2.73739  3.18146  2.89801  2.37887  2.77519  2.98518  4.58477  3.61503
          0.01835  4.40316  5.12551  0.61958  0.77255  0.51400  0.91154
     65   2.67665  4.30542  1.98293  2.43804  4.31751  3.22945  3.68288  3.53409  2.45481  3.31459  4.09557  2.25355  3.86841  2.75098  2.93500  2.45378  2.91377  3.13662  5.50837  4.13787     89 d - - -
          2.68618  4.42225  2.77519  2.73123  3.46354  2.40513  3.72494  3.29354  2.67741  2.69355  4.24690  2.90347  2.73739  3.18146  2.89801  2.37887  2.77519  2.98518  4.58477  3.61503
          0.01835  4.40316  5.12551  0.61958  0.77255  0.51400  0.91154
     66   2.47241  4.19132  2.90947  2.30508  3.68052  3.39987  3.51489  3.66323  2.32590  3.23432  4.02597  2.95352  2.66760  2.70741  2.92891  2.31724  2.53220  3.31079  5.44658  4.08913     90 e - - -
          2.68618  4.42225  2.77519  2.73123  3.46354  2.40513  3.72494  3.29354  2.67741  2.69355  4.24690  2.90347  2.73739  3.18146  2.89801  2.37887  2.77519  2.98518  4.58477  3.61503
          0.01835  4.40316  5.12551  0.61958  0.77255  0.51400  0.91154
     67   2.66979  4.62234  2.82478  2.41798  4.23184  3.46500  3.27061  3.79352  2.32055  3.13373  3.78727  2.01039  3.85715  2.62113  2.70925  2.49281  2.63595  3.41111  5.51208  4.13477     91 n - - -
          2.68618  4.42225  2.77519  2.73123  3.46354  2.40513  3.72494  3.29354  2.67741  2.69355  4.24690  2.90347  2.73739  3.18146  2.89801  2.37887  2.77519  2.98518  4.58477  3.61503
          0.01835  4.40316  5.12551  0.61958  0.77255  0.51400  0.91154
     68   2.78252  4.18101  4.51574  3.91966  3.04970  3.94605  4.26936  1.92822  3.43455  1.52142  2.98078  4.02573  4.29330  3.92378  3.84886  3.25163  3.01398  1.85015  4.81069  3.24904     92 l - - -
          2.68618  4.42225  2.77519  2.73123  3.46354  2.40513  3.72494  3.29354  2.67741  2.69355  4.24690  2.90347  2.73739  3.18146  2.89801  2.37887  2.77519  2.98518  4.58477  3.61503
          0.01835  4.40316  5.12551  0.61958  0.77255  0.51400  0.91154
     69   2.99518  4.34961  4.73035  4.16899  3.55317  4.25988  4.67364  1.20988  4.03990  2.30002  3.07645  4.32516  4.59364  4.25605  4.18540  3.28496  2.96275  1.45296  5.24164  4.04935     93 i - - -
          2.68618  4.42225  2.77519  2.73123  3.46354  2.40513  3.72494  3.29354  2.67741  2.69355  4.24690  2.90347  2.73739  3.18146  2.89801  2.37887  2.77519  2.98518  4.58477  3.61503
          0.01835  4.40316  5.12551  0.61958  0.77255  0.51400  0.91154
     70   2.10913  4.89711  3.05075  2.52243  4.25639  3.16120  3.59103  3.68810  2.52501  3.26800  4.06482  2.61627  3.88426  2.87912  2.78434  1.94085  2.43219  3.32299  5.48438  4.13866     94 s - - -
          2.68618  4.42225  2.77519  2.73123  3.46354  2.40513  3.72494  3.29354  2.67741  2.69355  4.24690  2.90347  2.73739  3.18146  2.89801  2.37887  2.77519  2.98518  4.58477  3.61503
          0.01835  4.40316  5.12551  0.61958  0.77255  0.51400  0.91154
     71   2.65795  3.56292  4.04804  3.46399  3.06699  3.74771  3.86850  2.46937  3.15389  2.32303  3.09626  3.17618  4.11823  3.58630  3.55803  2.85305  2.88994  2.27425  2.08424  3.31005     95 w - - -
          2.68618  4.42225  2.77519  2.73123  3.46354  2.40513  3.72494  3.29354  2.67741  2.69355  4.24690  2.90347  2.73739  3.18146  2.89801  2.37887  2.77519  2.98518  4.58477  3.61503
          0.01835  4.40316  5.12551  0.61958  0.77255  0.51400  0.91154
     72   3.00261  5.41828  2.35331  2.38423  4.72516  3.43931  3.47805  4.27410  2.84152  3.79683  4.62643  1.07233  4.01703  3.08379  3.36344  2.66641  3.28830  3.86306  5.93675  4.48323     96 n - - -
          2.68618  4.42225  2.77519  2.73123  3.46354  2.40513  3.72494  3.29354  2.67741  2.69355  4.24690  2.90347  2.73739  3.18146  2.89801  2.37887  2.77519  2.98518  4.58477  3.61503
          0.01835  4.40316  5.12551  0.61958  0.77255  0.51400  0.91154
     73   3.17015  5.40492  3.55607  2.86978  4.87292  3.81805  3.11291  4.22581  1.64197  3.63178  4.46710  2.97014  4.16884  2.73836  1.19765  3.14124  3.33341  3.87558  5.65871  4.46392     97 r - - -
          2.68618  4.42225  2.77519  2.73123  3.46354  2.40513  3.72494  3.29354  2.67741  2.69355  4.24690  2.90347  2.73739  3.18146  2.89801  2.37887  2.77519  2.98518  4.58477  3.61503
          0.01835  4.40316  5.12551  0.61958  0.77255  0.51400  0.91154
     74   3.07780  4.41720  4.84761  4.27692  3.43105  4.34658  4.72781  1.93923  4.14189  1.52627  2.71463  4.42308  4.64632  4.30954  4.25379  3.67581  2.84091  1.32028  5.21263  4.05972     98 v - - -
          2.68618  4.42225  2.77519  2.73123  3.46354  2.40513  3.72494  3.29354  2.67741  2.69355  4.24690  2.90347  2.73739  3.18146  2.89801  2.37887  2.77519  2.98518  4.58477  3.61503
          0.01835  4.40316  5.12551  0.61958  0.77255  0.46850  0.98334
     75   3.01591  4.48566  5.09879  4.54751  3.23825  4.56240  5.00383  1.39334  4.42304  1.89986  3.17001  4.67304  4.83712  4.58698  4.52200  3.91440  3.43872  1.18400  5.42997  4.26886     99 v - - -
          2.68618  4.42225  2.77519  2.73123  3.46354  2.40513  3.72494  3.29354  2.67741  2.69355  4.24690  2.90347  2.73739  3.18146  2.89801  2.37887  2.77519  2.98518  4.58477  3.61503
          0.01801  4.42144  5.14379  0.61958  0.77255  0.48576  0.95510
     76   3.78725  5.04755  5.43305  4.87903  3.06752  5.07777  5.29633  2.42483  4.70856  0.53215  2.66428  5.13576  5.14564  4.70158  4.74846  4.46560  3.99604  2.66717  5.38428  4.32117    100 L - - -
          2.68618  4.42225  2.77519  2.73123  3.46354  2.40513  3.72494  3.29354  2.67741  2.69355  4.24690  2.90347  2.73739  3.18146  2.89801  2.37887  2.77519  2.98518  4.58477  3.61503
          0.01801  4.42144  5.14379  0.61958  0.77255  0.48576  0.95510
     77   3.71084  4.98553  5.36509  4.82884  2.75206  4.97187  5.15152  2.42210  4.68222  0.57361  3.02521  5.03639  5.09150  4.67334  4.72314  4.35569  3.92932  2.47262  5.27473  4.09604    101 L - - -
          2.68618  4.42225  2.77519  2.73123  3.46354  2.40513  3.72494  3.29354  2.67741  2.69355  4.24690  2.90347  2.73739  3.18146  2.89801  2.37887  2.77519  2.98518  4.58477  3.61503
          0.01801  4.42144  5.14379  0.61958  0.77255  0.48576  0.95510
     78   3.11373  4.96132  3.48720  3.07967  2.95857  3.85638  1.20999  3.59896  2.93833  3.14106  4.11740  3.31899  4.28026  3.35985  3.25603  3.18944  3.18439  3.35751  4.53841  2.21172    102 h - - -
          2.68618  4.42225  2.77519  2.73123  3.46354  2.40513  3.72494  3.29354  2.67741  2.69355  4.24690  2.90347  2.73739  3.18146  2.89801  2.37887  2.77519  2.98518  4.58477  3.61503
          0.01801  4.42144  5.14379  0.61958  0.77255  0.48576  0.95510
     79   2.63541  4.56721  3.62627  3.56810  4.88884  0.57247  4.76110  4.45348  3.83876  4.12912  4.97211  3.69883  4.06729  4.08742  4.09597  2.55615  3.17231  3.77099  6.17555  4.99373    103 G - - -
          2.68618  4.42225  2.77519  2.73123  3.46354  2.40513  3.72494  3.29354  2.67741  2.69355  4.24690  2.90347  2.73739  3.18146  2.89801  2.37887  2.77519  2.98518  4.58477  3.61503
          0.01801  4.42144  5.14379  0.61958  0.77255  0.48576  0.95510
     80   2.57681  4.49484  3.68685  3.46462  4.43796  3.27807  4.51635  3.81503  3.46472  3.56530  4.49274  3.62207  0.80045  3.82129  3.73435  2.62516  3.06499  3.00839  5.84759  4.58026    104 p - - -
          2.68618  4.42225  2.77519  2.73123  3.46354  2.40513  3.72494  3.29354  2.67741  2.69355  4.24690  2.90347  2.73739  3.18146  2.89801  2.37887  2.77519  2.98518  4.58477  3.61503
          0.01801  4.42144  5.14379  0.61958  0.77255  0.48576  0.95510
     81   2.38126  4.62232  3.70872  3.57356  4.72066  3.35226  4.69518  4.10464  3.67792  3.82145  4.76295  3.73845  0.64220  4.00965  3.93452  2.89669  3.22322  3.60448  6.04274  4.86927    105 P - - -
          2.68618  4.42225  2.77519  2.73123  3.46354  2.40513  3.72494  3.29354  2.67741  2.69355  4.24690  2.90347  2.73739  3.18146  2.89801  2.37887  2.77519  2.98518  4.58477  3.61503
          0.01801  4.42144  5.14379  0.61958  0.77255  0.48576  0.95510
     82   3.48797  5.17366  4.26912  4.25114  5.31707  0.22986  5.30018  5.08656  4.50368  4.65378  5.65804  4.43637  4.57664  4.78527  4.64572  3.68039  4.00920  4.50832  6.23195  5.44907    106 G - - -
          2.68618  4.42225  2.77519  2.73123  3.46354  2.40513  3.72494  3.29354  2.67741  2.69355  4.24690  2.90347  2.73739  3.18146  2.89801  2.37887  2.77519  2.98518  4.58477  3.61503
          0.01801  4.42144  5.14379  0.61958  0.77255  0.48576  0.95510
     83   2.44816  3.58109  4.18650  3.83110  4.37616  3.21342  4.64261  3.61395  3.71131  3.45851  4.34195  3.76461  3.98051  4.00135  3.92825  2.49210  0.74879  3.16591  5.80181  4.62347    107 t - - -
          2.68618  4.42225  2.77519  2.73123  3.46354  2.40513  3.72494  3.29354  2.67741  2.69355  4.24690  2.90347  2.73739  3.18146  2.89801  2.37887  2.77519  2.98518  4.58477  3.61503
          0.01801  4.42144  5.14379  0.61958  0.77255  0.48576  0.95510
     84   3.48797  5.17366  4.26912  4.25114  5.31707  0.22986  5.30018  5.08656  4.50368  4.65378  5.65804  4.43637  4.57664  4.78527  4.64572  3.68039  4.00920  4.50832  6.23195  5.44907    108 G - - -
          2.68618  4.42225  2.77519  2.73123  3.46354  2.40513  3.72494  3.29354  2.67741  2.69355  4.24690  2.90347  2.73739  3.18146  2.89801  2.37887  2.77519  2.98518  4.58477  3.61503
          0.01801  4.42144  5.14379  0.61958  0.77255  0.48576  0.95510
     85   3.59176  5.49432  3.80026  3.35850  5.01440  3.97634  4.20898  4.49205  0.47388  3.94965  4.91297  3.74476  4.46335  3.39157  2.71361  3.61675  3.81804  4.18057  5.86059  4.77493    109 K - - -
          2.68618  4.42225  2.77519  2.73123  3.46354  2.40513  3.72494  3.29354  2.67741  2.69355  4.24690  2.90347  2.73739  3.18146  2.89801  2.37887  2.77519  2.98518  4.58477  3.61503
          0.01801  4.42144  5.14379  0.61958  0.77255  0.48576  0.95510
     86   2.49537  4.41177  3.81678  3.57386  4.55041  3.21332  4.58519  3.89099  3.57587  3.66010  4.52521  3.65230  3.98361  3.89201  3.83562  2.21009  0.76068  3.37489  5.92673  4.71972    110 t - - -
          2.68618  4.42225  2.77519  2.73123  3.46354  2.40513  3.72494  3.29354  2.67741  2.69355  4.24690  2.90347  2.73739  3.18146  2.89801  2.37887  2.77519  2.98518  4.58477  3.61503
          0.01801  4.42144  5.14379  0.61958  0.77255  0.48576  0.95510
     87   2.42683  3.67343  4.01861  3.61965  4.46623  3.18521  4.53898  3.83080  3.55574  3.56456  4.39859  3.65641  3.93956  3.83915  3.83552  0.93666  1.84596  3.31114  5.83953  4.65171    111 s - - -
          2.68618  4.42225  2.77519  2.73123  3.46354  2.40513  3.72494  3.29354  2.67741  2.69355  4.24690  2.90347  2.73739  3.18146  2.89801  2.37887  2.77519  2.98518  4.58477  3.61503
          0.01801  4.42144  5.14379  0.61958  0.77255  0.48576  0.95510
     88   3.74547  4.98787  5.49925  4.92696  3.00245  5.08890  5.33937  2.08704  4.79588  0.59172  2.82212  5.16845  5.14286  4.73876  4.81230  4.46541  3.95049  2.57010  5.41398  4.40037    112 L - - -
          2.68618  4.42225  2.77519  2.73123  3.46354  2.40513  3.72494  3.29354  2.67741  2.69355  4.24690  2.90347  2.73739  3.18146  2.89801  2.37887  2.77519  2.98518  4.58477  3.61503
          0.01801  4.42144  5.14379  0.61958  0.77255  0.48576  0.95510
     89   1.92326  0.88975  4.42663  4.15324  4.43324  2.97843  4.81392  3.73857  4.03255  3.54902  4.40818  3.86221  3.96283  4.24741  4.15991  2.43694  2.92648  3.23121  5.86524  4.72936    113 c - - -
          2.68618  4.42225  2.77519  2.73123  3.46354  2.40513  3.72494  3.29354  2.67741  2.69355  4.24690  2.90347  2.73739  3.18146  2.89801  2.37887  2.77519  2.98518  4.58477  3.61503
          0.01801  4.42144  5.14379  0.61958  0.77255  0.48576  0.95510
     90   3.19414  5.41615  3.61384  2.90356  4.89427  3.84248  3.43297  4.23842  1.09154  3.64164  4.47970  3.32907  4.18838  2.68928  1.70152  3.16683  3.09662  3.89122  5.66599  4.48063    114 k - - -
          2.68618  4.42225  2.77519  2.73123  3.46354  2.40513  3.72494  3.29354  2.67741  2.69355  4.24690  2.90347  2.73739  3.18146  2.89801  2.37887  2.77519  2.98518  4.58477  3.61503
          0.01801  4.42144  5.14379  0.61958  0.77255  0.48576  0.95510
     91   0.70055  4.35395  3.90134  3.67716  4.71565  2.46100  4.68573  4.13796  3.75803  3.84125  4.64831  3.67295  3.93987  3.99513  4.01491  2.32489  2.95203  3.49511  6.06388  4.89782    115 a - - -
          2.68618  4.42225  2.77519  2.73123  3.46354  2.40513  3.72494  3.29354  2.67741  2.69355  4.24690  2.90347  2.73739  3.18146  2.89801  2.37887  2.77519  2.98518  4.58477  3.61503
          0.01801  4.42144  5.14379  0.61958  0.77255  0.48576  0.95510
     92   3.62523  4.88312  5.40981  4.84268  2.96968  4.96564  5.26261  2.01782  4.71777  0.67738  3.03705  5.05513  5.07585  4.70234  4.75190  4.33491  3.83999  2.20694  5.40705  4.36646    116 L - - -
          2.68618  4.42225  2.77519  2.73123  3.46354  2.40513  3.72494  3.29354  2.67741  2.69355  4.24690  2.90347  2.73739  3.18146  2.89801  2.37887  2.77519  2.98518  4.58477  3.61503
          0.01801  4.42144  5.14379  0.61958  0.77255  0.48576  0.95510
     93   0.98621  3.01497  4.08014  3.60227  3.30822  3.37655  4.35610  3.12849  3.51895  2.92596  3.83296  3.70361  4.02194  3.77398  3.76503  2.54469  2.92509  2.82510  5.31166  4.10572    117 a - - -
          2.68618  4.42225  2.77519  2.73123  3.46354  2.40513  3.72494  3.29354  2.67741  2.69355  4.24690  2.90347  2.73739  3.18146  2.89801  2.37887  2.77519  2.98518  4.58477  3.61503
          0.01801  4.42144  5.14379  0.61958  0.77255  0.48576  0.95510
     94   2.87189  5.33581  2.53434  2.39366  4.62818  3.47835  2.75634  4.12844  2.54888  3.62419  4.40869  2.48601  3.95211  1.44717  3.02381  2.82008  3.11456  3.71914  5.75839  4.34324    118 q - - -
          2.68618  4.42225  2.77519  2.73123  3.46354  2.40513  3.72494  3.29354  2.67741  2.69355  4.24690  2.90347  2.73739  3.18146  2.89801  2.37887  2.77519  2.98518  4.58477  3.61503
          0.01801  4.42144  5.14379  0.61958  0.77255  0.48576  0.95510
     95   3.19251  5.41708  3.40845  2.67768  4.86373  3.79972  3.54662  4.22353  0.88387  3.64818  4.49249  3.28929  4.18093  2.85042  2.28019  3.16275  3.25886  3.87939  5.69144  4.48576    119 k - - -
          2.68618  4.42225  2.77519  2.73123  3.46354  2.40513  3.72494  3.29354  2.67741  2.69355  4.24690  2.90347  2.73739  3.18146  2.89801  2.37887  2.77519  2.98518  4.58477  3.61503
          0.01801  4.42144  5.14379  0.61958  0.77255  0.48576  0.95510
     96   3.64409  4.89940  5.43982  4.86244  2.90153  4.97946  5.26658  2.02309  4.73668  0.67021  2.85069  5.07481  5.07402  4.69535  4.75376  4.34536  3.85352  2.34901  5.39218  4.38344    120 L - - -
          2.68618  4.42225  2.77519  2.73123  3.46354  2.40513  3.72494  3.29354  2.67741  2.69355  4.24690  2.90347  2.73739  3.18146  2.89801  2.37887  2.77519  2.98518  4.58477  3.61503
          0.01801  4.42144  5.14379  0.61958  0.77255  0.48576  0.95510
     97   1.43947  3.14956  4.01343  3.58009  4.37606  2.90691  4.48946  3.77710  3.52952  3.47597  4.30582  3.63758  3.93141  3.79517  3.82092  1.28021  2.53249  3.27649  5.75528  4.56880    121 s - - -
          2.68618  4.42225  2.77519  2.73123  3.46354  2.40513  3.72494  3.29354  2.67741  2.69355  4.24690  2.90347  2.73739  3.18146  2.89801  2.37887  2.77519  2.98518  4.58477  3.61503
          0.01801  4.42144  5.14379  0.61958  0.77255  0.48576  0.95510
     98   3.40196  4.63336  5.35223  4.84543  3.77909  4.91377  5.48841  0.89836  4.75407  2.10575  3.32368  5.02544  5.13392  4.95452  4.89832  4.31182  3.65215  1.35565  5.83366  4.66768    122 i - - -
          2.68618  4.42225  2.77519  2.73123  3.46354  2.40513  3.72494  3.29354  2.67741  2.69355  4.24690  2.90347  2.73739  3.18146  2.89801  2.37887  2.77519  2.98518  4.58477  3.61503
          0.01801  4.42144  5.14379  0.61958  0.77255  0.48576  0.95510
     99   2.96229  5.21595  3.03945  2.68713  4.57843  3.51579  3.75109  3.97631  2.13737  3.37798  4.29569  3.17045  4.05564  2.74175  1.15926  2.95415  3.16714  3.49728  5.59694  4.32288    123 r - - -
          2.68618  4.42225  2.77519  2.73123  3.46354  2.40513  3.72494  3.29354  2.67741  2.69355  4.24690  2.90347  2.73739  3.18146  2.89801  2.37887  2.77519  2.98518  4.58477  3.61503
          0.01801  4.42144  5.14379  0.61958  0.77255  0.48576  0.95510
    100   2.54109  4.02353  4.08671  3.50133  2.81111  3.76183  4.06111  2.60056  3.38584  1.55180  2.73113  3.36462  4.13173  3.61414  3.27200  3.04533  2.61345  2.40633  4.76427  3.33432    124 l - - -
          2.68618  4.42225  2.77519  2.73123  3.46354  2.40513  3.72494  3.29354  2.67741  2.69355  4.24690  2.90347  2.73739  3.18146  2.89801  2.37887  2.77519  2.98518  4.58477  3.61503
          0.01801  4.42144  5.14379  0.61958  0.77255  0.48576  0.95510
    101   2.31711  3.92818  3.02671  2.44437  4.11743  3.17965  3.70677  3.29377  2.34863  3.07558  3.94849  2.81488  3.89298  2.72855  2.92076  1.95539  2.90422  3.21051  5.37976  3.67871    125 s - - -
          2.68618  4.42225  2.77519  2.73123  3.46354  2.40513  3.72494  3.29354  2.67741  2.69355  4.24690  2.90347  2.73739  3.18146  2.89801  2.37887  2.77519  2.98518  4.58477  3.61503
          0.01801  4.42144  5.14379  0.61958  0.77255  0.48576  0.95510
    102   2.63121  5.16566  2.38740  2.27790  4.09651  2.98571  3.25088  3.98090  2.18517  3.46686  4.20898  2.64273  3.52643  2.56540  2.76928  2.32058  2.90812  3.55125  5.60382  3.93663    126 k - - -
          2.68618  4.42225  2.77519  2.73123  3.46354  2.40513  3.72494  3.29354  2.67741  2.69355  4.24690  2.90347  2.73739  3.18146  2.89801  2.37887  2.77519  2.98518  4.58477  3.61503
          0.01801  4.42144  5.14379  0.61958  0.77255  0.48576  0.95510
    103   2.70684  4.97783  3.06703  2.47332  4.24820  3.51314  3.49007  3.23722  2.30531  3.08061  4.04263  2.96511  3.62612  2.77758  1.80672  2.39873  2.71074  3.32843  5.45189  4.10979    127 r - - -
          2.68618  4.42225  2.77519  2.73123  3.46354  2.40513  3.72494  3.29354  2.67741  2.69355  4.24690  2.90347  2.73739  3.18146  2.89801  2.37887  2.77519  2.98518  4.58477  3.61503
          0.03964  4.42144  3.61741  0.61958  0.77255  0.48576  0.95510
    104   2.70580  4.22210  3.82728  3.43335  2.45083  3.77368  4.00521  2.51492  3.33292  2.40405  3.08712  3.43465  4.14415  3.57222  3.55744  3.05292  2.69749  2.47437  4.69815  1.76088    128 y - - -
          2.68618  4.42225  2.77519  2.73123  3.46354  2.40513  3.72494  3.29354  2.67741  2.69355  4.24690  2.90347  2.73739  3.18146  2.89801  2.37887  2.77519  2.98518  4.58477  3.61503
          0.05155  4.40020  3.27090  0.61958  0.77255  0.46585  0.98779
    105   2.40671  5.10937  2.82489  2.36124  4.42728  3.36586  3.46810  3.89417  2.20165  3.40277  4.15754  2.78956  3.23917  2.62086  2.54881  2.16705  2.67643  3.41756  5.55847  3.85676    129 s - - -
          2.68618  4.42225  2.77519  2.73123  3.46354  2.40513  3.72494  3.29354  2.67741  2.69355  4.24690  2.90347  2.73739  3.18146  2.89801  2.37887  2.77519  2.98518  4.58477  3.61503
          0.01860  4.38960  5.11195  0.61958  0.77255  0.53412  0.88233
    106   2.59217  5.04284  2.97066  2.28223  3.90447  3.23543  2.91442  3.78768  2.26817  3.32574  3.99804  2.72150  3.85323  2.60839  2.63530  2.41187  2.62548  3.40566  5.50721  3.23015    130 k - - -
          2.68618  4.42225  2.77519  2.73123  3.46354  2.40513  3.72494  3.29354  2.67741  2.69355  4.24690  2.90347  2.73739  3.18146  2.89801  2.37887  2.77519  2.98518  4.58477  3.61503
          0.01860  4.38960  5.11195  0.61958  0.77255  0.53412  0.88233
    107   2.26076  4.10611  3.30572  2.75174  3.85924  2.09444  3.83782  3.04492  2.72872  2.91357  3.65356  3.20526  3.43091  3.05964  3.00653  2.23981  2.74558  2.89519  5.22447  3.94837    131 g - - -
          2.68618  4.42225  2.77519  2.73123  3.46354  2.40513  3.72494  3.29354  2.67741  2.69355  4.24690  2.90347  2.73739  3.18146  2.89801  2.37887  2.77519  2.98518  4.58477  3.61503
          0.01860  4.38960  5.11195  0.61958  0.77255  0.45667  1.00346
    108   2.63481  3.89482  3.30974  2.71914  3.74267  3.58132  3.56557  2.71406  2.33324  2.49811  3.47857  3.13087  3.96551  2.28839  3.00555  2.76941  2.77955  2.64934  5.12884  3.37127    132 q - - -
          2.68618  4.42225  2.77519  2.73123  3.46354  2.40513  3.72494  3.29354  2.67741  2.69355  4.24690  2.90347  2.73739  3.18146  2.89801  2.37887  2.77519  2.98518  4.58477  3.61503
          0.01801  4.42144  5.14379  0.61958  0.77255  0.48576  0.95510
    109   3.69894  4.94685  5.48559  4.90839  2.65647  5.02646  5.26357  2.04312  4.77661  0.64717  2.84509  5.11885  5.09961  4.70993  4.77829  4.39585  3.90397  2.59117  5.35547  4.31734    133 L - - -
          2.68618  4.42225  2.77519  2.73123  3.46354  2.40513  3.72494  3.29354  2.67741  2.69355  4.24690  2.90347  2.73739  3.18146  2.89801  2.37887  2.77519  2.98518  4.58477  3.61503
          0.01801  4.42144  5.14379  0.61958  0.77255  0.48576  0.95510
    110   3.16505  4.47571  5.00585  4.44309  3.46494  4.47571  4.86626  1.41988  4.30307  1.57172  3.33044  4.57227  4.75651  4.45868  4.39755  3.81703  3.40201  1.38930  5.29751  3.63117    134 v - - -
          2.68618  4.42225  2.77519  2.73123  3.46354  2.40513  3.72494  3.29354  2.67741  2.69355  4.24690  2.90347  2.73739  3.18146  2.89801  2.37887  2.77519  2.98518  4.58477  3.61503
          0.01801  4.42144  5.14379  0.61958  0.77255  0.48576  0.95510
    111   3.09341  5.51036  2.53934  0.85893  4.85630  3.48510  3.95580  4.31880  2.80850  3.84438  4.70508  2.98674  4.06884  2.91172  3.27555  3.02295  3.08438  3.92664  6.01752  4.59018    135 e - - -
          2.68618  4.42225  2.77519  2.73123  3.46354  2.40513  3.72494  3.29354  2.67741  2.69355  4.24690  2.90347  2.73739  3.18146  2.89801  2.37887  2.77519  2.98518  4.58477  3.61503
          0.01801  4.42144  5.14379  0.61958  0.77255  0.48576  0.95510
    112   3.40876  4.63883  5.37357  4.86468  3.73960  4.91458  5.47548  1.07334  4.77138  1.74747  3.50542  5.03526  5.12911  4.95140  4.89964  4.31212  3.65722  1.28665  5.79706  4.64226    136 i - - -
          2.68618  4.42225  2.77519  2.73123  3.46354  2.40513  3.72494  3.29354  2.67741  2.69355  4.24690  2.90347  2.73739  3.18146  2.89801  2.37887  2.77519  2.98518  4.58477  3.61503
          0.01801  4.42144  5.14379  0.61958  0.77255  0.48576  0.95510
    113   2.63926  5.16466  2.68612  2.43683  4.50540  3.46420  3.59925  3.96498  2.56943  3.50130  4.29286  1.42789  3.93368  2.90948  2.81357  2.38573  3.05345  3.57405  5.67898  4.29262    137 n - - -
          2.68618  4.42225  2.77519  2.73123  3.46354  2.40513  3.72494  3.29354  2.67741  2.69355  4.24690  2.90347  2.73739  3.18146  2.89801  2.37887  2.77519  2.98518  4.58477  3.61503
          0.01801  4.42144  5.14379  0.61958  0.77255  0.48576  0.95510
    114   1.54089  2.60550  3.90249  3.42955  4.17196  3.25889  4.34999  3.55853  3.37976  3.26194  4.11123  3.58019  3.34216  3.65800  3.69236  1.58479  2.33571  3.14238  5.56971  4.36595    138 a - - -
          2.68618  4.42225  2.77519  2.73123  3.46354  2.40513  3.72494  3.29354  2.67741  2.69355  4.24690  2.90347  2.73739  3.18146  2.89801  2.37887  2.77519  2.98518  4.58477  3.61503
          0.01801  4.42144  5.14379  0.61958  0.77255  0.48576  0.95510
    115   2.54036  4.92882  2.83875  2.51970  4.19701  3.49748  1.69472  3.62138  2.53798  3.21695  3.82363  3.03980  3.91712  2.80279  2.99271  2.53754  2.77063  3.28797  5.44868  4.10848    139 h - - -
          2.68618  4.42225  2.77519  2.73123  3.46354  2.40513  3.72494  3.29354  2.67741  2.69355  4.24690  2.90347  2.73739  3.18146  2.89801  2.37887  2.77519  2.98518  4.58477  3.61503
          0.01801  4.42144  5.14379  0.61958  0.77255  0.48576  0.95510
    116   2.60974  5.00614  3.01205  2.48486  4.31570  3.30485  3.36055  3.75184  2.45744  3.31053  4.10139  2.86651  3.89667  2.72148  2.57334  1.60316  2.71546  3.38725  5.50784  4.15320    140 s - - -
          2.68618  4.42225  2.77519  2.73123  3.46354  2.40513  3.72494  3.29354  2.67741  2.69355  4.24690  2.90347  2.73739  3.18146  2.89801  2.37887  2.77519  2.98518  4.58477  3.61503
          0.01801  4.42144  5.14379  0.61958  0.77255  0.48576  0.95510
    117   3.34128  4.67916  4.99168  4.41872  3.21610  4.56765  4.82606  2.04463  4.26324  0.78148  3.09042  4.60736  4.79459  4.37110  4.35620  3.90157  3.56343  2.31757  5.16928  3.35864    141 l - - -
          2.68618  4.42225  2.77519  2.73123  3.46354  2.40513  3.72494  3.29354  2.67741  2.69355  4.24690  2.90347  2.73739  3.18146  2.89801  2.37887  2.77519  2.98518  4.58477  3.61503
          0.01801  4.42144  5.14379  0.61958  0.77255  0.48576  0.95510
    118   3.30165  4.65645  4.78497  4.27059  0.98861  4.37943  4.16639  2.73564  4.11648  2.02701  3.09460  4.30793  4.67483  4.20762  4.20310  3.70334  3.52643  2.48522  4.43572  2.64203    142 f - - -
          2.68618  4.42225  2.77519  2.73123  3.46354  2.40513  3.72494  3.29354  2.67741  2.69355  4.24690  2.90347  2.73739  3.18146  2.89801  2.37887  2.77519  2.98518  4.58477  3.61503
          0.01801  4.42144  5.14379  0.61958  0.77255  0.48576  0.95510
    119   2.68629  4.59626  3.80300  3.68187  4.69799  3.32166  4.75331  4.31670  3.79749  4.00291  4.90036  3.78360  4.11143  4.10330  4.03726  0.49340  3.21293  3.71923  6.02720  4.79699    143 S - - -
          2.68618  4.42225  2.77519  2.73123  3.46354  2.40513  3.72494  3.29354  2.67741  2.69355  4.24690  2.90347  2.73739  3.18146  2.89801  2.37887  2.77519  2.98518  4.58477  3.61503
          0.01801  4.42144  5.14379  0.61958  0.77255  0.48576  0.95510
    120   3.43510  5.51928  3.94727  3.15180  5.08255  3.99088  3.82206  4.37993  0.87283  3.74074  4.62347  3.50641  4.32881  2.94906  1.59058  3.41121  3.56143  4.06306  5.71008  4.60766    144 k - - -
          2.68618  4.42225  2.77519  2.73123  3.46354  2.40513  3.72494  3.29354  2.67741  2.69355  4.24690  2.90347  2.73739  3.18146  2.89801  2.37887  2.77519  2.98518  4.58477  3.61503
          0.01801  4.42144  5.14379  0.61958  0.77255  0.48576  0.95510
    121   4.17262  5.26740  5.17664  4.95787  1.65678  4.83510  3.68521  3.83128  4.75129  3.09368  4.38368  4.45419  5.11108  4.56750  4.66408  4.21383  4.37835  3.75777  0.90720  1.81380    145 w - - -
          2.68618  4.42225  2.77519  2.73123  3.46354  2.40513  3.72494  3.29354  2.67741  2.69355  4.24690  2.90347  2.73739  3.18146  2.89801  2.37887  2.77519  2.98518  4.58477  3.61503
          0.01801  4.42144  5.14379  0.61958  0.77255  0.48576  0.95510
    122   4.16716  5.28490  5.12709  4.92395  0.58164  4.82100  3.73760  3.72676  4.73905  2.96079  4.29950  4.47548  5.11336  4.58207  4.66918  4.22722  4.38634  3.69683  3.83939  1.79066    146 F - - -
          2.68618  4.42225  2.77519  2.73123  3.46354  2.40513  3.72494  3.29354  2.67741  2.69355  4.24690  2.90347  2.73739  3.18146  2.89801  2.37887  2.77519  2.98518  4.58477  3.61503
          0.01801  4.42144  5.14379  0.61958  0.77255  0.48576  0.95510
    123   2.37972  4.42584  3.67004  3.47113  4.80352  1.93327  4.60335  4.27558  3.62616  3.93654  4.73047  3.58357  3.94463  3.87476  3.93106  0.83940  2.98300  3.59435  6.11540  4.91516    147 s - - -
          2.68618  4.42225  2.77519  2.73123  3.46354  2.40513  3.72494  3.29354  2.67741  2.69355  4.24690  2.90347  2.73739  3.18146  2.89801  2.37887  2.77519  2.98518  4.58477  3.61503
          0.01801  4.42144  5.14379  0.61958  0.77255  0.48576  0.95510
    124   3.19611  5.50858  2.59885  0.69446  4.91842  3.52324  4.11107  4.34219  3.02169  3.93845  4.86492  3.09410  4.15259  3.29683  3.48914  3.14179  3.28869  3.96911  6.11038  4.70840    148 e - - -
          2.68618  4.42225  2.77519  2.73123  3.46354  2.40513  3.72494  3.29354  2.67741  2.69355  4.24690  2.90347  2.73739  3.18146  2.89801  2.37887  2.77519  2.98518  4.58477  3.61503
          0.01801  4.42144  5.14379  0.61958  0.77255  0.48576  0.95510
    125   2.68629  4.59626  3.80300  3.68187  4.69799  3.32166  4.75331  4.31670  3.79749  4.00291  4.90036  3.78360  4.11143  4.10330  4.03726  0.49340  3.21293  3.71923  6.02720  4.79699    149 S - - -
          2.68618  4.42225  2.77519  2.73123  3.46354  2.40513  3.72494  3.29354  2.67741  2.69355  4.24690  2.90347  2.73739  3.18146  2.89801  2.37887  2.77519  2.98518  4.58477  3.61503
          0.01801  4.42144  5.14379  0.61958  0.77255  0.48576  0.95510
    126   2.36828  4.43157  3.63499  3.37958  4.70993  0.91903  4.50804  4.15699  3.50290  3.81212  4.60986  3.53783  2.97871  3.76395  3.83218  2.24912  2.70055  3.53059  6.02287  4.81481    150 g - - -
          2.68618  4.42225  2.77519  2.73123  3.46354  2.40513  3.72494  3.29354  2.67741  2.69355  4.24690  2.90347  2.73739  3.18146  2.89801  2.37887  2.77519  2.98518  4.58477  3.61503
          0.01801  4.42144  5.14379  0.61958  0.77255  0.48576  0.95510
    127   3.34206  5.48000  3.61369  3.00475  4.97698  3.89545  3.82308  4.31900  0.77527  3.71090  4.58660  3.40634  4.27183  2.66394  2.20064  3.31549  3.49665  3.99274  5.71496  4.56086    151 k - - -
          2.68618  4.42225  2.77519  2.73123  3.46354  2.40513  3.72494  3.29354  2.67741  2.69355  4.24690  2.90347  2.73739  3.18146  2.89801  2.37887  2.77519  2.98518  4.58477  3.61503
          0.02382  4.42144  4.46335  0.61958  0.77255  0.48576  0.95510
    128   2.69801  4.61561  3.32307  2.75382  3.79222  3.59542  3.59495  3.02066  2.41407  1.68639  3.50361  2.80535  3.97791  2.78564  2.92603  2.82573  2.85029  2.91286  5.15873  3.89142    152 l - - -
          2.68618  4.42225  2.77519  2.73123  3.46354  2.40513  3.72494  3.29354  2.67741  2.69355  4.24690  2.90347  2.73739  3.18146  2.89801  2.37887  2.77519  2.98518  4.58477  3.61503
          0.01812  4.41574  5.13808  0.61958  0.77255  0.49472  0.94095
    129   3.38258  4.62117  5.31534  4.80972  3.77797  4.87817  5.45069  1.54985  4.71524  1.88503  3.55008  4.98874  5.11029  4.92380  4.86368  4.27454  3.63434  0.85389  5.81480  4.63838    153 v - - -
          2.68618  4.42225  2.77519  2.73123  3.46354  2.40513  3.72494  3.29354  2.67741  2.69355  4.24690  2.90347  2.73739  3.18146  2.89801  2.37887  2.77519  2.98518  4.58477  3.61503
          0.01812  4.41574  5.13808  0.61958  0.77255  0.49472  0.94095
    130   2.55869  4.82953  2.95914  2.53905  4.05653  3.24820  3.34234  3.39322  2.49336  2.75160  3.06894  3.01588  3.90046  2.50164  2.98812  2.20614  2.46836  3.06806  5.34051  4.01503    154 s - - -
          2.68618  4.42225  2.77519  2.73123  3.46354  2.40513  3.72494  3.29354  2.67741  2.69355  4.24690  2.90347  2.73739  3.18146  2.89801  2.37887  2.77519  2.98518  4.58477  3.61503
          0.01812  4.41574  5.13808  0.61958  0.77255  0.49472  0.94095
    131   2.74833  5.13833  3.05127  2.36299  4.46733  3.10958  3.67107  3.63862  1.62270  3.41808  3.73546  3.00458  3.90653  2.52299  2.22129  2.67444  2.97092  3.52194  5.56358  4.20740    155 k - - -
          2.68618  4.42225  2.77519  2.73123  3.46354  2.40513  3.72494  3.29354  2.67741  2.69355  4.24690  2.90347  2.73739  3.18146  2.89801  2.37887  2.77519  2.98518  4.58477  3.61503
          0.01830  4.40567  5.12802  0.61958  0.77255  0.48021  0.96405
    132   3.53491  4.81343  5.31149  4.73373  3.25709  4.84825  5.16696  2.19132  4.59916  0.85408  2.05208  4.93726  4.98997  4.61184  4.64224  4.20463  3.75047  2.02891  5.36933  4.35381    156 l - - -
          2.68618  4.42225  2.77519  2.73123  3.46354  2.40513  3.72494  3.29354  2.67741  2.69355  4.24690  2.90347  2.73739  3.18146  2.89801  2.37887  2.77519  2.98518  4.58477  3.61503
          0.01820  4.41143  5.13378  0.61958  0.77255  0.48576  0.95510
    133   3.86797  5.13814  5.02739  4.75262  0.61295  4.66342  4.08722  3.11853  4.57694  2.22903  3.78063  4.56876  5.01024  4.57964  4.58814  4.13728  4.13393  3.18087  4.22000  2.53300    157 F - - -
          2.68618  4.42225  2.77519  2.73123  3.46354  2.40513  3.72494  3.29354  2.67741  2.69355  4.24690  2.90347  2.73739  3.18146  2.89801  2.37887  2.77519  2.98518  4.58477  3.61503
          0.01820  4.41143  5.13378  0.61958  0.77255  0.48576  0.95510
    134   2.55080  5.18417  2.56845  2.15145  4.52239  3.33042  3.64507  4.00455  2.18789  3.48611  4.22782  2.66475  3.84842  2.28973  2.68199  2.25931  2.75816  3.57136  5.61979  4.21108    158 e - - -
          2.68618  4.42225  2.77519  2.73123  3.46354  2.40513  3.72494  3.29354  2.67741  2.69355  4.24690  2.90347  2.73739  3.18146  2.89801  2.37887  2.77519  2.98518  4.58477  3.61503
          0.01820  4.41143  5.13378  0.61958  0.77255  0.48576  0.95510
    135   2.67456  5.14764  2.64303  2.32999  4.47807  3.34841  3.55701  3.95297  1.85278  3.34968  3.91844  2.69711  3.84607  2.46266  2.69449  2.47928  2.64059  3.53045  5.58853  3.85758    159 k - - -
          2.68618  4.42225  2.77519  2.73123  3.46354  2.40513  3.72494  3.29354  2.67741  2.69355  4.24690  2.90347  2.73739  3.18146  2.89801  2.37887  2.77519  2.98518  4.58477  3.61503
          0.01820  4.41143  5.13378  0.61958  0.77255  0.48576  0.95510
    136   3.43043  4.66635  5.34685  4.84671  3.73406  4.92425  5.49786  0.81509  4.74247  1.94053  3.50045  5.03729  5.14282  4.94272  4.88755  4.32969  3.68281  1.57295  5.82127  4.65779    160 i - - -
          2.68618  4.42225  2.77519  2.73123  3.46354  2.40513  3.72494  3.29354  2.67741  2.69355  4.24690  2.90347  2.73739  3.18146  2.89801  2.37887  2.77519  2.98518  4.58477  3.61503
          0.01820  4.41143  5.13378  0.61958  0.77255  0.48576  0.95510
    137   2.55319  5.13505  2.72832  2.09448  4.31833  3.45349  3.01598  3.93308  2.17275  3.36348  4.06165  2.92884  3.84641  2.31323  2.52211  2.64414  2.72313  3.42516  4.83079  4.05858    161 e - - -
          2.68618  4.42225  2.77519  2.73123  3.46354  2.40513  3.72494  3.29354  2.67741  2.69355  4.24690  2.90347  2.73739  3.18146  2.89801  2.37887  2.77519  2.98518  4.58477  3.61503
          0.01827  4.40759  5.12993  0.61958  0.77255  0.48576  0.95510
    138   2.40057  5.15356  2.61062  1.65662  4.47750  3.38708  3.65835  3.94880  2.40680  3.44976  4.01934  2.92983  3.85814  2.68903  2.48363  2.58064  2.81804  3.53354  5.59945  4.20029    162 e - - -
          2.68618  4.42225  2.77519  2.73123  3.46354  2.40513  3.72494  3.29354  2.67741  2.69355  4.24690  2.90347  2.73739  3.18146  2.89801  2.37887  2.77519  2.98518  4.58477  3.61503
          0.05116  4.40759  3.27828  0.61958  0.77255  0.48576  0.95510
    139   2.67353  4.16372  3.70703  3.27374  3.09984  3.76964  4.06851  2.39729  3.38247  1.54574  2.55529  3.72610  4.13653  3.61109  3.58250  3.05270  2.74288  2.25402  4.77557  3.43772    163 l - - -
          2.68618  4.42225  2.77519  2.73123  3.46354  2.40513  3.72494  3.29354  2.67741  2.69355  4.24690  2.90347  2.73739  3.18146  2.89801  2.37887  2.77519  2.98518  4.58477  3.61503
          0.01887  4.37530  5.09764  0.61958  0.77255  0.53412  0.88233
    140   2.10732  4.33897  4.58712  4.02394  3.49980  4.17478  4.57471  1.81813  3.90694  1.71222  3.40673  4.21191  4.51761  4.12656  4.07578  3.49578  3.02814  1.49730  5.18001  3.99306    164 v - - -
          2.68618  4.42232  2.77527  2.73118  3.46361  2.40520  3.72480  3.29348  2.67716  2.69362  4.24697  2.90346  2.73747  3.18147  2.89800  2.37890  2.77519  2.98517  4.58484  3.61499
          0.17077  1.89130  5.09764  0.78244  0.61118  0.53412  0.88233
    141   2.57986  5.39137  1.99034  1.50115  4.70975  3.42626  3.75891  4.20656  2.59366  3.68625  4.45705  2.53978  3.91773  2.72445  3.01716  2.62727  3.10165  3.77103  5.82797  4.38271    168 e - - -
          2.68618  4.42225  2.77519  2.73123  3.46354  2.40513  3.72494  3.29354  2.67741  2.69355  4.24690  2.90347  2.73739  3.18146  2.89801  2.37887  2.77519  2.98518  4.58477  3.61503
          0.01887  4.37530  5.09764  0.61958  0.77255  0.53412  0.88233
    142   2.63833  5.22776  1.62933  2.09005  4.54162  3.23983  3.70418  4.01710  2.40771  3.52144  3.75193  2.75565  3.88292  2.82061  3.00086  2.52687  2.99910  3.60365  5.67788  4.26491    169 d - - -
          2.68618  4.42225  2.77519  2.73123  3.46354  2.40513  3.72494  3.29354  2.67741  2.69355  4.24690  2.90347  2.73739  3.18146  2.89801  2.37887  2.77519  2.98518  4.58477  3.61503
          0.01887  4.37530  5.09764  0.61958  0.77255  0.53412  0.88233
    143   2.63386  5.16516  2.72934  1.96982  4.50131  3.43905  3.20321  3.98163  2.22298  3.41137  4.20907  2.65088  2.93603  2.61484  2.73216  2.38433  2.85416  3.55118  5.60202  4.19528    170 e - - -
          2.68618  4.42225  2.77519  2.73123  3.46354  2.40513  3.72494  3.29354  2.67741  2.69355  4.24690  2.90347  2.73739  3.18146  2.89801  2.37887  2.77519  2.98518  4.58477  3.61503
          0.01887  4.37530  5.09764  0.61958  0.77255  0.53412  0.88233
    144   2.71207  5.21745  2.05017  2.18298  4.55179  2.96513  3.48902  4.03647  2.13882  3.51757  4.26465  2.61081  3.85504  2.69540  2.79583  2.39915  2.88724  3.60303  5.65258  4.23741    171 d - - -
          2.68618  4.42225  2.77519  2.73123  3.46354  2.40513  3.72494  3.29354  2.67741  2.69355  4.24690  2.90347  2.73739  3.18146  2.89801  2.37887  2.77519  2.98518  4.58477  3.61503
          0.01887  4.37530  5.09764  0.61958  0.77255  0.53412  0.88233
    145   2.29586  3.32781  3.21086  2.56332  3.84016  3.17479  3.53171  2.99776  2.54040  2.88809  3.73949  2.80740  3.92640  2.96967  3.06474  2.29738  2.54581  2.77002  5.19354  3.90476    172 a - - -
          2.68618  4.42225  2.77519  2.73123  3.46354  2.40513  3.72494  3.29354  2.67741  2.69355  4.24690  2.90347  2.73739  3.18146  2.89801  2.37887  2.77519  2.98518  4.58477  3.61503
          0.04115  4.37530  3.58538  0.61958  0.77255  0.45667  1.00346
    146   2.99451  4.42512  4.44660  3.89308  1.77071  4.09144  4.21647  2.59732  3.74600  1.27850  3.11390  3.42781  4.42585  3.93453  3.89539  3.40011  3.22614  2.53190  4.68177  3.29533    173 l - - -
          2.68618  4.42225  2.77519  2.73123  3.46354  2.40513  3.72494  3.29354  2.67741  2.69355  4.24690  2.90347  2.73739  3.18146  2.89801  2.37887  2.77519  2.98518  4.58477  3.61503
          0.03303  4.38644  3.90994  0.61958  0.77255  0.46619  0.98721
    147   3.23847  4.52196  5.07575  4.55593  3.78868  4.64916  5.19406  1.58026  4.45305  2.14470  3.59458  4.73734  4.93836  4.69507  4.62454  4.02164  3.05705  0.87023  5.68989  4.49078    174 v - - -
          2.68618  4.42225  2.77519  2.73123  3.46354  2.40513  3.72494  3.29354  2.67741  2.69355  4.24690  2.90347  2.73739  3.18146  2.89801  2.37887  2.77519  2.98518  4.58477  3.61503
          0.01852  4.39379  5.11613  0.61958  0.77255  0.50691  0.92219
    148   2.69811  2.17410  4.38681  3.79480  2.10674  3.83415  4.13243  2.46135  3.63475  2.27072  3.14463  3.68393  4.20055  3.81458  3.73852  3.13651  2.93227  1.99695  4.69168  3.24105    175 v - - -
          2.68618  4.42225  2.77519  2.73123  3.46354  2.40513  3.72494  3.29354  2.67741  2.69355  4.24690  2.90347  2.73739  3.18146  2.89801  2.37887  2.77519  2.98518  4.58477  3.61503
          0.01852  4.39379  5.11613  0.61958  0.77255  0.50691  0.92219
    149   3.14776  3.88626  5.02264  4.46636  3.53842  4.48653  4.91734  1.78542  4.33657  1.64772  3.05172  4.59258  4.77250  4.50482  4.43826  3.83308  3.38855  1.09740  5.36386  4.20205    176 v - - -
          2.68618  4.42225  2.77519  2.73123  3.46354  2.40513  3.72494  3.29354  2.67741  2.69355  4.24690  2.90347  2.73739  3.18146  2.89801  2.37887  2.77519  2.98518  4.58477  3.61503
          0.01852  4.39379  5.11613  0.61958  0.77255  0.50691  0.92219
    150   3.62596  4.88300  5.38938  4.82421  3.28138  4.98057  5.31074  1.97400  4.68960  0.67875  2.88031  5.06102  5.08545  4.70189  4.74243  4.35460  3.84261  2.19039  5.45989  4.45460    177 L - - -
          2.68618  4.42225  2.77519  2.73123  3.46354  2.40513  3.72494  3.29354  2.67741  2.69355  4.24690  2.90347  2.73739  3.18146  2.89801  2.37887  2.77519  2.98518  4.58477  3.61503
          0.01852  4.39379  5.11613  0.61958  0.77255  0.50691  0.92219
    151   3.34806  4.61492  5.21087  4.67159  3.18831  4.75113  5.19319  0.88595  4.56233  1.96766  3.03009  4.84465  4.97587  4.70267  4.67277  4.11909  3.58759  1.71230  5.53622  4.39561    178 i - - -
          2.68618  4.42225  2.77519  2.73123  3.46354  2.40513  3.72494  3.29354  2.67741  2.69355  4.24690  2.90347  2.73739  3.18146  2.89801  2.37887  2.77519  2.98518  4.58477  3.61503
          0.01852  4.39379  5.11613  0.61958  0.77255  0.50691  0.92219
    152   3.65259  5.76382  0.39100  2.82210  5.23509  3.70112  4.51721  4.96472  3.71650  4.48522  5.50461  3.39451  4.39037  3.77707  4.28123  3.57547  4.01119  4.55606  6.28609  5.06019    179 D - - -
          2.68618  4.42225  2.77519  2.73123  3.46354  2.40513  3.72494  3.29354  2.67741  2.69355  4.24690  2.90347  2.73739  3.18146  2.89801  2.37887  2.77519  2.98518  4.58477  3.61503
          0.01852  4.39379  5.11613  0.61958  0.77255  0.50691  0.92219
    153   3.53083  5.65123  2.85744  0.46330  5.08383  3.70766  4.38384  4.65560  3.34398  4.19775  5.18440  3.38089  4.34695  3.61076  3.78435  3.47724  3.85026  4.29644  6.14802  4.91941    180 E - - -
          2.68618  4.42225  2.77519  2.73123  3.46354  2.40513  3.72494  3.29354  2.67741  2.69355  4.24690  2.90347  2.73739  3.18146  2.89801  2.37887  2.77519  2.98518  4.58477  3.61503
          0.01852  4.39379  5.11613  0.61958  0.77255  0.47276  0.97625
    154   3.35518  4.61819  5.25141  4.78833  3.89725  4.80264  5.51386  1.57474  4.68829  2.36533  3.67346  4.96048  5.10370  4.95914  4.86870  4.22738  3.62912  0.70715  5.93976  4.71513    181 v - - -
          2.68618  4.42225  2.77519  2.73123  3.46354  2.40513  3.72494  3.29354  2.67741  2.69355  4.24690  2.90347  2.73739  3.18146  2.89801  2.37887  2.77519  2.98518  4.58477  3.61503
          0.01827  4.40759  5.12993  0.61958  0.77255  0.48576  0.95510
    155   3.55036  5.66854  2.87165  0.45256  5.10418  3.72241  4.40202  4.67977  3.36482  4.21991  5.20779  3.39723  4.36279  3.62978  3.80556  3.49615  3.87045  4.31964  6.16495  4.93913    182 E - - -
          2.68618  4.42225  2.77519  2.73123  3.46354  2.40513  3.72494  3.29354  2.67741  2.69355  4.24690  2.90347  2.73739  3.18146  2.89801  2.37887  2.77519  2.98518  4.58477  3.61503
          0.01827  4.40759  5.12993  0.61958  0.77255  0.48576  0.95510
    156   2.29329  4.38878  3.78393  3.56810  4.71506  3.15320  4.62424  4.09908  3.63061  3.82909  4.65674  3.62645  3.94448  3.91378  3.90022  0.68110  2.70371  3.48436  6.05894  4.86580    183 S - - -
          2.68618  4.42225  2.77519  2.73123  3.46354  2.40513  3.72494  3.29354  2.67741  2.69355  4.24690  2.90347  2.73739  3.18146  2.89801  2.37887  2.77519  2.98518  4.58477  3.61503
          0.01827  4.40759  5.12993  0.61958  0.77255  0.48576  0.95510
    157   3.68759  4.94163  5.41193  4.87983  3.29046  5.02043  5.35376  1.80534  4.70439  0.65778  3.06696  5.11499  5.13418  4.75053  4.75827  4.42452  3.91127  2.38627  5.48109  4.43111    184 L - - -
          2.68618  4.42225  2.77519  2.73123  3.46354  2.40513  3.72494  3.29354  2.67741  2.69355  4.24690  2.90347  2.73739  3.18146  2.89801  2.37887  2.77519  2.98518  4.58477  3.61503
          0.01827  4.40759  5.12993  0.61958  0.77255  0.48576  0.95510
    158   1.37465  4.42331  3.64048  3.16207  4.10443  3.15586  4.17573  3.46689  3.13251  2.83594  4.02939  3.44527  3.94622  3.44210  3.48906  2.26366  1.83639  3.09494  5.48613  4.25231    185 a - - -
          2.68618  4.42225  2.77519  2.73123  3.46354  2.40513  3.72494  3.29354  2.67741  2.69355  4.24690  2.90347  2.73739  3.18146  2.89801  2.37887  2.77519  2.98518  4.58477  3.61503
          0.01827  4.40759  5.12993  0.61958  0.77255  0.48576  0.95510
    159   1.67438  4.42028  3.49642  2.93356  3.58670  3.09051  3.89167  2.75022  2.89143  2.65693  3.41196  3.34778  4.00607  3.20101  3.20092  2.67750  2.49210  2.54381  5.01986  3.52523    186 a - - -
          2.68618  4.42225  2.77519  2.73123  3.46354  2.40513  3.72494  3.29354  2.67741  2.69355  4.24690  2.90347  2.73739  3.18146  2.89801  2.37887  2.77519  2.98518  4.58477  3.61503
          0.01827  4.40759  5.12993  0.61958  0.77255  0.48576  0.95510
    160   1.59759  4.41460  2.99751  2.45465  4.09553  3.48666  3.52512  3.50719  2.57043  3.12392  3.94526  2.89009  3.90521  2.91522  3.02553  2.27038  2.91535  3.09285  5.37931  4.05559    187 a - - -
          2.68618  4.42225  2.77519  2.73123  3.46354  2.40513  3.72494  3.29354  2.67741  2.69355  4.24690  2.90347  2.73739  3.18146  2.89801  2.37887  2.77519  2.98518  4.58477  3.61503
          0.01827  4.40759  5.12993  0.61958  0.77255  0.48576  0.95510
    161   3.72862  5.46193  4.28313  3.71909  4.96189  4.06726  4.36963  4.57350  2.65783  3.99062  5.00290  4.02348  4.56793  3.58692  0.40155  3.80451  3.97323  4.27971  5.83941  4.80471    188 R - - -
          2.68618  4.42225  2.77519  2.73123  3.46354  2.40513  3.72494  3.29354  2.67741  2.69355  4.24690  2.90347  2.73739  3.18146  2.89801  2.37887  2.77519  2.98518  4.58477  3.61503
          0.02845  4.40759  4.14357  0.61958  0.77255  0.48576  0.95510
    162   2.54684  5.14189  2.72687  2.28060  4.47037  3.44961  3.41853  3.66924  1.90954  3.43939  4.18750  2.78241  3.84416  2.51693  2.78585  2.26308  2.61576  3.52371  5.58384  4.18410    189 k - - -
          2.68618  4.42225  2.77519  2.73123  3.46354  2.40513  3.72494  3.29354  2.67741  2.69355  4.24690  2.90347  2.73739  3.18146  2.89801  2.37887  2.77519  2.98518  4.58477  3.61503
          0.03541  4.39759  3.79510  0.61958  0.77255  0.47626  0.97050
    163   1.89009  4.88699  3.06258  2.51186  4.16135  3.41655  3.70810  3.58205  2.49036  3.17543  3.60954  2.79558  3.88724  2.67731  2.61549  2.14773  2.80756  3.24622  5.40753  4.07027    190 a - - -
          2.68618  4.42225  2.77519  2.73123  3.46354  2.40513  3.72494  3.29354  2.67741  2.69355  4.24690  2.90347  2.73739  3.18146  2.89801  2.37887  2.77519  2.98518  4.58477  3.61503
          0.04312  4.39111  3.51272  0.61958  0.77255  0.47034  0.98026
    164   1.67171  3.85231  3.71712  3.15571  3.49378  3.61844  3.99273  2.62998  3.08722  2.12774  3.47060  3.49509  4.04366  3.37660  3.29433  2.32686  2.85459  2.58522  4.96220  3.74373    191 a - - -
          2.68618  4.42225  2.77519  2.73123  3.46354  2.40513  3.72494  3.29354  2.67741  2.69355  4.24690  2.90347  2.73739  3.18146  2.89801  2.37887  2.77519  2.98518  4.58477  3.61503
          0.01871  4.38390  5.10624  0.61958  0.77255  0.52162  0.90032
    165   2.43741  3.59256  4.18849  3.59847  3.21376  3.76820  4.07806  2.27594  3.46652  1.81950  2.44795  3.77765  4.13702  3.55042  3.47132  2.62859  2.78614  2.21217  4.72824  3.53948    192 l - - -
          2.68618  4.42225  2.77519  2.73123  3.46354  2.40513  3.72494  3.29354  2.67741  2.69355  4.24690  2.90347  2.73739  3.18146  2.89801  2.37887  2.77519  2.98518  4.58477  3.61503
          0.01871  4.38390  5.10624  0.61958  0.77255  0.46398  0.99096
    166   2.21101  5.07119  2.94527  2.37571  4.37552  3.09122  3.58322  3.82788  2.32910  3.36285  4.13612  2.47014  3.86962  2.72389  2.82574  1.95735  2.81340  3.44255  5.54138  4.16280    193 s - - -
          2.68618  4.42225  2.77519  2.73123  3.46354  2.40513  3.72494  3.29354  2.67741  2.69355  4.24690  2.90347  2.73739  3.18146  2.89801  2.37887  2.77519  2.98518  4.58477  3.61503
          0.01827  4.40759  5.12993  0.61958  0.77255  0.48576  0.95510
    167   2.60991  5.04119  2.83068  2.46019  4.37985  1.82192  3.72012  3.82515  2.40105  3.37297  4.15799  2.82204  3.89271  2.84733  2.49813  2.52188  2.75714  3.44407  5.56107  4.19374    194 g - - -
          2.68618  4.42225  2.77519  2.73123  3.46354  2.40513  3.72494  3.29354  2.67741  2.69355  4.24690  2.90347  2.73739  3.18146  2.89801  2.37887  2.77519  2.98518  4.58477  3.61503
          0.01827  4.40759  5.12993  0.61958  0.77255  0.48576  0.95510
    168   2.45602  4.47455  3.06841  2.51666  4.18227  3.07274  3.71860  3.60664  2.50917  3.13810  3.89693  2.09147  3.88413  2.80401  2.86716  2.19468  2.46245  3.26187  5.42717  4.08632    195 n - - -
          2.68618  4.42225  2.77519  2.73123  3.46354  2.40513  3.72494  3.29354  2.67741  2.69355  4.24690  2.90347  2.73739  3.18146  2.89801  2.37887  2.77519  2.98518  4.58477  3.61503
          0.01827  4.40759  5.12993  0.61958  0.77255  0.48576  0.95510
    169   3.24760  5.85940  1.94124  0.79817  5.15366  3.45147  4.03625  4.70186  3.09367  4.18153  5.05146  2.91456  4.09677  3.20901  3.71251  3.11128  3.54580  4.25707  6.31054  4.78722    196 e - - -
          2.68618  4.42225  2.77519  2.73123  3.46354  2.40513  3.72494  3.29354  2.67741  2.69355  4.24690  2.90347  2.73739  3.18146  2.89801  2.37887  2.77519  2.98518  4.58477  3.61503
          0.01827  4.40759  5.12993  0.61958  0.77255  0.48576  0.95510
    170   2.32191  4.42950  3.64801  3.38976  4.59194  3.19668  4.48077  3.96586  3.44324  3.67745  4.51204  3.54899  0.93608  3.75037  3.74614  2.48529  2.46290  3.42239  5.93101  4.72269    197 p - - -
          2.68618  4.42225  2.77519  2.73123  3.46354  2.40513  3.72494  3.29354  2.67741  2.69355  4.24690  2.90347  2.73739  3.18146  2.89801  2.37887  2.77519  2.98518  4.58477  3.61503
          0.01827  4.40759  5.12993  0.61958  0.77255  0.48576  0.95510
    171   2.38408  4.52719  3.47327  2.99211  4.14237  3.36461  4.06706  3.50825  2.94516  2.87097  4.04722  3.34881  3.94780  3.29480  3.19309  1.20600  2.32359  3.14465  5.49116  4.23283    198 s - - -
          2.68618  4.42225  2.77519  2.73123  3.46354  2.40513  3.72494  3.29354  2.67741  2.69355  4.24690  2.90347  2.73739  3.18146  2.89801  2.37887  2.77519  2.98518  4.58477  3.61503
          0.01827  4.40759  5.12993  0.61958  0.77255  0.48576  0.95510
    172   3.67307  5.78156  0.38182  2.83915  5.25605  3.71696  4.53606  4.99010  3.73867  4.50814  5.52926  3.41179  4.40702  3.79686  4.30413  3.59533  4.03233  4.58029  6.30328  5.08075    199 D - - -
          2.68618  4.42225  2.77519  2.73123  3.46354  2.40513  3.72494  3.29354  2.67741  2.69355  4.24690  2.90347  2.73739  3.18146  2.89801  2.37887  2.77519  2.98518  4.58477  3.61503
          0.01827  4.40759  5.12993  0.61958  0.77255  0.48576  0.95510
    173   1.36542  4.45492  3.59392  3.12007  4.23460  2.70071  4.17650  3.62788  3.10303  3.30485  3.59949  3.41249  3.92597  3.41492  3.47676  1.64316  2.78118  3.21003  5.58467  4.34096    200 a - - -
          2.68618  4.42225  2.77519  2.73123  3.46354  2.40513  3.72494  3.29354  2.67741  2.69355  4.24690  2.90347  2.73739  3.18146  2.89801  2.37887  2.77519  2.98518  4.58477  3.61503
          0.01827  4.40759  5.12993  0.61958  0.77255  0.48576  0.95510
    174   3.26809  4.53900  5.15076  4.61808  3.69257  4.68674  5.18341  0.99762  4.51077  2.06254  3.12862  4.78191  4.94799  4.70816  4.64703  4.05366  3.23638  1.43109  5.61415  4.44525    201 i - - -
          2.68618  4.42225  2.77519  2.73123  3.46354  2.40513  3.72494  3.29354  2.67741  2.69355  4.24690  2.90347  2.73739  3.18146  2.89801  2.37887  2.77519  2.98518  4.58477  3.61503
          0.01827  4.40759  5.12993  0.61958  0.77255  0.48576  0.95510
    175   3.72862  5.46193  4.28313  3.71909  4.96189  4.06726  4.36963  4.57350  2.65783  3.99062  5.00290  4.02348  4.56793  3.58692  0.40155  3.80451  3.97323  4.27971  5.83941  4.80471    202 R - - -
          2.68618  4.42225  2.77519  2.73123  3.46354  2.40513  3.72494  3.29354  2.67741  2.69355  4.24690  2.90347  2.73739  3.18146  2.89801  2.37887  2.77519  2.98518  4.58477  3.61503
          0.01827  4.40759  5.12993  0.61958  0.77255  0.48576  0.95510
    176   2.30360  4.44427  4.72144  4.18336  3.68921  4.32443  4.82581  1.89072  4.07665  2.38753  3.16970  4.38558  4.67966  4.32487  4.27297  3.67017  3.33038  0.94827  5.44788  4.24930    203 v - - -
          2.68618  4.42225  2.77519  2.73123  3.46354  2.40513  3.72494  3.29354  2.67741  2.69355  4.24690  2.90347  2.73739  3.18146  2.89801  2.37887  2.77519  2.98518  4.58477  3.61503
          0.01827  4.40759  5.12993  0.61958  0.77255  0.48576  0.95510
    177   2.91610  4.55852  4.86149  4.42919  3.87514  4.35816  5.16049  1.97403  4.29035  2.31261  3.70646  4.57675  4.80896  4.60148  4.48434  3.78214  3.47451  0.70726  5.77562  4.54244    204 v - - -
          2.68618  4.42225  2.77519  2.73123  3.46354  2.40513  3.72494  3.29354  2.67741  2.69355  4.24690  2.90347  2.73739  3.18146  2.89801  2.37887  2.77519  2.98518  4.58477  3.61503
          0.01827  4.40759  5.12993  0.61958  0.77255  0.48576  0.95510
    178   3.29043  5.24521  3.17420  3.12985  4.70850  3.64717  4.51520  4.57679  3.48949  4.16473  5.14234  0.47896  4.33733  3.81731  3.83899  3.35394  3.70606  4.13898  5.94632  4.64026    205 N - - -
          2.68618  4.42225  2.77519  2.73123  3.46354  2.40513  3.72494  3.29354  2.67741  2.69355  4.24690  2.90347  2.73739  3.18146  2.89801  2.37887  2.77519  2.98518  4.58477  3.61503
          0.01827  4.40759  5.12993  0.61958  0.77255  0.48576  0.95510
    179   1.15004  3.67841  3.87339  3.37202  3.91824  3.35976  4.25114  2.90532  3.30973  2.98907  3.87310  3.57523  3.98365  3.59256  3.61544  2.33444  2.32475  2.89163  5.35552  4.14693    206 a - - -
          2.68618  4.42225  2.77519  2.73123  3.46354  2.40513  3.72494  3.29354  2.67741  2.69355  4.24690  2.90347  2.73739  3.18146  2.89801  2.37887  2.77519  2.98518  4.58477  3.61503
          0.01827  4.40759  5.12993  0.61958  0.77255  0.48576  0.95510
    180   3.51603  4.80386  5.27215  4.69463  2.68196  4.80282  5.08120  2.35511  4.56048  0.75568  2.79908  4.88565  4.95500  4.56843  4.60072  4.15444  3.73081  2.00454  5.29072  4.22570    207 l - - -
          2.68618  4.42225  2.77519  2.73123  3.46354  2.40513  3.72494  3.29354  2.67741  2.69355  4.24690  2.90347  2.73739  3.18146  2.89801  2.37887  2.77519  2.98518  4.58477  3.61503
          0.01827  4.40759  5.12993  0.61958  0.77255  0.48576  0.95510
    181   3.74785  5.03908  5.31171  4.79273  3.22349  4.97080  5.26512  2.42231  4.54456  0.52643  2.77197  5.04802  5.10567  4.65134  4.61382  4.39006  3.97389  2.63671  5.41380  4.34157    208 L - - -
          2.68618  4.42225  2.77519  2.73123  3.46354  2.40513  3.72494  3.29354  2.67741  2.69355  4.24690  2.90347  2.73739  3.18146  2.89801  2.37887  2.77519  2.98518  4.58477  3.61503
          0.01827  4.40759  5.12993  0.61958  0.77255  0.48576  0.95510
    182   2.61076  4.43838  4.03530  3.70906  4.20872  3.38604  4.60853  3.14270  3.59829  3.11523  4.17132  3.79178  4.10631  3.94656  3.83974  2.84641  0.79278  2.53890  5.74434  4.52101    209 t - - -
          2.68618  4.42225  2.77519  2.73123  3.46354  2.40513  3.72494  3.29354  2.67741  2.69355  4.24690  2.90347  2.73739  3.18146  2.89801  2.37887  2.77519  2.98518  4.58477  3.61503
          0.01827  4.40759  5.12993  0.61958  0.77255  0.48576  0.95510
    183   2.91768  5.24121  2.98703  2.55821  4.53804  3.57734  2.92988  4.01690  2.36592  3.51922  4.32969  2.81823  4.00914  1.30965  2.63726  2.81080  3.14180  3.64748  5.63006  4.28935    210 q - - -
          2.68618  4.42225  2.77519  2.73123  3.46354  2.40513  3.72494  3.29354  2.67741  2.69355  4.24690  2.90347  2.73739  3.18146  2.89801  2.37887  2.77519  2.98518  4.58477  3.61503
          0.01827  4.40759  5.12993  0.61958  0.77255  0.48576  0.95510
    184   3.57713  4.82814  5.41607  4.84958  3.31073  4.94804  5.29683  1.51581  4.72049  0.87925  2.70950  5.05235  5.06902  4.72528  4.75714  4.31985  3.79568  2.19777  5.45813  4.44424    211 l - - -
          2.68618  4.42225  2.77519  2.73123  3.46354  2.40513  3.72494  3.29354  2.67741  2.69355  4.24690  2.90347  2.73739  3.18146  2.89801  2.37887  2.77519  2.98518  4.58477  3.61503
          0.01827  4.40759  5.12993  0.61958  0.77255  0.48576  0.95510
    185   3.67307  5.78156  0.38182  2.83915  5.25605  3.71696  4.53606  4.99010  3.73867  4.50814  5.52926  3.41179  4.40702  3.79686  4.30413  3.59533  4.03233  4.58029  6.30328  5.08075    212 D - - -
          2.68618  4.42225  2.77519  2.73123  3.46354  2.40513  3.72494  3.29354  2.67741  2.69355  4.24690  2.90347  2.73739  3.18146  2.89801  2.37887  2.77519  2.98518  4.58477  3.61503
          0.05116  4.40759  3.27828  0.61958  0.77255  0.48576  0.95510
    186   2.45274  5.04721  2.97759  2.41856  4.34456  3.40082  3.59968  3.60324  2.02545  3.21121  3.98432  2.79490  3.85524  2.31221  2.38234  2.48643  2.85872  3.26604  5.50727  3.94338    213 k - - -
          2.68618  4.42225  2.77519  2.73123  3.46354  2.40513  3.72494  3.29354  2.67741  2.69355  4.24690  2.90347  2.73739  3.18146  2.89801  2.37887  2.77519  2.98518  4.58477  3.61503
          0.01887  4.37530  5.09764  0.61958  0.77255  0.53412  0.88233
    187   3.65226  4.91268  5.36009  4.82848  3.27508  4.97699  5.31067  1.80196  4.65207  0.67687  3.05507  5.06500  5.10047  4.71129  4.71398  4.37833  3.87704  2.36084  5.45621  4.39899    214 L - - -
          2.68618  4.42225  2.77519  2.73123  3.46354  2.40513  3.72494  3.29354  2.67741  2.69355  4.24690  2.90347  2.73739  3.18146  2.89801  2.37887  2.77519  2.98518  4.58477  3.61503
          0.01887  4.37530  5.09764  0.61958  0.77255  0.53412  0.88233
    188   3.27003  5.44828  3.71135  2.97078  4.96783  3.88095  3.75397  4.28583  1.09300  3.66487  4.51865  3.37023  4.22074  2.54159  1.57064  3.14295  3.41392  3.94885  5.66424  4.51427    215 k - - -
          2.68618  4.42225  2.77519  2.73123  3.46354  2.40513  3.72494  3.29354  2.67741  2.69355  4.24690  2.90347  2.73739  3.18146  2.89801  2.37887  2.77519  2.98518  4.58477  3.61503
          0.01887  4.37530  5.09764  0.61958  0.77255  0.53412  0.88233
    189   2.51867  5.11150  2.84853  2.29213  4.43185  3.45000  3.16247  3.80233  2.12239  3.40455  4.15944  2.88596  3.84281  2.61515  2.22614  2.33574  2.75479  3.48894  5.55767  3.70999    216 k - - -
          2.68618  4.42225  2.77519  2.73123  3.46354  2.40513  3.72494  3.29354  2.67741  2.69355  4.24690  2.90347  2.73739  3.18146  2.89801  2.37887  2.77519  2.98518  4.58477  3.61503
          0.01887  4.37530  5.09764  0.61958  0.77255  0.45667  1.00346
    190   2.60436  3.64376  3.70448  3.13231  2.94418  3.68171  3.30772  2.77032  2.85900  2.41547  3.40005  3.22587  4.05784  3.34969  2.69398  2.90669  2.89391  2.36381  4.22393  2.34190    217 y - - -
          2.68618  4.42225  2.77519  2.73123  3.46354  2.40513  3.72494  3.29354  2.67741  2.69355  4.24690  2.90347  2.73739  3.18146  2.89801  2.37887  2.77519  2.98518  4.58477  3.61503
          0.01827  4.40759  5.12993  0.61958  0.77255  0.48576  0.95510
    191   2.70498  5.15330  2.80848  2.28577  4.47663  3.46347  3.27809  3.94387  2.07189  3.44613  4.20373  2.89895  2.36023  2.76961  2.70242  2.18310  2.93643  3.53308  5.59580  4.20297    218 k - - -
          2.68618  4.42225  2.77519  2.73123  3.46354  2.40513  3.72494  3.29354  2.67741  2.69355  4.24690  2.90347  2.73739  3.18146  2.89801  2.37887  2.77519  2.98518  4.58477  3.61503
          0.01827  4.40759  5.12993  0.61958  0.77255  0.48576  0.95510
    192   2.92335  5.07658  2.80063  2.66246  4.47855  2.96336  4.07502  4.16314  2.97630  3.74651  4.61215  0.89809  4.06554  3.29030  3.40204  2.95315  3.27805  3.74043  5.78615  4.03640    219 n - - -
          2.68618  4.42225  2.77519  2.73123  3.46354  2.40513  3.72494  3.29354  2.67741  2.69355  4.24690  2.90347  2.73739  3.18146  2.89801  2.37887  2.77519  2.98518  4.58477  3.61503
          0.01827  4.40759  5.12993  0.61958  0.77255  0.48576  0.95510
    193   2.58998  3.48835  4.60078  4.02093  2.63087  4.02566  4.40970  2.07255  3.87025  2.32643  3.34133  4.12456  4.38641  4.05631  3.97539  3.34443  2.85689  1.21235  4.96897  3.78132    220 v - - -
          2.68618  4.42225  2.77519  2.73123  3.46354  2.40513  3.72494  3.29354  2.67741  2.69355  4.24690  2.90347  2.73739  3.18146  2.89801  2.37887  2.77519  2.98518  4.58477  3.61503
          0.01827  4.40759  5.12993  0.61958  0.77255  0.48576  0.95510
    194   2.94422  4.36608  4.83758  4.23793  2.54693  4.20742  4.52388  2.09194  4.06671  1.20803  2.55722  4.32208  4.50515  4.16766  4.10946  3.52584  3.23504  2.05842  4.94662  3.45534    221 l - - -
          2.68618  4.42225  2.77519  2.73123  3.46354  2.40513  3.72494  3.29354  2.67741  2.69355  4.24690  2.90347  2.73739  3.18146  2.89801  2.37887  2.77519  2.98518  4.58477  3.61503
          0.01827  4.40759  5.12993  0.61958  0.77255  0.48576  0.95510
    195   2.94796  4.45066  5.03768  4.48013  3.10372  4.49106  4.91577  1.29765  4.34952  1.99477  3.05352  4.59998  4.77532  4.51192  4.44479  3.83687  3.39123  1.31278  5.35577  4.19360    222 i - - -
          2.68618  4.42225  2.77519  2.73123  3.46354  2.40513  3.72494  3.29354  2.67741  2.69355  4.24690  2.90347  2.73739  3.18146  2.89801  2.37887  2.77519  2.98518  4.58477  3.61503
          0.01827  4.40759  5.12993  0.61958  0.77255  0.48576  0.95510
    196   3.65639  4.91394  5.42648  4.84685  3.06586  4.98639  5.27197  2.14378  4.72181  0.66096  2.52576  5.07399  5.07222  4.67906  4.74305  4.35142  3.86382  2.38214  5.39257  4.40357    223 L - - -
          2.68618  4.42225  2.77519  2.73123  3.46354  2.40513  3.72494  3.29354  2.67741  2.69355  4.24690  2.90347  2.73739  3.18146  2.89801  2.37887  2.77519  2.98518  4.58477  3.61503
          0.01827  4.40759  5.12993  0.61958  0.77255  0.48576  0.95510
    197   1.66050  2.73059  4.03266  3.56067  3.99563  2.93628  4.37487  3.32821  3.48864  3.08311  3.95869  3.65498  3.97019  3.74802  3.75523  2.65957  1.42358  2.77975  5.43486  4.24473    224 t - - -
          2.68618  4.42225  2.77519  2.73123  3.46354  2.40513  3.72494  3.29354  2.67741  2.69355  4.24690  2.90347  2.73739  3.18146  2.89801  2.37887  2.77519  2.98518  4.58477  3.61503
          0.01827  4.40759  5.12993  0.61958  0.77255  0.48576  0.95510
    198   2.81155  4.64712  4.02892  3.84863  4.56828  3.45885  4.80840  3.77195  3.80397  3.61315  4.65120  3.93631  4.21485  4.17506  4.01124  3.02170  0.51318  3.39894  5.94802  4.79422    225 T - - -
          2.68618  4.42225  2.77519  2.73123  3.46354  2.40513  3.72494  3.29354  2.67741  2.69355  4.24690  2.90347  2.73739  3.18146  2.89801  2.37887  2.77519  2.98518  4.58477  3.61503
          0.01827  4.40759  5.12993  0.61958  0.77255  0.48576  0.95510
    199   2.46325  4.40754  3.76048  3.49089  4.62301  3.17926  4.54177  4.02085  3.51992  3.73733  4.56966  3.59661  3.94769  3.82017  3.81005  0.82165  2.02791  3.44702  5.96720  4.75691    226 s - - -
          2.68618  4.42225  2.77519  2.73123  3.46354  2.40513  3.72494  3.29354  2.67741  2.69355  4.24690  2.90347  2.73739  3.18146  2.89801  2.37887  2.77519  2.98518  4.58477  3.61503
          0.01827  4.40759  5.12993  0.61958  0.77255  0.48576  0.95510
    200   3.29043  5.24521  3.17420  3.12985  4.70850  3.64717  4.51520  4.57679  3.48949  4.16473  5.14234  0.47896  4.33733  3.81731  3.83899  3.35394  3.70606  4.13898  5.94632  4.64026    227 N - - -
          2.68618  4.42225  2.77519  2.73123  3.46354  2.40513  3.72494  3.29354  2.67741  2.69355  4.24690  2.90347  2.73739  3.18146  2.89801  2.37887  2.77519  2.98518  4.58477  3.61503
          0.01827  4.40759  5.12993  0.61958  0.77255  0.48576  0.95510
    201   3.39626  4.66794  5.28361  4.71684  2.95538  4.74585  5.11625  1.39367  4.58570  1.15690  3.03604  4.86412  4.93910  4.63777  4.63013  4.10364  3.62273  1.83349  5.38018  4.30446    228 l - - -
          2.68618  4.42225  2.77519  2.73123  3.46354  2.40513  3.72494  3.29354  2.67741  2.69355  4.24690  2.90347  2.73739  3.18146  2.89801  2.37887  2.77519  2.98518  4.58477  3.61503
          0.01827  4.40759  5.12993  0.61958  0.77255  0.48576  0.95510
    202   2.58641  4.45895  3.44391  2.81216  3.61813  3.61079  3.86633  2.70872  2.83700  2.38696  3.56743  3.31186  3.43582  3.15668  3.04643  2.66694  1.76357  2.62634  5.04095  3.79365    229 t - - -
          2.68618  4.42225  2.77519  2.73123  3.46354  2.40513  3.72494  3.29354  2.67741  2.69355  4.24690  2.90347  2.73739  3.18146  2.89801  2.37887  2.77519  2.98518  4.58477  3.61503
          0.01827  4.40759  5.12993  0.61958  0.77255  0.48576  0.95510
    203   2.51342  5.31446  2.25179  1.57078  4.63693  2.64717  3.73200  4.12477  2.41453  3.61166  4.37478  2.90777  3.90473  2.69936  3.04932  2.68012  2.95281  3.69553  5.75564  4.32693    230 e - - -
          2.68618  4.42225  2.77519  2.73123  3.46354  2.40513  3.72494  3.29354  2.67741  2.69355  4.24690  2.90347  2.73739  3.18146  2.89801  2.37887  2.77519  2.98518  4.58477  3.61503
          0.01827  4.40759  5.12993  0.61958  0.77255  0.48576  0.95510
    204   1.72054  4.02089  3.34740  2.79140  3.78837  3.53448  3.85032  3.16341  2.61488  2.84660  3.53679  3.01334  3.95775  3.09099  3.16938  2.25133  2.60691  2.65407  5.17269  3.90588    231 a - - -
          2.68618  4.42225  2.77519  2.73123  3.46354  2.40513  3.72494  3.29354  2.67741  2.69355  4.24690  2.90347  2.73739  3.18146  2.89801  2.37887  2.77519  2.98518  4.58477  3.61503
          0.01827  4.40759  5.12993  0.61958  0.77255  0.48576  0.95510
    205   3.40965  4.64112  5.35863  4.85143  3.73185  4.91333  5.47621  0.96225  4.75677  1.81338  3.49675  5.02966  5.12755  4.94160  4.89083  4.31240  3.65883  1.40114  5.79869  4.64287    232 i - - -
          2.68618  4.42225  2.77519  2.73123  3.46354  2.40513  3.72494  3.29354  2.67741  2.69355  4.24690  2.90347  2.73739  3.18146  2.89801  2.37887  2.77519  2.98518  4.58477  3.61503
          0.01827  4.40759  5.12993  0.61958  0.77255  0.48576  0.95510
    206   3.67307  5.78156  0.38182  2.83915  5.25605  3.71696  4.53606  4.99010  3.73867  4.50814  5.52926  3.41179  4.40702  3.79686  4.30413  3.59533  4.03233  4.58029  6.30328  5.08075    233 D - - -
          2.68618  4.42225  2.77519  2.73123  3.46354  2.40513  3.72494  3.29354  2.67741  2.69355  4.24690  2.90347  2.73739  3.18146  2.89801  2.37887  2.77519  2.98518  4.58477  3.61503
          0.01827  4.40759  5.12993  0.61958  0.77255  0.48576  0.95510
    207   2.38148  4.42390  3.04935  2.44613  3.81092  3.55868  3.78208  2.98788  2.61223  2.29440  3.71858  3.16649  3.22144  2.99893  2.75585  2.77811  2.73913  2.39592  5.17581  3.89323    234 l - - -
          2.68618  4.42225  2.77519  2.73123  3.46354  2.40513  3.72494  3.29354  2.67741  2.69355  4.24690  2.90347  2.73739  3.18146  2.89801  2.37887  2.77519  2.98518  4.58477  3.61503
          0.01827  4.40759  5.12993  0.61958  0.77255  0.48576  0.95510
    208   0.60280  4.36351  3.93896  3.75663  4.65319  3.16342  4.73162  3.97355  3.80196  3.77622  4.63957  3.72084  3.96899  4.06838  4.02309  2.39820  2.98533  3.40642  6.03941  4.85714    235 A - - -
          2.68618  4.42225  2.77519  2.73123  3.46354  2.40513  3.72494  3.29354  2.67741  2.69355  4.24690  2.90347  2.73739  3.18146  2.89801  2.37887  2.77519  2.98518  4.58477  3.61503
          0.01827  4.40759  5.12993  0.61958  0.77255  0.48576  0.95510
    209   3.62097  4.93745  5.02074  4.60908  0.80508  4.63072  4.26668  2.74497  4.43654  1.91099  3.45462  4.56222  4.92560  4.47948  4.49140  4.01644  3.87043  2.62632  4.43729  2.81703    236 f - - -
          2.68618  4.42225  2.77519  2.73123  3.46354  2.40513  3.72494  3.29354  2.67741  2.69355  4.24690  2.90347  2.73739  3.18146  2.89801  2.37887  2.77519  2.98518  4.58477  3.61503
          0.01827  4.40759  5.12993  0.61958  0.77255  0.48576  0.95510
    210   2.91625  4.30048  4.58025  4.00344  3.42113  4.12888  4.48641  1.85783  3.41978  1.83753  3.06899  4.16895  4.46516  4.07354  4.00765  3.44173  3.00209  1.27753  5.06996  3.88805    237 v - - -
          2.68618  4.42225  2.77519  2.73123  3.46354  2.40513  3.72494  3.29354  2.67741  2.69355  4.24690  2.90347  2.73739  3.18146  2.89801  2.37887  2.77519  2.98518  4.58477  3.61503
          0.01827  4.40759  5.12993  0.61958  0.77255  0.48576  0.95510
    211   3.21231  5.62394  0.67097  2.41802  5.08083  3.42968  4.15390  4.68256  3.28919  4.22893  5.13821  2.99146  4.12339  3.35633  3.91286  2.80624  3.57100  4.21594  6.32199  4.80834    238 D - - -
          2.68618  4.42225  2.77519  2.73123  3.46354  2.40513  3.72494  3.29354  2.67741  2.69355  4.24690  2.90347  2.73739  3.18146  2.89801  2.37887  2.77519  2.98518  4.58477  3.61503
          0.01827  4.40759  5.12993  0.61958  0.77255  0.48576  0.95510
    212   3.72862  5.46193  4.28313  3.71909  4.96189  4.06726  4.36963  4.57350  2.65783  3.99062  5.00290  4.02348  4.56793  3.58692  0.40155  3.80451  3.97323  4.27971  5.83941  4.80471    239 R - - -
          2.68618  4.42225  2.77519  2.73123  3.46354  2.40513  3.72494  3.29354  2.67741  2.69355  4.24690  2.90347  2.73739  3.18146  2.89801  2.37887  2.77519  2.98518  4.58477  3.61503
          0.01827  4.40759  5.12993  0.61958  0.77255  0.48576  0.95510
    213   1.36584  3.80022  3.96126  3.40248  3.48128  3.69096  4.13826  2.63080  3.31635  2.40362  2.96225  3.67389  4.13158  3.58275  3.58036  2.92007  2.86523  2.20189  4.99129  3.78619    240 a - - -
          2.68618  4.42225  2.77519  2.73123  3.46354  2.40513  3.72494  3.29354  2.67741  2.69355  4.24690  2.90347  2.73739  3.18146  2.89801  2.37887  2.77519  2.98518  4.58477  3.61503
          0.01827  4.40759  5.12993  0.61958  0.77255  0.48576  0.95510
    214   3.30426  5.82209  0.65951  2.37171  5.15970  3.44920  4.13814  4.80691  3.28769  4.30858  5.22264  2.65011  4.13977  3.33765  3.93716  3.17777  3.64308  4.34329  6.37639  4.83800    241 D - - -
          2.68618  4.42225  2.77519  2.73123  3.46354  2.40513  3.72494  3.29354  2.67741  2.69355  4.24690  2.90347  2.73739  3.18146  2.89801  2.37887  2.77519  2.98518  4.58477  3.61503
          0.01827  4.40759  5.12993  0.61958  0.77255  0.48576  0.95510
    215   2.47582  4.19157  4.12703  3.54637  3.21291  3.29864  4.12527  1.63980  3.10778  1.86918  3.29961  3.77686  4.18254  3.66599  3.62923  3.10138  2.94331  2.20330  4.83351  3.63889    242 i - - -
          2.68618  4.42225  2.77519  2.73123  3.46354  2.40513  3.72494  3.29354  2.67741  2.69355  4.24690  2.90347  2.73739  3.18146  2.89801  2.37887  2.77519  2.98518  4.58477  3.61503
          0.01827  4.40759  5.12993  0.61958  0.77255  0.48576  0.95510
    216   2.66661  4.88894  3.22265  2.64114  4.14723  3.58015  3.74329  3.52865  1.53477  2.85609  3.97594  3.13210  3.96617  2.90266  2.49942  2.63224  2.98707  2.52509  5.38048  4.08627    243 k - - -
          2.68618  4.42225  2.77519  2.73123  3.46354  2.40513  3.72494  3.29354  2.67741  2.69355  4.24690  2.90347  2.73739  3.18146  2.89801  2.37887  2.77519  2.98518  4.58477  3.61503
          0.01827  4.40759  5.12993  0.61958  0.77255  0.48576  0.95510
    217   2.38688  4.20557  3.61850  2.95692  2.87997  3.66131  3.92191  2.49130  2.86830  2.37759  3.13105  3.43184  4.03906  2.21722  3.16441  2.91212  2.89359  2.46553  4.92409  3.39246    244 q - - -
          2.68618  4.42225  2.77519  2.73123  3.46354  2.40513  3.72494  3.29354  2.67741  2.69355  4.24690  2.90347  2.73739  3.18146  2.89801  2.37887  2.77519  2.98518  4.58477  3.61503
          0.01827  4.40759  5.12993  0.61958  0.77255  0.48576  0.95510
    218   2.74915  4.49915  3.52895  2.80337  2.28406  3.69087  3.41113  3.01547  2.92172  2.70060  3.60391  3.08181  4.07155  3.24183  3.00809  2.84874  2.97980  2.78774  4.81896  1.90968    245 y - - -
          2.68618  4.42225  2.77519  2.73123  3.46354  2.40513  3.72494  3.29354  2.67741  2.69355  4.24690  2.90347  2.73739  3.18146  2.89801  2.37887  2.77519  2.98518  4.58477  3.61503
          0.01827  4.40759  5.12993  0.61958  0.77255  0.48576  0.95510
    219   3.39640  4.62704  5.35864  4.85092  3.74533  4.90346  5.46909  1.08782  4.75850  1.79026  3.51162  5.02259  5.12108  4.94495  4.89105  4.30116  3.64555  1.24796  5.79887  4.63909    246 i - - -
          2.68618  4.42225  2.77519  2.73123  3.46354  2.40513  3.72494  3.29354  2.67741  2.69355  4.24690  2.90347  2.73739  3.18146  2.89801  2.37887  2.77519  2.98518  4.58477  3.61503
          0.01827  4.40759  5.12993  0.61958  0.77255  0.48576  0.95510
    220   2.53170  3.56530  3.31040  2.99630  4.25764  1.18806  4.15004  3.65819  3.07081  3.32619  4.16014  3.37077  2.83927  3.38081  3.45555  2.68137  2.73850  3.24266  5.59924  4.34523    247 g - - -
          2.68618  4.42225  2.77519  2.73123  3.46354  2.40513  3.72494  3.29354  2.67741  2.69355  4.24690  2.90347  2.73739  3.18146  2.89801  2.37887  2.77519  2.98518  4.58477  3.61503
          0.01827  4.40759  5.12993  0.61958  0.77255  0.48576  0.95510
    221   2.67100  4.53156  3.27933  2.79146  3.35617  3.59377  3.56678  3.06644  2.76215  2.08924  3.62721  2.82523  2.37631  3.00533  3.16163  2.82491  2.84006  2.81973  5.07884  3.15375    248 l - - -
          2.68618  4.42225  2.77519  2.73123  3.46354  2.40513  3.72494  3.29354  2.67741  2.69355  4.24690  2.90347  2.73739  3.18146  2.89801  2.37887  2.77519  2.98518  4.58477  3.61503
          0.02263  4.40759  4.58629  0.61958  0.77255  0.48576  0.95510
    222   3.61124  5.24345  4.27761  4.21285  5.11297  3.90291  5.21467  4.83739  4.32398  4.38559  5.47780  4.45326  0.24986  4.69281  4.47912  3.80178  4.09748  4.41330  6.11497  5.25004    249 P - - -
          2.68618  4.42225  2.77519  2.73123  3.46354  2.40513  3.72494  3.29354  2.67741  2.69355  4.24690  2.90347  2.73739  3.18146  2.89801  2.37887  2.77519  2.98518  4.58477  3.61503
          0.01835  4.40330  5.12565  0.61958  0.77255  0.49241  0.94457
    223   2.58582  4.43045  3.11284  2.56728  4.23067  2.65055  3.76516  3.65895  2.56065  3.24939  4.04915  2.72893  3.19946  2.91066  2.81760  1.90307  2.35189  3.23762  5.47388  4.13789    250 s - - -
          2.68618  4.42225  2.77519  2.73123  3.46354  2.40513  3.72494  3.29354  2.67741  2.69355  4.24690  2.90347  2.73739  3.18146  2.89801  2.37887  2.77519  2.98518  4.58477  3.61503
          0.01835  4.40330  5.12565  0.61958  0.77255  0.49241  0.94457
    224   2.28024  4.38357  3.01608  2.44978  3.61852  3.58375  3.72891  2.75114  2.70963  2.37790  3.56957  3.22997  3.09710  3.06759  3.09741  2.70589  2.86062  2.42782  4.63711  3.83435    251 a - - -
          2.68618  4.42225  2.77519  2.73123  3.46354  2.40513  3.72494  3.29354  2.67741  2.69355  4.24690  2.90347  2.73739  3.18146  2.89801  2.37887  2.77519  2.98518  4.58477  3.61503
          0.01835  4.40330  5.12565  0.61958  0.77255  0.49241  0.94457
    225   2.46712  5.13437  2.86807  2.08609  4.19709  3.45059  3.57230  3.93330  2.24637  3.28178  4.18013  2.76126  3.25294  2.37496  2.52192  2.52396  2.69830  3.51490  5.57824  3.96136    252 e - - -
          2.68618  4.42225  2.77519  2.73123  3.46354  2.40513  3.72494  3.29354  2.67741  2.69355  4.24690  2.90347  2.73739  3.18146  2.89801  2.37887  2.77519  2.98518  4.58477  3.61503
          0.01835  4.40330  5.12565  0.61958  0.77255  0.49241  0.94457
    226   1.52351  4.18960  3.33445  2.67103  3.78773  3.22842  3.43477  3.11016  2.75459  2.84589  3.70985  3.23253  3.95679  3.08401  3.16145  2.68352  2.67648  2.70175  5.17086  3.90320    253 a - - -
          2.68618  4.42225  2.77519  2.73123  3.46354  2.40513  3.72494  3.29354  2.67741  2.69355  4.24690  2.90347  2.73739  3.18146  2.89801  2.37887  2.77519  2.98518  4.58477  3.61503
          0.01835  4.40330  5.12565  0.61958  0.77255  0.49241  0.94457
    227   2.76413  3.69978  3.91608  3.33460  3.47866  3.81007  4.10085  1.80101  3.16818  2.36439  3.43620  3.66098  4.18561  3.50788  1.88026  3.08891  2.95564  2.26953  4.99917  3.78974    254 i - - -
          2.68618  4.42225  2.77519  2.73123  3.46354  2.40513  3.72494  3.29354  2.67741  2.69355  4.24690  2.90347  2.73739  3.18146  2.89801  2.37887  2.77519  2.98518  4.58477  3.61503
          0.01835  4.40330  5.12565  0.61958  0.77255  0.49241  0.94457
    228   2.70779  4.33797  3.73240  3.16157  2.84117  3.58764  3.92501  2.82035  2.86391  2.38604  3.38030  3.51050  4.08992  2.99759  3.22070  2.97556  2.93848  2.60910  4.44391  1.71612    255 y - - -
          2.68618  4.42225  2.77519  2.73123  3.46354  2.40513  3.72494  3.29354  2.67741  2.69355  4.24690  2.90347  2.73739  3.18146  2.89801  2.37887  2.77519  2.98518  4.58477  3.61503
          0.01835  4.40330  5.12565  0.61958  0.77255  0.49241  0.94457
    229   2.52991  5.08438  2.85432  2.05049  4.22290  3.39464  3.37361  3.74141  2.32431  3.09441  4.13516  2.83067  3.85048  2.47173  2.70272  2.27008  2.69594  3.45463  5.01359  3.82618    256 e - - -
          2.68618  4.42225  2.77519  2.73123  3.46354  2.40513  3.72494  3.29354  2.67741  2.69355  4.24690  2.90347  2.73739  3.18146  2.89801  2.37887  2.77519  2.98518  4.58477  3.61503
          0.01835  4.40330  5.12565  0.61958  0.77255  0.49241  0.94457
    230   3.08729  4.46382  4.71028  4.13919  3.34827  4.29503  4.26904  1.02771  3.96447  1.94153  2.60240  4.32528  4.59950  4.17536  4.10268  3.61935  3.32183  2.13835  5.13880  3.96474    257 i - - -
          2.68618  4.42225  2.77519  2.73123  3.46354  2.40513  3.72494  3.29354  2.67741  2.69355  4.24690  2.90347  2.73739  3.18146  2.89801  2.37887  2.77519  2.98518  4.58477  3.61503
          0.01835  4.40330  5.12565  0.61958  0.77255  0.49241  0.94457
    231   2.97111  4.36200  4.60442  4.03164  2.71273  4.10350  4.05822  2.12651  3.87249  1.13663  3.20769  4.12913  4.42781  4.01192  3.96493  3.41257  3.19836  2.50468  4.65403  2.56947    258 l - - -
          2.68618  4.42225  2.77519  2.73123  3.46354  2.40513  3.72494  3.29354  2.67741  2.69355  4.24690  2.90347  2.73739  3.18146  2.89801  2.37887  2.77519  2.98518  4.58477  3.61503
          0.01835  4.40330  5.12565  0.61958  0.77255  0.49241  0.94457
    232   2.61514  4.47555  3.04269  2.30016  3.97128  3.49012  3.36228  3.52111  2.25057  2.68936  3.77730  2.89007  3.88035  2.79095  2.18190  2.52174  2.78652  3.25553  5.40837  3.79904    259 r - - -
          2.68618  4.42225  2.77519  2.73123  3.46354  2.40513  3.72494  3.29354  2.67741  2.69355  4.24690  2.90347  2.73739  3.18146  2.89801  2.37887  2.77519  2.98518  4.58477  3.61503
          0.01835  4.40330  5.12565  0.61958  0.77255  0.49241  0.94457
    233   2.46048  5.04329  2.84820  2.34575  4.34747  3.00772  3.68057  3.79679  2.45021  3.27800  4.11781  2.58908  3.86783  2.67333  2.93264  1.81967  2.72871  3.24907  5.52768  4.15187    260 s - - -
          2.68618  4.42225  2.77519  2.73123  3.46354  2.40513  3.72494  3.29354  2.67741  2.69355  4.24690  2.90347  2.73739  3.18146  2.89801  2.37887  2.77519  2.98518  4.58477  3.61503
          0.01835  4.40330  5.12565  0.61958  0.77255  0.49241  0.94457
    234   2.45796  2.06619  3.80712  3.23643  3.39520  3.68151  3.99798  2.61403  3.15687  2.47451  3.28763  3.55559  4.07472  3.17402  3.43860  2.28431  2.89758  2.31210  4.87690  3.55397    261 c - - -
          2.68618  4.42225  2.77519  2.73123  3.46354  2.40513  3.72494  3.29354  2.67741  2.69355  4.24690  2.90347  2.73739  3.18146  2.89801  2.37887  2.77519  2.98518  4.58477  3.61503
          0.01835  4.40330  5.12565  0.61958  0.77255  0.49241  0.94457
    235   3.04317  4.38643  4.81990  4.24689  3.42115  4.30410  4.68050  1.49213  4.10675  1.49815  3.19229  4.38370  4.61122  4.27720  4.21481  3.63110  2.82880  1.64812  5.17414  3.84713    262 i - - -
          2.68618  4.42225  2.77519  2.73123  3.46354  2.40513  3.72494  3.29354  2.67741  2.69355  4.24690  2.90347  2.73739  3.18146  2.89801  2.37887  2.77519  2.98518  4.58477  3.61503
          0.01835  4.40330  5.12565  0.61958  0.77255  0.49241  0.94457
    236   2.57616  4.92735  2.67130  2.10898  4.42925  3.34351  3.27904  3.57450  2.26401  3.20560  3.95809  2.74723  3.84628  2.29488  2.81915  2.53692  2.78686  3.28561  5.56103  3.82641    263 e - - -
          2.68618  4.42225  2.77519  2.73123  3.46354  2.40513  3.72494  3.29354  2.67741  2.69355  4.24690  2.90347  2.73739  3.18146  2.89801  2.37887  2.77519  2.98518  4.58477  3.61503
          0.02729  4.40330  4.22130  0.61958  0.77255  0.49241  0.94457
    237   2.83385  5.23719  2.69725  1.21595  4.52898  3.47136  3.37674  3.99074  2.44038  3.51860  4.31235  2.87954  3.93602  2.88993  3.01653  2.79802  3.07544  3.14559  5.68889  4.29497    264 e - - -
          2.68618  4.42225  2.77519  2.73123  3.46354  2.40513  3.72494  3.29354  2.67741  2.69355  4.24690  2.90347  2.73739  3.18146  2.89801  2.37887  2.77519  2.98518  4.58477  3.61503
          0.01851  4.39453  5.11688  0.61958  0.77255  0.50579  0.92389
    238   3.35930  4.09023  5.07483  4.49086  2.88827  4.59406  4.88773  2.39268  4.34917  0.75085  2.47762  4.66935  4.80328  4.40463  4.41228  3.93017  3.57899  2.45284  5.19011  4.10949    265 l - - -
          2.68618  4.42225  2.77519  2.73123  3.46354  2.40513  3.72494  3.29354  2.67741  2.69355  4.24690  2.90347  2.73739  3.18146  2.89801  2.37887  2.77519  2.98518  4.58477  3.61503
          0.01851  4.39453  5.11688  0.61958  0.77255  0.50579  0.92389
    239   2.54712  3.92716  3.91021  3.10871  3.30824  3.54390  3.88689  2.03428  3.16222  2.21202  2.35161  3.61709  3.94230  3.07767  3.48647  2.93524  2.82761  2.27588  4.80094  3.59838    266 i - - -
          2.68618  4.42225  2.77519  2.73123  3.46354  2.40513  3.72494  3.29354  2.67741  2.69355  4.24690  2.90347  2.73739  3.18146  2.89801  2.37887  2.77519  2.98518  4.58477  3.61503
          0.01851  4.39453  5.11688  0.61958  0.77255  0.50579  0.92389
    240   2.64749  5.09590  2.64094  2.35924  4.13427  3.46008  3.64939  3.86773  2.26121  3.06831  4.14663  2.78600  3.85357  2.63508  1.94084  2.55205  2.66443  3.46862  5.54743  4.16169    267 r - - -
          2.68618  4.42225  2.77519  2.73123  3.46354  2.40513  3.72494  3.29354  2.67741  2.69355  4.24690  2.90347  2.73739  3.18146  2.89801  2.37887  2.77519  2.98518  4.58477  3.61503
          0.01851  4.39453  5.11688  0.61958  0.77255  0.50579  0.92389
    241   2.38950  3.99844  3.31161  2.74847  3.73298  3.57541  3.80667  2.89397  2.15784  2.65966  3.65714  3.21337  3.96069  3.04793  2.68196  2.56132  2.60225  2.35432  5.12021  3.85176    268 k - - -
          2.68618  4.42225  2.77519  2.73123  3.46354  2.40513  3.72494  3.29354  2.67741  2.69355  4.24690  2.90347  2.73739  3.18146  2.89801  2.37887  2.77519  2.98518  4.58477  3.61503
          0.02678  4.39453  4.26292  0.61958  0.77255  0.50579  0.92389
    242   2.65644  5.12959  2.84170  2.28053  4.44384  1.96508  3.53186  3.90577  2.34145  3.41847  4.03014  2.66944  3.86483  2.54610  2.62744  2.62797  2.93385  3.50437  5.57727  4.18907    269 g - - -
          2.68618  4.42225  2.77519  2.73123  3.46354  2.40513  3.72494  3.29354  2.67741  2.69355  4.24690  2.90347  2.73739  3.18146  2.89801  2.37887  2.77519  2.98518  4.58477  3.61503
          0.01866  4.38641  5.10876  0.61958  0.77255  0.51792  0.90575
    243   3.23242  4.51645  4.75973  4.54420  3.64237  4.62051  5.09481  1.16037  4.43042  1.68108  3.46328  4.70897  4.89155  4.62830  4.56647  3.98210  3.47803  1.41619  5.53984  4.36626    270 i - - -
          2.68618  4.42225  2.77519  2.73123  3.46354  2.40513  3.72494  3.29354  2.67741  2.69355  4.24690  2.90347  2.73739  3.18146  2.89801  2.37887  2.77519  2.98518  4.58477  3.61503
          0.01866  4.38641  5.10876  0.61958  0.77255  0.51792  0.90575
    244   3.21591  4.31501  5.09074  4.53719  3.51946  4.57311  5.00182  1.23867  4.41040  1.55555  3.24707  4.67640  4.83619  4.56447  4.50958  3.92523  3.45492  1.51391  5.40908  4.09900    271 i - - -
          2.68618  4.42225  2.77519  2.73123  3.46354  2.40513  3.72494  3.29354  2.67741  2.69355  4.24690  2.90347  2.73739  3.18146  2.89801  2.37887  2.77519  2.98518  4.58477  3.61503
          0.01866  4.38641  5.10876  0.61958  0.77255  0.51792  0.90575
    245   2.31837  4.82343  3.08672  2.34761  3.72425  3.50179  3.61825  3.35150  2.42274  2.92512  3.57284  2.93283  3.76297  2.42336  2.87585  2.50769  2.63088  3.01128  5.33368  3.30359    272 a - - -
          2.68618  4.42225  2.77519  2.73123  3.46354  2.40513  3.72494  3.29354  2.67741  2.69355  4.24690  2.90347  2.73739  3.18146  2.89801  2.37887  2.77519  2.98518  4.58477  3.61503
          0.01866  4.38641  5.10876  0.61958  0.77255  0.51792  0.90575
    246   2.50971  4.97248  2.64260  2.40962  3.53018  3.31572  3.54203  3.55686  2.35783  3.01593  3.78318  2.92242  2.65407  2.64830  2.79675  2.43692  2.83306  3.26798  5.45247  4.09156    273 k - - -
          2.68618  4.42225  2.77519  2.73123  3.46354  2.40513  3.72494  3.29354  2.67741  2.69355  4.24690  2.90347  2.73739  3.18146  2.89801  2.37887  2.77519  2.98518  4.58477  3.61503
          0.02482  4.38641  4.41672  0.61958  0.77255  0.51792  0.90575
    247   2.58294  4.59402  2.66174  2.18677  4.27103  3.24920  3.34974  3.87776  2.28951  3.19595  3.98726  2.66739  3.20304  2.59885  2.75189  2.45197  2.75996  3.08628  5.54898  4.15705    274 e - - -
          2.68618  4.42225  2.77520  2.73121  3.46354  2.40513  3.72494  3.29354  2.67741  2.69355  4.24690  2.90347  2.73740  3.18146  2.89801  2.37887  2.77520  2.98518  4.58477  3.61503
          0.02555  3.95590  5.10271  0.57878  0.82230  0.52679  0.89281
    248   2.51384  5.07769  2.83953  2.15300  4.38491  3.45168  3.39086  3.38912  2.32588  3.16799  4.12856  2.76559  3.53009  2.37890  2.74736  2.45977  2.58061  3.19866  5.53362  4.14689    276 e - - -
          2.68618  4.42225  2.77519  2.73123  3.46354  2.40513  3.72494  3.29354  2.67741  2.69355  4.24690  2.90347  2.73739  3.18146  2.89801  2.37887  2.77519  2.98518  4.58477  3.61503
          0.05788  4.38036  3.12997  0.61958  0.77255  0.52679  0.89281
    249   2.52614  4.67224  2.71943  2.40670  4.23548  3.14357  3.37015  3.46233  2.38341  2.79828  4.02439  2.79290  3.09048  2.55987  2.71160  2.47072  2.88175  3.10801  4.86898  4.08104    277 k - - -
          2.68618  4.42225  2.77519  2.73123  3.46354  2.40513  3.72494  3.29354  2.67741  2.69355  4.24690  2.90347  2.73739  3.18146  2.89801  2.37887  2.77519  2.98518  4.58477  3.61503
          0.01952  4.34200  5.06434  0.61958  0.77255  0.58016  0.82055
    250   2.64326  4.10061  3.20314  2.57599  3.33484  3.27582  3.65476  2.75032  2.77570  2.12935  3.44894  3.07717  3.48104  3.00812  3.10277  2.60558  2.76871  2.58325  5.03713  3.51940    278 l - - -
          2.68618  4.42225  2.77519  2.73123  3.46354  2.40513  3.72494  3.29354  2.67741  2.69355  4.24690  2.90347  2.73739  3.18146  2.89801  2.37887  2.77519  2.98518  4.58477  3.61503
          0.05001  4.34200  3.33068  0.61958  0.77255  0.50270  0.92860
    251   2.64957  4.78688  2.63668  2.53272  3.49104  3.49576  3.70420  3.30587  2.50045  2.58970  3.53985  2.74727  3.14372  2.80263  2.85729  2.43506  2.61513  3.00077  5.30193  3.86477    279 s - - -
          2.68617  4.42232  2.77518  2.73127  3.46345  2.40511  3.72502  3.29345  2.67744  2.69348  4.24687  2.90354  2.73742  3.18139  2.89808  2.37888  2.77522  2.98506  4.58484  3.61510
          0.26887  1.73122  2.83556  0.70663  0.67984  0.53692  0.87838
    252   2.49234  5.06010  2.58708  2.19267  4.21363  3.15608  3.62354  3.82839  2.27805  3.07971  4.11083  2.62883  3.42949  2.64126  2.82551  2.40313  2.70726  3.29905  4.81366  4.12845    283 e - - -
          2.68618  4.42225  2.77519  2.73123  3.46354  2.40513  3.72494  3.29354  2.67741  2.69355  4.24690  2.90347  2.73739  3.18146  2.89801  2.37887  2.77519  2.98518  4.58477  3.61503
          0.15930  4.30931  2.01127  0.61958  0.77255  0.62200  0.76975
    253   2.30039  4.13426  3.85054  3.27215  2.71710  3.57606  3.79159  2.57004  3.17820  1.99319  3.24562  3.55463  4.03053  3.27077  3.18432  2.93165  2.82641  2.34761  4.27538  2.70625    284 l - - -
          2.68618  4.42225  2.77519  2.73123  3.46354  2.40513  3.72494  3.29354  2.67741  2.69355  4.24690  2.90347  2.73739  3.18146  2.89801  2.37887  2.77519  2.98518  4.58477  3.61503
          0.02315  4.17316  4.89551  0.61958  0.77255  0.76782  0.62366
    254   2.47112  4.61788  2.99327  2.31934  3.98685  3.23042  3.46746  3.37906  2.33724  3.01459  3.89819  2.90191  3.62015  2.60402  2.49469  2.42867  2.76766  2.96705  4.74535  3.98698    285 e - - -
          2.68618  4.42225  2.77519  2.73123  3.46354  2.40513  3.72494  3.29354  2.67741  2.69355  4.24690  2.90347  2.73739  3.18146  2.89801  2.37887  2.77519  2.98518  4.58477  3.61503
          0.02315  4.17316  4.89551  0.61958  0.77255  0.76782  0.62366
    255   2.38791  4.94700  2.77479  2.21394  4.22747  3.19721  3.39366  3.52967  2.34604  3.02953  3.73572  2.90912  3.56433  2.49775  2.74641  2.42881  2.77696  3.30245  5.42030  3.80410    286 e - - -
          2.68618  4.42225  2.77519  2.73123  3.46354  2.40513  3.72494  3.29354  2.67741  2.69355  4.24690  2.90347  2.73739  3.18146  2.89801  2.37887  2.77519  2.98518  4.58477  3.61503
          0.03126  4.17316  4.17496  0.61958  0.77255  0.75452  0.63532
    256   2.30561  4.32319  3.37856  2.85315  3.46238  3.49645  3.69097  2.49644  2.84254  2.11769  3.25355  3.23428  3.35947  3.05324  3.19953  2.66854  2.82482  2.46100  4.90458  3.66857    287 l - - -
          2.68618  4.42225  2.77519  2.73123  3.46354  2.40513  3.72494  3.29354  2.67741  2.69355  4.24690  2.90347  2.73739  3.18146  2.89801  2.37887  2.77519  2.98518  4.58477  3.61503
          0.06521  4.17194  3.04264  0.61958  0.77255  0.76896  0.62268
    257   2.47502  4.76798  2.79878  2.16742  3.68908  3.36229  3.63699  3.32376  2.36152  2.97178  3.31321  2.96928  3.82075  2.59465  2.87191  2.53319  2.76656  2.97896  4.88200  3.77786    288 e - - -
          2.68618  4.42225  2.77519  2.73123  3.46354  2.40513  3.72494  3.29354  2.67741  2.69355  4.24690  2.90347  2.73739  3.18146  2.89801  2.37887  2.77519  2.98518  4.58477  3.61503
          0.02416  4.13089  4.85324  0.61958  0.77255  0.80560  0.59207
    258   2.53107  4.44310  3.22876  2.71325  3.46114  3.25941  3.74747  2.77122  2.53349  2.46953  3.32289  3.02422  3.44886  3.00700  3.00380  2.56241  2.57110  2.61266  5.00560  3.39048    289 l - - -
          2.68618  4.42225  2.77519  2.73123  3.46354  2.40513  3.72494  3.29354  2.67741  2.69355  4.24690  2.90347  2.73739  3.18146  2.89801  2.37887  2.77519  2.98518  4.58477  3.61503
          0.02416  4.13089  4.85324  0.61958  0.77255  0.80560  0.59207
    259   2.43914  3.90045  3.74322  3.01507  2.99993  3.54261  3.67227  2.45687  3.03432  2.14004  2.94313  3.42260  3.85584  3.29198  3.30282  2.77904  2.70548  2.20647  4.75005  3.32189    290 l - - -
          2.68618  4.42225  2.77519  2.73123  3.46354  2.40513  3.72494  3.29354  2.67741  2.69355  4.24690  2.90347  2.73739  3.18146  2.89801  2.37887  2.77519  2.98518  4.58477  3.61503
          0.06512  4.13089  3.05806  0.61958  0.77255  0.79153  0.60358
    260   2.47310  4.98815  2.70136  2.28295  4.28498  3.01863  3.51710  3.73779  2.28993  3.18147  4.04497  2.79457  3.67428  2.52057  2.71882  2.30666  2.59635  3.35324  5.45179  4.07186    291 e - - -
          2.68618  4.42225  2.77519  2.73123  3.46354  2.40513  3.72494  3.29354  2.67741  2.69355  4.24690  2.90347  2.73739  3.18146  2.89801  2.37887  2.77519  2.98518  4.58477  3.61503
          0.04224  4.09857  3.69851  0.61958  0.77255  0.83255  0.57082
    261   2.40350  4.37065  3.14201  2.45473  3.07973  3.22164  3.68713  3.12915  2.47202  2.67099  3.55684  2.78242  3.85141  2.85623  2.95211  2.55926  2.60859  2.85959  5.10130  3.73584    292 a - - -
          2.68618  4.42225  2.77519  2.73123  3.46354  2.40513  3.72494  3.29354  2.67741  2.69355  4.24690  2.90347  2.73739  3.18146  2.89801  2.37887  2.77519  2.98518  4.58477  3.61503
          0.03648  4.08173  3.96607  0.61958  0.77255  0.84597  0.56061
    262   2.33068  4.81056  2.88185  2.29693  3.93386  3.19637  3.39578  3.35833  2.33833  3.04077  3.57508  2.81167  3.56900  2.72399  2.83856  2.41364  2.73141  3.07878  5.30768  3.96608    293 e - - -
          2.68618  4.42225  2.77519  2.73123  3.46354  2.40513  3.72494  3.29354  2.67741  2.69355  4.24690  2.90347  2.73739  3.18146  2.89801  2.37887  2.77519  2.98518  4.58477  3.61503
          0.03731  4.07092  3.93426  0.61958  0.77255  0.85438  0.55434
    263   2.32500  4.87297  2.84204  2.13709  4.13709  3.33858  3.52182  3.56845  2.28168  3.01672  3.93770  2.90385  3.78827  2.68967  2.75443  2.42236  2.64369  3.16355  5.35721  3.78551    294 e - - -
          2.68618  4.42225  2.77519  2.73123  3.46354  2.40513  3.72494  3.29354  2.67741  2.69355  4.24690  2.90347  2.73739  3.18146  2.89801  2.37887  2.77519  2.98518  4.58477  3.61503
          0.02597  4.05958  4.78193  0.61958  0.77255  0.79857  0.59779
    264   2.45000  4.07948  2.88875  2.42916  4.02780  3.06671  3.54124  3.38200  2.26160  3.04781  3.86017  2.65890  3.72326  2.73570  2.84185  2.39365  2.72766  3.01041  5.29167  3.70259    295 k - - -
          2.68619  4.42225  2.77517  2.73127  3.46357  2.40509  3.72501  3.29360  2.67753  2.69348  4.24691  2.90335  2.73726  3.18148  2.89812  2.37885  2.77518  2.98520  4.58489  3.61504
          0.30150  1.41765  4.01693  1.02307  0.44549  0.67107  0.71572
    265   2.50793  5.10626  2.31651  2.20155  4.43026  3.14744  3.59780  3.90473  2.22393  3.32675  4.15540  2.63278  3.56915  2.49461  2.81357  2.43715  2.83118  3.42822  5.55033  4.14657    300 e - - -
          2.68618  4.42225  2.77519  2.73123  3.46354  2.40513  3.72494  3.29354  2.67741  2.69355  4.24690  2.90347  2.73739  3.18146  2.89801  2.37887  2.77519  2.98518  4.58477  3.61503
          0.05456  4.17837  3.27606  0.61958  0.77255  0.76295  0.62790
    266   2.26070  4.41789  3.10065  2.49529  3.84946  3.23373  3.56263  3.12848  2.33405  2.84009  3.65519  3.03875  3.85088  2.70112  2.96424  2.36390  2.71352  2.75094  5.17905  3.71320    301 a - - -
          2.68618  4.42225  2.77519  2.73123  3.46354  2.40513  3.72494  3.29354  2.67741  2.69355  4.24690  2.90347  2.73739  3.18146  2.89801  2.37887  2.77519  2.98518  4.58477  3.61503
          0.02376  4.14757  4.86991  0.61958  0.77255  0.79106  0.60397
    267   2.40405  4.91260  2.83062  2.31199  4.18563  3.20921  3.53989  3.62144  2.31438  3.06662  3.97880  2.81274  2.69788  2.74337  2.78975  2.49577  2.67201  3.17334  5.39651  4.03655    302 e - - -
          2.68618  4.42225  2.77519  2.73123  3.46354  2.40513  3.72494  3.29354  2.67741  2.69355  4.24690  2.90347  2.73739  3.18146  2.89801  2.37887  2.77519  2.98518  4.58477  3.61503
          0.02376  4.14757  4.86991  0.61958  0.77255  0.79106  0.60397
    268   2.45680  4.31050  2.71874  2.15314  4.26178  3.29652  3.55296  3.71033  2.28275  3.09745  4.02770  2.83115  3.79311  2.58632  2.66602  2.26847  2.80622  3.27387  5.43837  4.06384    303 e - - -
          2.68607  4.42168  2.77528  2.73135  3.46359  2.40510  3.72469  3.29371  2.67758  2.69359  4.24661  2.90343  2.73748  3.18122  2.89804  2.37878  2.77514  2.98520  4.58494  3.61520
          0.60459  1.38724  1.58994  1.25461  0.33574  0.48518  0.95603
    269   2.44805  4.18199  3.04203  2.53869  3.58280  3.37093  3.60865  2.83539  2.56174  2.58818  3.53146  2.79180  3.77496  2.85264  2.89024  2.67771  2.76661  2.63774  5.08259  3.34645    312 a - - -
          2.68618  4.42225  2.77519  2.73123  3.46354  2.40513  3.72494  3.29354  2.67741  2.69355  4.24690  2.90347  2.73739  3.18146  2.89801  2.37887  2.77519  2.98518  4.58477  3.61503
          0.06544  4.13431  3.05055  0.61958  0.77255  0.80266  0.59446
    270   2.48871  4.49288  3.00787  2.40424  3.98656  3.25423  3.50074  3.14282  2.21716  3.01065  3.82969  2.68874  3.59224  2.78667  2.63260  2.59614  2.62859  2.99583  4.92665  3.78747    313 k - - -
          2.68618  4.42225  2.77519  2.73123  3.46354  2.40513  3.72494  3.29354  2.67741  2.69355  4.24690  2.90347  2.73739  3.18146  2.89801  2.37887  2.77519  2.98518  4.58477  3.61503
          0.02508  4.09395  4.81630  0.61958  0.77255  0.43309  1.04556
    271   2.39804  4.25596  3.30555  2.53540  3.39857  3.49500  3.51373  2.72466  2.79373  2.20638  3.23476  3.06886  3.78959  2.98985  3.17944  2.70452  2.70439  2.66765  5.01729  3.25977    314 l - - -
          2.68618  4.42225  2.77519  2.73123  3.46354  2.40513  3.72494  3.29354  2.67741  2.69355  4.24690  2.90347  2.73739  3.18146  2.89801  2.37887  2.77519  2.98518  4.58477  3.61503
          0.01973  4.33148  5.05382  0.61958  0.77255  0.59397  0.80325
    272   2.62322  4.38617  2.87318  2.23964  4.21092  3.21437  3.58084  3.53899  2.43491  3.03904  4.00752  2.96814  3.77983  2.61036  2.83483  1.85060  2.78326  3.23166  5.42775  4.07062    315 s - - -
          2.68618  4.42225  2.77519  2.73123  3.46354  2.40513  3.72494  3.29354  2.67741  2.69355  4.24690  2.90347  2.73739  3.18146  2.89801  2.37887  2.77519  2.98518  4.58477  3.61503
          0.01973  4.33148  5.05382  0.61958  0.77255  0.59397  0.80325
    273   2.59369  4.68259  2.74680  2.28233  4.15517  3.32494  3.66707  3.31621  2.30293  2.71715  3.79391  2.84538  3.85725  2.63800  2.82651  2.47751  2.52516  3.10348  4.90800  3.83740    316 e - - -
          2.68618  4.42225  2.77519  2.73123  3.46354  2.40513  3.72494  3.29354  2.67741  2.69355  4.24690  2.90347  2.73739  3.18146  2.89801  2.37887  2.77519  2.98518  4.58477  3.61503
          0.01973  4.33148  5.05382  0.61958  0.77255  0.59397  0.80325
    274   2.55443  4.58320  3.06990  2.43798  3.74325  3.50381  3.56472  2.87188  2.20944  2.52507  3.81362  3.06690  3.89170  2.73594  2.64478  2.58781  2.69087  2.85755  5.25771  3.94842    317 k - - -
          2.68618  4.42225  2.77519  2.73123  3.46354  2.40513  3.72494  3.29354  2.67741  2.69355  4.24690  2.90347  2.73739  3.18146  2.89801  2.37887  2.77519  2.98518  4.58477  3.61503
          0.01973  4.33148  5.05382  0.61958  0.77255  0.59397  0.80325
    275   3.16361  4.68326  5.07391  4.50386  2.87063  4.64427  4.95973  1.96913  4.37598  0.81576  3.04026  4.70594  4.84293  4.44791  4.46005  3.98875  3.59355  2.21847  5.25907  4.17397    318 l - - -
          2.68618  4.42225  2.77519  2.73123  3.46354  2.40513  3.72494  3.29354  2.67741  2.69355  4.24690  2.90347  2.73739  3.18146  2.89801  2.37887  2.77519  2.98518  4.58477  3.61503
          0.01973  4.33148  5.05382  0.61958  0.77255  0.59397  0.80325
    276   2.64211  4.49408  3.34000  2.66330  3.51143  3.42280  3.51040  2.98421  2.44690  2.08668  3.41831  3.16200  3.95387  2.88424  2.80063  2.77992  2.81847  2.72350  3.90233  3.21084    319 l - - -
          2.68618  4.42225  2.77519  2.73123  3.46354  2.40513  3.72494  3.29354  2.67741  2.69355  4.24690  2.90347  2.73739  3.18146  2.89801  2.37887  2.77519  2.98518  4.58477  3.61503
          0.01973  4.33148  5.05382  0.61958  0.77255  0.52747  0.89183
    277   2.63754  5.13842  2.58762  2.06678  4.46964  3.43757  3.30244  3.94550  2.14444  2.95263  4.18314  2.80103  3.83216  2.41328  2.72728  2.46247  2.78937  3.52168  5.57873  3.95553    320 e - - -
          2.68618  4.42225  2.77519  2.73123  3.46354  2.40513  3.72494  3.29354  2.67741  2.69355  4.24690  2.90347  2.73739  3.18146  2.89801  2.37887  2.77519  2.98518  4.58477  3.61503
          0.01916  4.36033  5.08268  0.61958  0.77255  0.55527  0.85313
    278   2.34927  3.78461  4.69065  4.12226  3.47061  4.17318  4.57697  1.45768  3.98781  1.80716  3.39321  4.25526  4.51390  4.18664  4.11414  3.49894  3.07293  1.64933  5.13241  3.94488    321 i - - -
          2.68618  4.42225  2.77519  2.73123  3.46354  2.40513  3.72494  3.29354  2.67741  2.69355  4.24690  2.90347  2.73739  3.18146  2.89801  2.37887  2.77519  2.98518  4.58477  3.61503
          0.01916  4.36033  5.08268  0.61958  0.77255  0.55527  0.85313
    279   1.15500  4.36301  3.75295  3.28209  4.03691  3.31890  4.24063  2.99019  3.23387  3.08075  3.97432  3.51483  3.95844  3.53795  3.56198  1.96333  2.90707  2.68036  5.46114  4.23711    322 a - - -
          2.68618  4.42225  2.77519  2.73123  3.46354  2.40513  3.72494  3.29354  2.67741  2.69355  4.24690  2.90347  2.73739  3.18146  2.89801  2.37887  2.77519  2.98518  4.58477  3.61503
          0.04220  4.36033  3.55630  0.61958  0.77255  0.53782  0.87711
    280   2.48468  3.89711  2.92565  2.11988  4.30272  3.29943  3.47277  3.49523  2.19710  3.23642  3.99712  2.92183  3.84318  2.49146  2.53042  2.50883  2.77997  3.33263  5.48235  3.85716    323 e - - -
          2.68618  4.42225  2.77519  2.73123  3.46354  2.40513  3.72494  3.29354  2.67741  2.69355  4.24690  2.90347  2.73739  3.18146  2.89801  2.37887  2.77519  2.98518  4.58477  3.61503
          0.01946  4.34515  5.06750  0.61958  0.77255  0.57595  0.82593
    281   2.33151  4.93883  2.92533  2.34918  4.20259  3.33064  3.53092  3.56948  2.32509  2.76332  3.75776  2.85165  3.85566  2.59928  2.71050  2.31131  2.74905  2.99887  5.42341  4.06806    324 s - - -
          2.68618  4.42225  2.77519  2.73123  3.46354  2.40513  3.72494  3.29354  2.67741  2.69355  4.24690  2.90347  2.73739  3.18146  2.89801  2.37887  2.77519  2.98518  4.58477  3.61503
          0.01946  4.34515  5.06750  0.61958  0.77255  0.57595  0.82593
    282   1.96367  2.38091  3.71822  3.04161  3.66892  3.45069  4.06296  3.00590  3.12766  2.74579  3.63539  3.47795  3.97776  3.41570  3.44793  2.11674  2.42615  2.43615  5.11596  3.89790    325 a - - -
          2.68618  4.42225  2.77519  2.73123  3.46354  2.40513  3.72494  3.29354  2.67741  2.69355  4.24690  2.90347  2.73739  3.18146  2.89801  2.37887  2.77519  2.98518  4.58477  3.61503
          0.01946  4.34515  5.06750  0.61958  0.77255  0.57595  0.82593
    283   2.52681  4.33171  2.69867  1.96507  3.94270  3.19246  3.59542  3.77149  2.32385  3.21729  4.08275  2.90836  3.35941  2.55099  2.82144  2.59701  2.82689  2.94150  5.49317  4.11612    326 e - - -
          2.68618  4.42225  2.77519  2.73123  3.46354  2.40513  3.72494  3.29354  2.67741  2.69355  4.24690  2.90347  2.73739  3.18146  2.89801  2.37887  2.77519  2.98518  4.58477  3.61503
          0.01946  4.34515  5.06750  0.61958  0.77255  0.52335  0.89780
    284   2.73596  5.05796  2.62967  2.40350  4.43043  1.52597  3.82549  3.86958  2.53823  3.44490  4.25964  2.84290  3.93599  2.98015  3.15386  2.79212  2.41637  3.49672  5.65965  4.29048    327 g - - -
          2.68618  4.42225  2.77519  2.73123  3.46354  2.40513  3.72494  3.29354  2.67741  2.69355  4.24690  2.90347  2.73739  3.18146  2.89801  2.37887  2.77519  2.98518  4.58477  3.61503
          0.01902  4.36758  5.08993  0.61958  0.77255  0.54512  0.86696
    285   2.62113  4.14530  4.37342  3.77865  2.36126  3.86293  4.17772  2.25968  3.44392  1.47651  2.91107  3.91469  4.03710  3.80916  3.64983  3.16207  2.95391  2.21152  4.75777  3.58227    328 l - - -
          2.68618  4.42225  2.77519  2.73123  3.46354  2.40513  3.72494  3.29354  2.67741  2.69355  4.24690  2.90347  2.73739  3.18146  2.89801  2.37887  2.77519  2.98518  4.58477  3.61503
          0.01902  4.36758  5.08993  0.61958  0.77255  0.54512  0.86696
    286   2.54861  3.79433  3.37221  2.83082  4.27464  3.29974  4.10230  3.68795  2.98027  3.35078  4.18528  2.94343  3.92475  3.32292  3.35814  1.01702  2.94110  3.27063  5.59981  4.32956    329 s - - -
          2.68618  4.42225  2.77519  2.73123  3.46354  2.40513  3.72494  3.29354  2.67741  2.69355  4.24690  2.90347  2.73739  3.18146  2.89801  2.37887  2.77519  2.98518  4.58477  3.61503
          0.01902  4.36758  5.08993  0.61958  0.77255  0.54512  0.86696
    287   2.28331  4.66562  3.03797  2.66857  4.63998  0.95565  4.25332  4.05500  3.20852  3.71331  4.55255  3.27864  3.96579  3.48021  3.60283  2.67795  3.08072  3.55028  5.93639  4.64981    330 g - - -
          2.68618  4.42225  2.77519  2.73123  3.46354  2.40513  3.72494  3.29354  2.67741  2.69355  4.24690  2.90347  2.73739  3.18146  2.89801  2.37887  2.77519  2.98518  4.58477  3.61503
          0.01902  4.36758  5.08993  0.61958  0.77255  0.54512  0.86696
    288   2.90960  4.92243  3.60064  3.01133  4.46181  3.61839  3.89950  3.81332  2.32373  3.40184  4.28156  3.38102  4.10276  3.06798  0.99550  2.73557  3.09509  3.15856  5.56694  4.34868    331 r - - -
          2.68618  4.42225  2.77519  2.73123  3.46354  2.40513  3.72494  3.29354  2.67741  2.69355  4.24690  2.90347  2.73739  3.18146  2.89801  2.37887  2.77519  2.98518  4.58477  3.61503
          0.01902  4.36758  5.08993  0.61958  0.77255  0.54512  0.86696
    289   2.30053  3.66221  3.34175  2.70959  3.51358  3.57833  3.81350  3.04495  2.74921  2.60935  3.47258  3.13335  3.96187  2.87995  2.83403  2.52514  2.13778  2.65294  5.07351  3.72891    332 t - - -
          2.68618  4.42225  2.77519  2.73123  3.46354  2.40513  3.72494  3.29354  2.67741  2.69355  4.24690  2.90347  2.73739  3.18146  2.89801  2.37887  2.77519  2.98518  4.58477  3.61503
          0.01902  4.36758  5.08993  0.61958  0.77255  0.54512  0.86696
    290   3.33273  4.66774  4.95006  4.10505  3.33346  4.58991  4.93834  1.81188  4.23129  0.84070  3.14325  4.62296  4.82524  4.39938  4.35844  3.93827  3.56398  2.15621  5.32960  4.22862    333 l - - -
          2.68618  4.42225  2.77519  2.73123  3.46354  2.40513  3.72494  3.29354  2.67741  2.69355  4.24690  2.90347  2.73739  3.18146  2.89801  2.37887  2.77519  2.98518  4.58477  3.61503
          0.01902  4.36758  5.08993  0.61958  0.77255  0.54512  0.86696
    291   3.14691  5.30895  3.56631  2.90397  4.79244  3.79074  3.76598  4.14279  1.71296  3.58207  4.43085  3.32085  4.16461  2.89492  1.12976  2.58483  3.32630  3.80277  5.62961  4.44412    334 r - - -
          2.68618  4.42225  2.77519  2.73123  3.46354  2.40513  3.72494  3.29354  2.67741  2.69355  4.24690  2.90347  2.73739  3.18146  2.89801  2.37887  2.77519  2.98518  4.58477  3.61503
          0.02715  4.36758  4.26143  0.61958  0.77255  0.54512  0.86696
    292   3.08087  5.32116  3.46606  2.69470  4.75517  3.75582  3.72224  4.11850  1.05427  3.55430  3.99895  3.24541  4.11228  2.56813  2.07104  3.05961  3.25546  3.76969  5.61163  4.39553    335 k - - -
          2.68618  4.42225  2.77519  2.73123  3.46354  2.40513  3.72494  3.29354  2.67741  2.69355  4.24690  2.90347  2.73739  3.18146  2.89801  2.37887  2.77519  2.98518  4.58477  3.61503
          0.01917  4.35961  5.08195  0.61958  0.77255  0.55627  0.85178
    293   2.81987  4.26346  4.33323  3.74528  3.22059  3.94952  4.25097  2.30613  3.60627  1.18191  2.89392  3.94636  4.29004  3.81153  3.54285  3.24502  2.87875  2.26199  4.86140  3.32058    336 l - - -
          2.68618  4.42225  2.77519  2.73123  3.46354  2.40513  3.72494  3.29354  2.67741  2.69355  4.24690  2.90347  2.73739  3.18146  2.89801  2.37887  2.77519  2.98518  4.58477  3.61503
          0.04223  4.35961  3.55558  0.61958  0.77255  0.55627  0.85178
    294   2.33669  4.44549  3.53563  3.16475  4.14948  3.10025  4.21746  2.95366  3.14474  3.19090  4.09268  3.44526  1.15175  3.48845  3.47440  2.72154  2.95325  3.06131  5.54911  4.30624    337 p - - -
          2.68618  4.42225  2.77519  2.73123  3.46354  2.40513  3.72494  3.29354  2.67741  2.69355  4.24690  2.90347  2.73739  3.18146  2.89801  2.37887  2.77519  2.98518  4.58477  3.61503
          0.01962  4.33700  5.05934  0.61958  0.77255  0.58677  0.81221
    295   2.88580  4.31197  4.41034  3.84143  1.51294  4.00278  4.18495  2.51583  3.70310  1.81845  3.22928  3.99734  4.34459  3.88373  3.84493  3.30663  2.76619  2.21684  4.68147  3.09995    338 f - - -
          2.68618  4.42225  2.77519  2.73123  3.46354  2.40513  3.72494  3.29354  2.67741  2.69355  4.24690  2.90347  2.73739  3.18146  2.89801  2.37887  2.77519  2.98518  4.58477  3.61503
          0.01962  4.33700  5.05934  0.61958  0.77255  0.58677  0.81221
    296   2.54295  3.75654  3.70399  3.13142  3.38454  3.66249  3.93567  2.62843  3.01053  1.64439  3.19293  3.17939  4.03985  2.97732  3.36225  2.69192  2.75326  2.46822  4.85745  3.64152    339 l - - -
          2.68618  4.42225  2.77519  2.73123  3.46354  2.40513  3.72494  3.29354  2.67741  2.69355  4.24690  2.90347  2.73739  3.18146  2.89801  2.37887  2.77519  2.98518  4.58477  3.61503
          0.01962  4.33700  5.05934  0.61958  0.77255  0.58677  0.81221
    297   1.13892  3.19318  3.94380  3.44067  3.77070  3.19982  4.23963  2.76477  3.36255  2.84051  3.73985  3.60675  3.97711  3.63106  3.63418  2.59275  2.78840  2.64188  5.23360  4.03425    340 a - - -
          2.68618  4.42225  2.77519  2.73123  3.46354  2.40513  3.72494  3.29354  2.67741  2.69355  4.24690  2.90347  2.73739  3.18146  2.89801  2.37887  2.77519  2.98518  4.58477  3.61503
          0.01962  4.33700  5.05934  0.61958  0.77255  0.57454  0.82773
    298   2.74760  4.31284  3.88360  3.31892  2.74356  3.77487  2.07217  2.71755  3.23295  2.07681  3.08633  3.61170  4.14355  3.48965  3.49909  2.93391  2.97837  2.57978  4.60676  2.49329    341 h - - -
          2.68618  4.42225  2.77519  2.73123  3.46354  2.40513  3.72494  3.29354  2.67741  2.69355  4.24690  2.90347  2.73739  3.18146  2.89801  2.37887  2.77519  2.98518  4.58477  3.61503
          0.04949  4.34219  3.34444  0.61958  0.77255  0.57990  0.82087
    299   1.45947  4.48101  3.39227  2.91807  4.13466  2.67737  4.01954  3.53409  2.91808  2.90166  4.03287  3.05376  3.88234  3.23995  3.31466  1.93503  2.87215  3.06357  5.47419  4.20985    342 a - - -
          2.68623  4.42177  2.77524  2.73128  3.46358  2.40512  3.72482  3.29347  2.67738  2.69349  4.24694  2.90351  2.73739  3.18151  2.89800  2.37881  2.77524  2.98523  4.58482  3.61508
          0.16714  2.06584  3.60437  0.67351  0.71317  0.61768  0.77477
    300   2.35300  4.75464  3.08757  2.37809  3.42520  3.25320  3.58253  3.37570  2.43359  2.60017  3.74879  2.93119  3.45701  2.66723  2.92378  2.47522  2.68162  3.02851  5.27281  3.68492    346 a - - -
          2.68618  4.42225  2.77519  2.73123  3.46354  2.40513  3.72494  3.29354  2.67741  2.69355  4.24690  2.90347  2.73739  3.18146  2.89801  2.37887  2.77519  2.98518  4.58477  3.61503
          0.08038  4.29188  2.75582  0.61958  0.77255  0.64309  0.74585
    301   2.51455  3.81500  3.83910  3.26101  2.65464  3.29861  3.46816  2.52902  3.17400  2.19305  3.10271  3.21499  4.03816  3.37077  3.42639  2.82623  2.83618  2.33981  4.75417  2.61469    347 l - - -
          2.68618  4.42225  2.77519  2.73123  3.46354  2.40513  3.72494  3.29354  2.67741  2.69355  4.24690  2.90347  2.73739  3.18146  2.89801  2.37887  2.77519  2.98518  4.58477  3.61503
          0.02861  4.23328  4.29030  0.61958  0.77255  0.70845  0.67808
    302   2.40513  3.85777  3.91775  3.33664  2.90552  3.61333  3.64574  2.34359  3.23843  2.17355  3.08453  3.30966  4.04960  3.48152  3.35610  2.69809  2.77398  1.94366  4.72867  3.52952    348 v - - -
          2.68618  4.42225  2.77519  2.73123  3.46354  2.40513  3.72494  3.29354  2.67741  2.69355  4.24690  2.90347  2.73739  3.18146  2.89801  2.37887  2.77519  2.98518  4.58477  3.61503
          0.02193  4.22660  4.94895  0.61958  0.77255  0.68059  0.70586
    303   2.54748  4.36616  2.93565  2.41599  3.74497  3.21990  3.42550  3.61898  2.30509  3.00277  3.98209  2.70447  3.82819  2.38565  2.44647  2.54010  2.66788  3.26707  5.40202  4.04562    349 k - - -
          2.68613  4.42182  2.77535  2.73132  3.46368  2.40505  3.72494  3.29345  2.67755  2.69363  4.24679  2.90339  2.73752  3.18136  2.89823  2.37869  2.77494  2.98509  4.58499  3.61525
          0.25713  1.70207  3.11391  1.66771  0.20909  0.48624  0.95435
    304   2.47952  5.10104  2.50009  2.17856  4.42320  3.22080  3.51894  3.89338  2.22038  3.39647  4.04286  2.79989  3.37594  2.68416  2.70124  2.49143  2.54983  3.16124  5.54762  4.15074    362 e - - -
          2.68618  4.42225  2.77519  2.73123  3.46354  2.40513  3.72494  3.29354  2.67741  2.69355  4.24690  2.90347  2.73739  3.18146  2.89801  2.37887  2.77519  2.98518  4.58477  3.61503
          0.02917  4.31292  4.17625  0.61958  0.77255  0.61754  0.77495
    305   2.51033  4.96255  2.77930  2.32802  3.89926  3.25565  3.31545  3.43607  2.20612  3.13683  3.94333  2.91291  3.30152  2.62625  2.80397  2.45446  2.78757  2.88965  5.43974  3.88923    363 k - - -
          2.68618  4.42225  2.77519  2.73123  3.46354  2.40513  3.72494  3.29354  2.67741  2.69355  4.24690  2.90347  2.73739  3.18146  2.89801  2.37887  2.77519  2.98518  4.58477  3.61503
          0.02028  4.30403  5.02637  0.61958  0.77255  0.62848  0.76228
    306   2.44176  4.01665  2.91765  2.44134  3.95279  3.47104  3.67591  3.43094  2.40964  3.00536  3.90581  2.94584  2.77308  2.60589  2.85793  2.49949  2.44126  3.03771  5.33830  4.00448    364 k - - -
          2.68618  4.42225  2.77519  2.73123  3.46354  2.40513  3.72494  3.29354  2.67741  2.69355  4.24690  2.90347  2.73739  3.18146  2.89801  2.37887  2.77519  2.98518  4.58477  3.61503
          0.02028  4.30403  5.02637  0.61958  0.77255  0.62848  0.76228
    307   2.47211  3.31102  4.20268  3.48652  3.00795  3.74618  3.93191  2.08509  3.47197  2.05760  3.01592  3.77164  3.69818  3.67328  3.61478  2.93725  2.52539  1.99249  4.68909  3.50175    365 v - - -
          2.68618  4.42225  2.77519  2.73123  3.46354  2.40513  3.72494  3.29354  2.67741  2.69355  4.24690  2.90347  2.73739  3.18146  2.89801  2.37887  2.77519  2.98518  4.58477  3.61503
          0.02028  4.30403  5.02637  0.61958  0.77255  0.53971  0.87447
    308   2.66329  5.09232  2.51543  2.33788  4.40414  3.26413  3.63819  3.86786  2.30673  3.38365  4.14378  2.77999  3.16570  2.70191  2.80742  2.12913  2.38683  3.46536  5.54596  3.81412    366 s - - -
          2.68618  4.42225  2.77519  2.73123  3.46354  2.40513  3.72494  3.29354  2.67741  2.69355  4.24690  2.90347  2.73739  3.18146  2.89801  2.37887  2.77519  2.98518  4.58477  3.61503
          0.01948  4.34385  5.06619  0.61958  0.77255  0.57770  0.82369
    309   2.35479  3.61985  3.59651  3.47493  3.09896  3.65073  4.03576  2.38850  3.36196  1.63428  2.98721  3.69958  3.85325  3.58882  3.55648  2.97757  2.81436  2.25264  4.73947  3.43012    367 l - - -
          2.68618  4.42225  2.77519  2.73123  3.46354  2.40513  3.72494  3.29354  2.67741  2.69355  4.24690  2.90347  2.73739  3.18146  2.89801  2.37887  2.77519  2.98518  4.58477  3.61503
          0.01948  4.34385  5.06619  0.61958  0.77255  0.57770  0.82369
    310   2.53157  5.10179  2.58423  2.17608  4.42155  3.25160  3.31808  3.89004  2.32640  3.20855  4.14928  2.85134  3.67811  2.60099  2.64062  2.31972  2.58253  3.24544  5.54981  3.96700    368 e - - -
          2.68618  4.42225  2.77519  2.73123  3.46354  2.40513  3.72494  3.29354  2.67741  2.69355  4.24690  2.90347  2.73739  3.18146  2.89801  2.37887  2.77519  2.98518  4.58477  3.61503
          0.03014  4.34385  4.09198  0.61958  0.77255  0.57770  0.82369
    311   2.39209  5.12682  2.50147  2.12275  4.45660  3.26852  3.52189  3.93206  2.28590  3.32893  4.06302  2.56035  3.71381  2.49459  2.72955  2.57391  2.71911  3.31025  5.56853  4.16668    369 e - - -
          2.68618  4.42225  2.77519  2.73123  3.46354  2.40513  3.72494  3.29354  2.67741  2.69355  4.24690  2.90347  2.73739  3.18146  2.89801  2.37887  2.77519  2.98518  4.58477  3.61503
          0.02503  4.33339  4.45690  0.61958  0.77255  0.54835  0.86252
    312   3.04757  3.68761  4.61036  4.09695  1.38135  3.84641  3.86226  2.87242  3.92826  2.29641  3.52957  4.05088  4.44435  4.02084  3.98739  3.41417  3.27575  2.70260  3.55440  1.77686    370 f - - -
          2.68618  4.42225  2.77519  2.73123  3.46354  2.40513  3.72494  3.29354  2.67741  2.69355  4.24690  2.90347  2.73739  3.18146  2.89801  2.37887  2.77519  2.98518  4.58477  3.61503
          0.04926  4.34681  3.34906  0.61958  0.77255  0.57373  0.82878
    313   2.86863  4.15619  4.77660  4.19163  2.92629  4.23797  4.58053  1.86653  4.04531  1.16824  2.89431  4.32230  4.53400  4.17927  4.13094  3.55933  3.16511  2.00542  5.03727  3.90375    371 l - - -
          2.68618  4.42225  2.77519  2.73123  3.46354  2.40513  3.72494  3.29354  2.67741  2.69355  4.24690  2.90347  2.73739  3.18146  2.89801  2.37887  2.77519  2.98518  4.58477  3.61503
          0.04408  4.31755  3.51352  0.61958  0.77255  0.61174  0.78177
    314   2.59190  4.55135  2.62797  2.15967  4.30939  3.15206  3.40018  3.55435  2.26998  2.96553  4.07041  2.76084  3.82639  2.68023  2.65362  2.49024  2.70736  3.29954  4.85272  3.98406    372 e - - -
          2.68618  4.42225  2.77519  2.73123  3.46354  2.40513  3.72494  3.29354  2.67741  2.69355  4.24690  2.90347  2.73739  3.18146  2.89801  2.37887  2.77519  2.98518  4.58477  3.61503
          0.02049  4.29396  5.01630  0.61958  0.77255  0.64062  0.74859
    315   1.77826  4.45139  3.19211  2.54228  3.61048  3.15653  3.74167  3.20353  2.55468  2.79786  3.64248  3.11753  3.90433  2.90832  2.84680  2.56740  2.80208  2.81145  5.16997  3.88223    373 a - - -
          2.68618  4.42225  2.77519  2.73123  3.46354  2.40513  3.72494  3.29354  2.67741  2.69355  4.24690  2.90347  2.73739  3.18146  2.89801  2.37887  2.77519  2.98518  4.58477  3.61503
          0.02049  4.29396  5.01630  0.61958  0.77255  0.64062  0.74859
    316   3.10462  4.47988  4.73491  4.14933  2.75274  4.00569  4.58349  2.30594  4.01045  1.00355  2.27561  4.33252  4.56147  4.13242  4.11576  3.60877  3.32828  2.36455  5.01356  3.88910    374 l - - -
          2.68618  4.42225  2.77519  2.73123  3.46354  2.40513  3.72494  3.29354  2.67741  2.69355  4.24690  2.90347  2.73739  3.18146  2.89801  2.37887  2.77519  2.98518  4.58477  3.61503
          0.02049  4.29396  5.01630  0.61958  0.77255  0.64062  0.74859
    317   2.43452  4.98815  2.86376  2.25511  4.11917  3.43959  3.18624  3.28253  2.26658  2.91964  4.04551  2.74635  3.83140  2.61598  2.66576  2.39714  2.75083  3.29808  5.45899  4.08864    375 e - - -
          2.68618  4.42225  2.77519  2.73123  3.46354  2.40513  3.72494  3.29354  2.67741  2.69355  4.24690  2.90347  2.73739  3.18146  2.89801  2.37887  2.77519  2.98518  4.58477  3.61503
          0.02049  4.29396  5.01630  0.61958  0.77255  0.64062  0.74859
    318   2.46795  4.69212  2.98922  2.23469  4.19433  3.37190  3.59583  3.51925  2.16824  2.80444  3.63900  2.85740  3.84227  2.62956  2.52639  2.44793  2.83787  3.23373  5.41232  3.85162    376 k - - -
          2.68618  4.42225  2.77519  2.73123  3.46354  2.40513  3.72494  3.29354  2.67741  2.69355  4.24690  2.90347  2.73739  3.18146  2.89801  2.37887  2.77519  2.98518  4.58477  3.61503
          0.02049  4.29396  5.01630  0.61958  0.77255  0.64062  0.74859
    319   1.75744  4.42772  3.31338  2.85102  3.60531  3.56416  3.84347  2.85991  2.81256  2.43311  3.46211  3.27982  3.96274  3.05861  3.19245  2.64787  2.45440  2.56058  5.02836  3.77984    377 a - - -
          2.68618  4.42225  2.77519  2.73123  3.46354  2.40513  3.72494  3.29354  2.67741  2.69355  4.24690  2.90347  2.73739  3.18146  2.89801  2.37887  2.77519  2.98518  4.58477  3.61503
          0.02049  4.29396  5.01630  0.61958  0.77255  0.64062  0.74859
    320   2.18759  3.93483  4.27232  3.69253  3.30894  3.61640  4.21019  2.00173  3.56889  2.05661  3.17480  3.88007  4.23172  3.78740  3.73799  3.10138  2.95933  1.57749  4.86331  3.67063    378 v - - -
          2.68618  4.42225  2.77519  2.73123  3.46354  2.40513  3.72494  3.29354  2.67741  2.69355  4.24690  2.90347  2.73739  3.18146  2.89801  2.37887  2.77519  2.98518  4.58477  3.61503
          0.02049  4.29396  5.01630  0.61958  0.77255  0.64062  0.74859
    321   2.62468  5.12985  2.57813  2.01940  4.46460  3.34542  3.39589  3.80659  2.12231  3.42889  4.04798  2.89415  3.81696  2.46371  2.41967  2.59355  2.72432  3.51514  5.56678  4.16547    379 e - - -
          2.68618  4.42225  2.77519  2.73123  3.46354  2.40513  3.72494  3.29354  2.67741  2.69355  4.24690  2.90347  2.73739  3.18146  2.89801  2.37887  2.77519  2.98518  4.58477  3.61503
          0.02049  4.29396  5.01630  0.61958  0.77255  0.64062  0.74859
    322   2.43792  5.10517  2.74799  2.15031  4.43135  3.22085  3.61224  3.80079  2.07234  3.34206  4.02721  2.81944  3.81799  2.49715  2.35506  2.57319  2.87653  3.35895  5.54799  4.15170    380 k - - -
          2.68618  4.42225  2.77519  2.73123  3.46354  2.40513  3.72494  3.29354  2.67741  2.69355  4.24690  2.90347  2.73739  3.18146  2.89801  2.37887  2.77519  2.98518  4.58477  3.61503
          0.02049  4.29396  5.01630  0.61958  0.77255  0.64062  0.74859
    323   2.55739  5.08184  2.87663  1.75267  4.39782  3.43441  3.30696  3.85928  2.26182  3.21170  4.00288  2.91530  3.82850  2.41646  2.67209  2.63300  2.79414  3.36588  5.52904  4.14308    381 e - - -
          2.68618  4.42225  2.77519  2.73123  3.46354  2.40513  3.72494  3.29354  2.67741  2.69355  4.24690  2.90347  2.73739  3.18146  2.89801  2.37887  2.77519  2.98518  4.58477  3.61503
          0.05750  4.29396  3.16465  0.61958  0.77255  0.64062  0.74859
    324   2.49563  4.73179  3.04833  2.52989  3.51329  3.47906  3.22108  3.01296  2.32305  2.69203  3.71326  3.03655  3.68856  2.52660  2.79420  2.40947  2.75523  3.00447  5.25225  3.93891    382 k - - -
          2.68618  4.42225  2.77519  2.73123  3.46354  2.40513  3.72494  3.29354  2.67741  2.69355  4.24690  2.90347  2.73739  3.18146  2.89801  2.37887  2.77519  2.98518  4.58477  3.61503
          0.03290  4.25771  4.00584  0.61958  0.77255  0.68218  0.70423
    325   2.37227  5.00764  2.93319  2.16454  4.30253  3.01835  3.47153  3.59053  2.24931  3.12287  4.06296  2.81697  3.81807  2.66725  2.56199  2.34867  2.73041  3.37125  5.47088  4.09536    383 e - - -
          2.68618  4.42225  2.77519  2.73123  3.46354  2.40513  3.72494  3.29354  2.67741  2.69355  4.24690  2.90347  2.73739  3.18146  2.89801  2.37887  2.77519  2.98518  4.58477  3.61503
          0.04695  4.24631  3.45640  0.61958  0.77255  0.69461  0.69169
    326   2.48106  4.74616  2.55479  1.97063  4.37534  3.33882  3.59868  3.84081  2.30389  3.35262  3.89354  2.72053  3.68899  2.55390  2.77317  2.44947  2.76228  3.28137  5.51119  4.11878    384 e - - -
          2.68618  4.42225  2.77519  2.73123  3.46354  2.40513  3.72494  3.29354  2.67741  2.69355  4.24690  2.90347  2.73739  3.18146  2.89801  2.37887  2.77519  2.98518  4.58477  3.61503
          0.02205  4.22141  4.94376  0.61958  0.77255  0.72074  0.66629
    327   2.45119  4.90268  3.01993  2.45691  4.16970  3.36440  3.64204  3.59162  2.20717  2.76566  3.97110  2.74646  3.84848  2.60958  2.18101  2.64032  2.72609  3.09229  5.38178  4.04464    385 r - - -
          2.68618  4.42225  2.77519  2.73123  3.46354  2.40513  3.72494  3.29354  2.67741  2.69355  4.24690  2.90347  2.73739  3.18146  2.89801  2.37887  2.77519  2.98518  4.58477  3.61503
          0.03286  4.22141  4.03688  0.61958  0.77255  0.72074  0.66629
    328   2.43440  5.03960  2.79756  2.26760  4.34858  3.23445  3.45528  3.80894  2.09668  3.26291  4.09055  2.71665  3.58505  2.62948  2.57082  2.45383  2.78816  3.05881  5.49393  4.10717    386 k - - -
          2.68618  4.42225  2.77519  2.73123  3.46354  2.40513  3.72494  3.29354  2.67741  2.69355  4.24690  2.90347  2.73739  3.18146  2.89801  2.37887  2.77519  2.98518  4.58477  3.61503
          0.06271  4.21083  3.08017  0.61958  0.77255  0.73146  0.65625
    329   2.58209  4.87098  2.97519  2.33233  4.12804  3.13855  3.33904  3.55420  2.29256  2.73098  3.62620  2.85560  3.81909  2.57302  2.76227  2.28265  2.68310  3.21360  5.35908  4.01227    387 s - - -
          2.68620  4.42227  2.77510  2.73125  3.46356  2.40515  3.72497  3.29356  2.67739  2.69353  4.24692  2.90345  2.73742  3.18148  2.89798  2.37886  2.77517  2.98520  4.58479  3.61505
          0.17461  2.47717  2.57393  0.60270  0.79260  0.75877  0.63157
    330   2.59345  4.24305  3.37487  2.89447  3.18236  3.60473  3.87090  2.62030  2.95982  1.79984  3.04980  3.39218  3.38463  3.24906  3.28119  2.86050  2.82564  2.30977  4.83806  3.61703    390 l - - -
          2.68618  4.42225  2.77519  2.73123  3.46354  2.40513  3.72494  3.29354  2.67741  2.69355  4.24690  2.90347  2.73739  3.18146  2.89801  2.37887  2.77519  2.98518  4.58477  3.61503
          0.05317  4.10589  3.34373  0.61958  0.77255  0.82659  0.57544
    331   2.33115  4.76605  2.90186  2.39297  4.00572  3.26748  3.62713  3.41861  2.20878  2.92498  3.76426  2.91103  3.80922  2.74012  2.88693  2.34761  2.67168  2.81947  5.27737  3.94754    391 k - - -
          2.68618  4.42225  2.77519  2.73123  3.46354  2.40513  3.72494  3.29354  2.67741  2.69355  4.24690  2.90347  2.73739  3.18146  2.89801  2.37887  2.77519  2.98518  4.58477  3.61503
          0.03527  4.07821  4.03310  0.61958  0.77255  0.84873  0.55854
    332   2.43810  4.92361  2.90290  2.17653  4.20547  3.39363  3.59258  3.56747  2.32364  3.07324  3.98812  2.60070  3.79121  2.58210  2.60961  2.32107  2.71454  3.28106  5.39756  4.03774    392 e - - -
          2.68618  4.42225  2.77519  2.73123  3.46354  2.40513  3.72494  3.29354  2.67741  2.69355  4.24690  2.90347  2.73739  3.18146  2.89801  2.37887  2.77519  2.98518  4.58477  3.61503
          0.04373  4.06867  3.66176  0.61958  0.77255  0.85611  0.55305
    333   2.55170  4.54455  2.86026  2.28359  4.16218  3.12303  3.20316  3.59826  2.32684  3.09384  3.95380  2.71357  3.68370  2.54311  2.83387  2.29106  2.68593  3.24167  5.37150  3.88039    393 e - - -
          2.68622  4.42239  2.77520  2.73122  3.46368  2.40507  3.72496  3.29363  2.67741  2.69347  4.24678  2.90344  2.73749  3.18144  2.89797  2.37881  2.77510  2.98522  4.58491  3.61517
          0.33800  1.24894        *  1.09819  0.40568  0.00000        *
//
```
