## Supplementary_Files_1-154 for "Mosaic origin of the eukaryotic kinetochore": trip13_fl.hmm

```
HMMER3/f [3.1b1 | May 2013]
NAME  trip13_orths_v3_fl
LENG  427
ALPH  amino
RF    no
MM    no
CONS  yes
CS    no
MAP   yes
DATE  Tue Aug  1 14:04:27 2017
NSEQ  69
EFFN  1.848816
CKSUM 531436080
STATS LOCAL MSV      -11.2614  0.69886
STATS LOCAL VITERBI  -12.4961  0.69886
STATS LOCAL FORWARD   -5.7825  0.69886
HMM          A        C        D        E        F        G        H        I        K        L        M        N        P        Q        R        S        T        V        W        Y   
            m->m     m->i     m->d     i->m     i->i     d->m     d->d
  COMPO   2.55029  4.30013  2.94580  2.61344  3.38330  3.11780  3.73467  2.79087  2.64101  2.35090  3.63181  3.03519  3.45000  3.05506  2.93017  2.54404  2.79132  2.63793  4.77695  3.65303
          2.68618  4.42225  2.77519  2.73123  3.46354  2.40513  3.72494  3.29354  2.67741  2.69355  4.24690  2.90347  2.73739  3.18146  2.89801  2.37887  2.77519  2.98518  4.58477  3.61503
          0.05072  4.52814  3.25314  0.61958  0.77255  0.00000        *
      1   3.60740  5.07557  4.81060  4.49777  3.67147  4.36266  5.08947  2.92166  4.22766  2.20538  0.54469  4.68539  4.86213  4.58354  4.34980  3.99969  3.94440  2.99427  5.56345  4.36912      1 M - - -
          2.68618  4.42225  2.77519  2.73123  3.46354  2.40513  3.72494  3.29354  2.67741  2.69355  4.24690  2.90347  2.73739  3.18146  2.89801  2.37887  2.77519  2.98518  4.58477  3.61503
          0.09212  4.49416  2.56616  0.61958  0.77255  0.54287  0.87007
      2   2.62782  5.10559  2.52976  2.18240  4.23260  3.36815  3.65114  3.78128  2.30502  3.39721  3.75845  2.64278  3.85303  2.59339  2.82865  2.19430  2.67121  3.02030  5.55777  4.16680      2 e - - -
          2.68618  4.42225  2.77519  2.73123  3.46354  2.40513  3.72494  3.29354  2.67741  2.69355  4.24690  2.90347  2.73739  3.18146  2.89801  2.37887  2.77519  2.98518  4.58477  3.61503
          0.04484  4.42008  3.44766  0.61958  0.77255  0.65143  0.73668
      3   2.48861  4.83342  2.86816  2.45117  3.89854  3.37817  3.22202  3.01790  2.51728  2.95568  3.78568  2.91276  3.89139  2.77096  2.70513  2.35125  2.54530  2.86751  5.34219  3.57866      3 s - - -
          2.68618  4.42225  2.77519  2.73123  3.46354  2.40513  3.72494  3.29354  2.67741  2.69355  4.24690  2.90347  2.73739  3.18146  2.89801  2.37887  2.77519  2.98518  4.58477  3.61503
          0.17292  4.39376  1.92115  0.61958  0.77255  0.54904  0.86158
      4   2.56455  4.58693  2.80473  2.29752  3.87961  3.28016  3.56408  3.03951  2.45324  2.85401  3.95037  2.56240  3.61895  2.80497  2.71014  2.38995  2.70997  3.14648  5.37741  4.03240      4 e - - -
          2.68560  4.42098  2.77552  2.73058  3.46321  2.40587  3.72545  3.29321  2.67753  2.69328  4.24680  2.90269  2.73753  3.18089  2.89881  2.37830  2.77605  2.98549  4.58648  3.61541
          0.82757  0.82276  2.09010  2.96145  0.05313  0.71633  0.67049
      5   2.48857  5.05673  2.41201  2.09932  4.36872  3.16926  3.49770  3.72806  2.30430  3.26145  4.10760  2.81153  3.62267  2.71178  2.76781  2.30453  2.82473  3.23579  5.51000  4.11870     60 e - - -
          2.68618  4.42225  2.77519  2.73123  3.46354  2.40513  3.72494  3.29354  2.67741  2.69355  4.24690  2.90347  2.73739  3.18146  2.89801  2.37887  2.77519  2.98518  4.58477  3.61503
          0.03982  4.21756  3.71708  0.61958  0.77255  0.84125  0.56418
      6   2.57946  4.84153  2.86588  2.15190  3.89415  3.22534  3.64459  3.04730  2.43872  2.99793  3.78407  2.89530  3.37046  2.73217  2.90546  2.19736  2.79896  3.17730  5.33953  3.83710     61 e - - -
          2.68618  4.42225  2.77519  2.73123  3.46354  2.40513  3.72494  3.29354  2.67741  2.69355  4.24690  2.90347  2.73739  3.18146  2.89801  2.37887  2.77519  2.98518  4.58477  3.61503
          0.02220  4.21470  4.93705  0.61958  0.77255  0.80058  0.59615
      7   2.58640  5.00212  2.74973  2.22095  3.67410  3.42358  3.39261  3.67730  2.32559  3.23018  4.05705  2.74326  3.70374  2.65179  2.52647  2.36195  2.55570  3.32122  5.46742  3.79792     62 e - - -
          2.68618  4.42225  2.77519  2.73123  3.46354  2.40513  3.72494  3.29354  2.67741  2.69355  4.24690  2.90347  2.73739  3.18146  2.89801  2.37887  2.77519  2.98518  4.58477  3.61503
          0.02142  4.25015  4.97250  0.61958  0.77255  0.78681  0.60751
      8   2.58017  5.02696  2.90024  2.34114  4.32644  3.43422  3.53493  3.54772  1.96790  2.95243  4.08079  2.75286  3.56061  2.56955  2.47399  2.44964  2.87269  3.34388  5.48584  3.96975     63 k - - -
          2.68618  4.42225  2.77519  2.73123  3.46354  2.40513  3.72494  3.29354  2.67741  2.69355  4.24690  2.90347  2.73739  3.18146  2.89801  2.37887  2.77519  2.98518  4.58477  3.61503
          0.02087  4.27567  4.99802  0.61958  0.77255  0.71102  0.67558
      9   2.57665  4.56476  3.13556  2.61982  3.61463  3.46343  3.77249  2.48614  2.58114  2.76597  3.47589  2.91083  2.95167  3.00401  2.84037  2.76792  2.67377  2.47279  5.11683  3.63237     64 v - - -
          2.68618  4.42225  2.77519  2.73123  3.46354  2.40513  3.72494  3.29354  2.67741  2.69355  4.24690  2.90347  2.73739  3.18146  2.89801  2.37887  2.77519  2.98518  4.58477  3.61503
          0.01986  4.32470  5.04705  0.61958  0.77255  0.73828  0.64996
     10   2.55629  4.85764  3.00969  2.41584  3.90917  3.47800  3.62469  3.44076  2.32669  2.78550  3.92768  2.81274  3.04637  2.73199  2.63379  2.52346  2.66798  2.64880  5.35836  4.02153     65 k - - -
          2.68618  4.42225  2.77519  2.73123  3.46354  2.40513  3.72494  3.29354  2.67741  2.69355  4.24690  2.90347  2.73739  3.18146  2.89801  2.37887  2.77519  2.98518  4.58477  3.61503
          0.01962  4.33680  5.05914  0.61958  0.77255  0.55259  0.85674
     11   2.94626  3.87479  4.80382  4.22522  3.21362  4.19980  4.58029  1.60894  4.06904  1.78284  3.23369  4.06773  4.53006  4.23904  4.15093  3.52515  3.18405  1.35331  5.08456  3.90445     66 v - - -
          2.68618  4.42225  2.77519  2.73123  3.46354  2.40513  3.72494  3.29354  2.67741  2.69355  4.24690  2.90347  2.73739  3.18146  2.89801  2.37887  2.77519  2.98518  4.58477  3.61503
          0.01792  4.42661  5.14896  0.61958  0.77255  0.62600  0.76513
     12   2.67313  3.62193  3.03044  2.65837  3.43541  3.42538  2.62404  2.94362  2.67455  2.81431  3.72398  3.07072  3.51453  2.95550  3.03380  2.35302  2.61271  2.66499  5.18134  3.77450     67 s - - -
          2.68618  4.42225  2.77519  2.73123  3.46354  2.40513  3.72494  3.29354  2.67741  2.69355  4.24690  2.90347  2.73739  3.18146  2.89801  2.37887  2.77519  2.98518  4.58477  3.61503
          0.01780  4.43307  5.15542  0.61958  0.77255  0.52827  0.89068
     13   2.33722  3.26219  4.83854  4.29227  3.65785  4.25932  4.77794  1.70862  4.16463  2.47977  3.56264  4.40173  4.63441  4.37573  4.29677  3.60908  3.17688  1.05333  5.34057  4.14275     68 v - - -
          2.68618  4.42225  2.77519  2.73123  3.46354  2.40513  3.72494  3.29354  2.67741  2.69355  4.24690  2.90347  2.73739  3.18146  2.89801  2.37887  2.77519  2.98518  4.58477  3.61503
          0.01707  4.47498  5.19732  0.61958  0.77255  0.57292  0.82983
     14   3.15536  5.78855  1.83634  0.95955  5.07441  3.46839  3.80148  4.60818  2.95723  4.07217  4.89641  2.83616  3.76489  3.03509  3.55227  3.03453  3.43355  4.15821  6.21796  4.70012     69 e - - -
          2.68618  4.42225  2.77519  2.73123  3.46354  2.40513  3.72494  3.29354  2.67741  2.69355  4.24690  2.90347  2.73739  3.18146  2.89801  2.37887  2.77519  2.98518  4.58477  3.61503
          0.01707  4.47498  5.19732  0.61958  0.77255  0.57292  0.82983
     15   2.32595  3.57727  4.45569  3.86255  3.07759  3.36483  4.23111  2.01942  3.70565  2.10044  3.27284  3.97109  4.25860  3.88853  3.80931  3.19830  2.78172  1.53378  4.80900  3.62431     70 v - - -
          2.68618  4.42225  2.77519  2.73123  3.46354  2.40513  3.72494  3.29354  2.67741  2.69355  4.24690  2.90347  2.73739  3.18146  2.89801  2.37887  2.77519  2.98518  4.58477  3.61503
          0.02449  4.47498  4.35849  0.61958  0.77255  0.57292  0.82983
     16   2.61966  2.22769  3.23759  2.39951  3.90561  3.57356  3.59855  3.18447  2.62324  2.71282  3.79665  3.16252  3.95970  2.70930  2.48286  2.75283  2.77255  3.01804  5.24426  3.95468     71 c - - -
          2.68618  4.42225  2.77519  2.73123  3.46354  2.40513  3.72494  3.29354  2.67741  2.69355  4.24690  2.90347  2.73739  3.18146  2.89801  2.37887  2.77519  2.98518  4.58477  3.61503
          0.01719  4.46769  5.19003  0.61958  0.77255  0.55584  0.85236
     17   2.58272  3.71835  4.16918  3.58112  2.96301  3.79263  4.09685  2.40620  3.18087  1.59650  2.97568  3.78124  4.16140  2.94033  3.49442  3.07972  2.82426  2.14216  4.76990  3.57923     72 l - - -
          2.68618  4.42225  2.77519  2.73123  3.46354  2.40513  3.72494  3.29354  2.67741  2.69355  4.24690  2.90347  2.73739  3.18146  2.89801  2.37887  2.77519  2.98518  4.58477  3.61503
          0.01701  4.47823  5.20058  0.61958  0.77255  0.56793  0.83632
     18   2.59397  4.62042  2.97030  2.44057  4.15746  3.48810  3.55524  3.74407  1.89463  3.17826  4.12890  2.62337  3.73396  2.76936  2.22735  2.48400  2.71964  3.43877  5.53712  4.00981     73 k - - -
          2.68618  4.42225  2.77519  2.73123  3.46354  2.40513  3.72494  3.29354  2.67741  2.69355  4.24690  2.90347  2.73739  3.18146  2.89801  2.37887  2.77519  2.98518  4.58477  3.61503
          0.01701  4.47823  5.20058  0.61958  0.77255  0.56793  0.83632
     19   2.34846  5.17209  2.70647  2.21768  4.50143  3.10896  3.66495  3.78074  2.40857  3.47081  4.21808  2.72171  2.55826  2.45169  2.66612  2.47742  2.93030  3.55449  5.61452  4.21229     74 e - - -
          2.68618  4.42225  2.77519  2.73123  3.46354  2.40513  3.72494  3.29354  2.67741  2.69355  4.24690  2.90347  2.73739  3.18146  2.89801  2.37887  2.77519  2.98518  4.58477  3.61503
          0.01701  4.47823  5.20058  0.61958  0.77255  0.56793  0.83632
     20   2.58895  4.41569  2.66523  2.04905  4.05486  3.35870  3.50054  3.42197  2.39345  3.36449  3.89467  2.68812  3.87631  2.72803  2.77250  2.23852  2.64837  3.35770  5.54170  3.88846     75 e - - -
          2.68671  4.42083  2.77486  2.73052  3.46373  2.40530  3.72510  3.29264  2.67732  2.69372  4.24632  2.90350  2.73780  3.18108  2.89810  2.37882  2.77558  2.98537  4.58530  3.61526
          0.30837  1.59453  2.77500  2.19395  0.11819  0.54842  0.86242
     21   2.60564  3.90538  3.13110  2.65878  3.95178  3.51549  3.79220  3.02347  2.59934  2.99466  3.83623  2.69336  3.59340  2.98445  3.08155  1.59820  2.84838  2.98004  5.28423  3.98718     92 s - - -
          2.68618  4.42225  2.77519  2.73123  3.46354  2.40513  3.72494  3.29354  2.67741  2.69355  4.24690  2.90347  2.73739  3.18146  2.89801  2.37887  2.77519  2.98518  4.58477  3.61503
          0.01791  4.42736  5.14971  0.61958  0.77255  0.56538  0.83966
     22   2.65415  4.08349  2.84023  2.51000  3.98465  3.50875  3.46731  3.16554  2.16246  2.96433  3.84376  2.84360  3.82614  2.73284  2.84831  2.25987  2.43078  3.10615  5.40766  3.98653     93 k - - -
          2.68618  4.42225  2.77519  2.73123  3.46354  2.40513  3.72494  3.29354  2.67741  2.69355  4.24690  2.90347  2.73739  3.18146  2.89801  2.37887  2.77519  2.98518  4.58477  3.61503
          0.01737  4.45754  5.17988  0.61958  0.77255  0.56063  0.84594
     23   1.91453  4.14620  3.57352  2.78131  3.53221  3.66604  3.92058  2.89260  2.88911  2.30696  3.04737  3.40795  4.04520  2.95320  3.26656  2.79040  2.67804  2.29150  4.97954  3.35277     94 a - - -
          2.68618  4.42225  2.77519  2.73123  3.46354  2.40513  3.72494  3.29354  2.67741  2.69355  4.24690  2.90347  2.73739  3.18146  2.89801  2.37887  2.77519  2.98518  4.58477  3.61503
          0.01712  4.47212  5.19446  0.61958  0.77255  0.57728  0.82422
     24   2.47225  5.13311  2.59110  2.33570  4.45123  3.47341  3.66360  3.70812  2.25450  3.27042  4.18103  2.62520  3.70373  2.72520  2.51997  2.14419  2.72426  3.23735  5.58222  4.00930     95 s - - -
          2.68618  4.42225  2.77519  2.73123  3.46354  2.40513  3.72494  3.29354  2.67741  2.69355  4.24690  2.90347  2.73739  3.18146  2.89801  2.37887  2.77519  2.98518  4.58477  3.61503
          0.01712  4.47212  5.19446  0.61958  0.77255  0.57728  0.82422
     25   2.26431  4.65869  3.18705  2.59215  2.92049  3.52123  3.45279  3.10453  2.51278  2.80472  3.74659  3.17991  3.75510  2.96184  2.81114  2.35000  2.66496  2.88774  4.58101  3.28167     96 a - - -
          2.68618  4.42225  2.77519  2.73123  3.46354  2.40513  3.72494  3.29354  2.67741  2.69355  4.24690  2.90347  2.73739  3.18146  2.89801  2.37887  2.77519  2.98518  4.58477  3.61503
          0.01712  4.47212  5.19446  0.61958  0.77255  0.57728  0.82422
     26   2.60962  4.77059  2.82746  1.87027  4.51033  3.46708  3.65544  3.86275  2.20224  3.40087  4.21912  2.57707  3.39727  2.50553  2.68411  2.43212  2.78816  3.56070  5.61436  4.12157     97 e - - -
          2.68618  4.42225  2.77519  2.73123  3.46354  2.40513  3.72494  3.29354  2.67741  2.69355  4.24690  2.90347  2.73739  3.18146  2.89801  2.37887  2.77519  2.98518  4.58477  3.61503
          0.01712  4.47212  5.19446  0.61958  0.77255  0.57728  0.82422
     27   2.60104  5.13345  2.46437  2.08873  4.29709  3.47310  3.66328  3.85040  2.23186  3.38081  3.62060  2.85932  3.66130  2.50999  2.89720  2.32849  2.68118  3.17657  5.58249  3.88896     98 e - - -
          2.68618  4.42225  2.77519  2.73123  3.46354  2.40513  3.72494  3.29354  2.67741  2.69355  4.24690  2.90347  2.73739  3.18146  2.89801  2.37887  2.77519  2.98518  4.58477  3.61503
          0.01712  4.47212  5.19446  0.61958  0.77255  0.57728  0.82422
     28   2.69294  4.12944  4.05156  3.71650  2.97341  3.82234  4.13707  1.87451  3.22933  1.87418  2.86781  3.74218  4.18857  3.76624  3.53709  3.11754  2.88128  1.87177  4.75104  3.56526     99 v - - -
          2.68618  4.42225  2.77519  2.73123  3.46354  2.40513  3.72494  3.29354  2.67741  2.69355  4.24690  2.90347  2.73739  3.18146  2.89801  2.37887  2.77519  2.98518  4.58477  3.61503
          0.02176  4.47212  4.59495  0.61958  0.77255  0.57728  0.82422
     29   2.53165  4.43391  3.15728  2.41781  3.41765  3.54215  3.75346  2.96304  2.03945  2.78570  3.64641  3.07473  3.77126  2.77928  2.48462  2.61719  2.87388  2.96279  5.30357  3.84263    100 k - - -
          2.68618  4.42225  2.77519  2.73123  3.46354  2.40513  3.72494  3.29354  2.67741  2.69355  4.24690  2.90347  2.73739  3.18146  2.89801  2.37887  2.77519  2.98518  4.58477  3.61503
          0.01719  4.46755  5.18990  0.61958  0.77255  0.58417  0.81547
     30   2.39775  4.55623  2.72288  2.12919  4.17643  3.16094  3.56212  3.87258  2.32428  3.28480  3.68617  2.91664  3.34890  2.44394  2.82191  2.41459  2.81439  3.15803  5.55981  4.17250    101 e - - -
          2.68618  4.42225  2.77519  2.73123  3.46354  2.40513  3.72494  3.29354  2.67741  2.69355  4.24690  2.90347  2.73739  3.18146  2.89801  2.37887  2.77519  2.98518  4.58477  3.61503
          0.01719  4.46755  5.18990  0.61958  0.77255  0.58417  0.81547
     31   2.14090  5.03636  2.91979  2.25134  4.32017  3.48870  3.05458  3.57553  2.44706  3.19872  4.09377  2.90939  3.88045  2.48139  2.51580  2.64807  2.74625  2.98866  5.50739  3.69742    102 a - - -
          2.68618  4.42225  2.77519  2.73123  3.46354  2.40513  3.72494  3.29354  2.67741  2.69355  4.24690  2.90347  2.73739  3.18146  2.89801  2.37887  2.77519  2.98518  4.58477  3.61503
          0.02467  4.46755  4.35106  0.61958  0.77255  0.58417  0.81547
     32   2.48310  3.90206  4.44625  3.84979  2.88518  3.64238  4.19809  1.96906  3.68759  2.20123  3.05983  3.94930  4.23196  3.86572  3.78303  2.88295  2.88956  1.51963  4.76904  3.58558    103 v - - -
          2.68618  4.42225  2.77519  2.73123  3.46354  2.40513  3.72494  3.29354  2.67741  2.69355  4.24690  2.90347  2.73739  3.18146  2.89801  2.37887  2.77519  2.98518  4.58477  3.61503
          0.01732  4.46020  5.18255  0.61958  0.77255  0.59510  0.80187
     33   2.53498  4.94941  3.04848  2.14318  4.20623  3.43169  3.39765  3.23350  2.34068  2.71493  3.86183  3.01772  3.74297  2.50147  2.60584  2.70214  2.59431  3.02544  5.43866  3.80377    104 e - - -
          2.68618  4.42225  2.77519  2.73123  3.46354  2.40513  3.72494  3.29354  2.67741  2.69355  4.24690  2.90347  2.73739  3.18146  2.89801  2.37887  2.77519  2.98518  4.58477  3.61503
          0.01732  4.46020  5.18255  0.61958  0.77255  0.59510  0.80187
     34   2.39481  5.18185  2.82305  2.09710  4.31514  3.46443  3.65424  3.99815  2.05661  3.48293  4.22531  2.63167  3.85968  2.41395  2.60868  2.31082  2.86632  3.56812  5.61875  4.21352    105 k - - -
          2.68618  4.42225  2.77519  2.73123  3.46354  2.40513  3.72494  3.29354  2.67741  2.69355  4.24690  2.90347  2.73739  3.18146  2.89801  2.37887  2.77519  2.98518  4.58477  3.61503
          0.01732  4.46020  5.18255  0.61958  0.77255  0.59510  0.80187
     35   2.33596  3.93099  4.36258  3.48178  2.46180  3.81125  3.77983  2.39674  3.60599  1.99623  2.83057  3.70753  4.17789  3.78791  3.71095  3.10951  2.68759  2.28721  3.47225  2.73798    106 l - - -
          2.68618  4.42225  2.77519  2.73123  3.46354  2.40513  3.72494  3.29354  2.67741  2.69355  4.24690  2.90347  2.73739  3.18146  2.89801  2.37887  2.77519  2.98518  4.58477  3.61503
          0.01732  4.46020  5.18255  0.61958  0.77255  0.59510  0.80187
     36   2.87659  4.33844  4.68384  4.09622  2.80707  4.15062  4.48448  1.75627  3.73987  1.20950  3.21513  4.22467  4.47399  4.10197  4.03997  3.46425  2.98333  2.18979  4.99326  3.83678    107 l - - -
          2.68618  4.42225  2.77519  2.73123  3.46354  2.40513  3.72494  3.29354  2.67741  2.69355  4.24690  2.90347  2.73739  3.18146  2.89801  2.37887  2.77519  2.98518  4.58477  3.61503
          0.05152  4.46020  3.25301  0.61958  0.77255  0.59510  0.80187
     37   2.57706  4.77247  2.89881  2.09856  3.73099  3.24720  3.49002  3.60577  2.08413  3.15396  4.14235  2.87434  3.38650  2.57181  2.53391  2.59453  2.81693  3.37195  5.54732  4.16030    108 k - - -
          2.68618  4.42225  2.77519  2.73123  3.46354  2.40513  3.72494  3.29354  2.67741  2.69355  4.24690  2.90347  2.73739  3.18146  2.89801  2.37887  2.77519  2.98518  4.58477  3.61503
          0.01792  4.42660  5.14895  0.61958  0.77255  0.64263  0.74635
     38   2.29996  4.87316  2.87408  2.25782  4.19542  3.36706  3.49739  3.79581  2.33595  3.35163  4.15531  2.60494  3.85500  2.50160  2.58088  2.30956  2.57403  3.39015  5.55835  4.16781    109 e - - -
          2.68618  4.42225  2.77519  2.73123  3.46354  2.40513  3.72494  3.29354  2.67741  2.69355  4.24690  2.90347  2.73739  3.18146  2.89801  2.37887  2.77519  2.98518  4.58477  3.61503
          0.01792  4.42660  5.14895  0.61958  0.77255  0.64263  0.74635
     39   2.45113  4.89631  2.96044  2.50360  3.96224  3.42239  3.19915  3.22164  2.34278  2.64113  3.96515  2.76559  3.47802  2.79267  2.50097  2.57631  2.74446  3.01229  5.39456  3.77367    110 k - - -
          2.68618  4.42225  2.77519  2.73123  3.46354  2.40513  3.72494  3.29354  2.67741  2.69355  4.24690  2.90347  2.73739  3.18146  2.89801  2.37887  2.77519  2.98518  4.58477  3.61503
          0.01792  4.42660  5.14895  0.61958  0.77255  0.64263  0.74635
     40   2.63856  4.50491  2.85133  2.44084  3.75958  2.76770  3.70662  3.23196  2.31185  2.70326  3.95253  2.84372  3.70925  2.74875  2.84603  2.42345  2.69563  2.95275  5.38359  3.93606    111 k - - -
          2.68651  4.42221  2.77539  2.73136  3.46330  2.40547  3.72511  3.29333  2.67677  2.69325  4.24729  2.90309  2.73736  3.18164  2.89774  2.37900  2.77522  2.98523  4.58542  3.61509
          0.54387  1.09178  2.47830  2.01233  0.14350  0.55804  0.84940
     41   2.54091  4.72070  3.10235  2.59630  3.79446  3.20930  3.63175  3.04338  2.51769  2.55739  3.61596  2.94418  3.65115  2.86940  2.76221  2.14497  2.57104  2.91622  5.24968  3.94600    130 s - - -
          2.68618  4.42225  2.77519  2.73123  3.46354  2.40513  3.72494  3.29354  2.67741  2.69355  4.24690  2.90347  2.73739  3.18146  2.89801  2.37887  2.77519  2.98518  4.58477  3.61503
          0.05327  4.38170  3.23464  0.61958  0.77255  0.68011  0.70636
     42   2.53355  4.14034  4.02921  3.44509  3.18888  3.73164  4.02868  2.19908  3.16490  2.14510  3.18064  3.68238  4.10217  3.43897  3.37060  2.62542  2.76799  1.75452  4.38134  3.45952    131 v - - -
          2.68618  4.42225  2.77519  2.73123  3.46354  2.40513  3.72494  3.29354  2.67741  2.69355  4.24690  2.90347  2.73739  3.18146  2.89801  2.37887  2.77519  2.98518  4.58477  3.61503
          0.01924  4.35645  5.07880  0.61958  0.77255  0.73067  0.65698
     43   2.54945  3.94356  3.72334  3.02422  2.91178  3.67194  3.94391  2.45901  3.08265  2.15555  3.36482  3.34979  3.89688  2.95146  2.97389  2.67920  2.77613  2.33216  4.85179  2.91430    132 l - - -
          2.68618  4.42225  2.77519  2.73123  3.46354  2.40513  3.72494  3.29354  2.67741  2.69355  4.24690  2.90347  2.73739  3.18146  2.89801  2.37887  2.77519  2.98518  4.58477  3.61503
          0.01924  4.35645  5.07880  0.61958  0.77255  0.73067  0.65698
     44   2.38488  3.96216  3.06852  2.43569  4.06436  3.05733  3.69546  3.47748  2.44238  2.98138  3.76400  2.81291  3.87938  2.46956  2.81713  2.56420  2.35414  2.91722  5.33920  4.00947    133 t - - -
          2.68618  4.42225  2.77519  2.73123  3.46354  2.40513  3.72494  3.29354  2.67741  2.69355  4.24690  2.90347  2.73739  3.18146  2.89801  2.37887  2.77519  2.98518  4.58477  3.61503
          0.01924  4.35645  5.07880  0.61958  0.77255  0.73067  0.65698
     45   2.53159  4.42053  2.29645  2.28768  3.75042  2.89665  3.56830  3.79270  2.28217  3.32715  4.09658  2.51830  3.84222  2.75799  2.84989  2.46913  2.86041  3.40712  4.85697  4.12567    134 k - - -
          2.68618  4.42225  2.77519  2.73123  3.46354  2.40513  3.72494  3.29354  2.67741  2.69355  4.24690  2.90347  2.73739  3.18146  2.89801  2.37887  2.77519  2.98518  4.58477  3.61503
          0.01924  4.35645  5.07880  0.61958  0.77255  0.68209  0.70433
     46   2.57817  3.60916  3.22497  2.42494  3.23369  2.75650  3.62231  3.09139  2.50843  2.59461  3.72049  3.08653  3.70852  2.79612  2.90802  2.64748  2.72389  2.82892  5.17642  3.63376    135 e - - -
          2.68618  4.42225  2.77519  2.73123  3.46354  2.40513  3.72494  3.29354  2.67741  2.69355  4.24690  2.90347  2.73739  3.18146  2.89801  2.37887  2.77519  2.98518  4.58477  3.61503
          0.01884  4.37691  5.09926  0.61958  0.77255  0.70641  0.68006
     47   2.57809  4.47487  2.64169  2.05906  4.14246  3.36146  3.65418  3.69561  2.39859  2.93896  4.07789  2.95405  3.05833  2.61689  2.79219  2.56904  2.50194  3.23112  5.49025  4.11687    136 e - - -
          2.68618  4.42225  2.77519  2.73123  3.46354  2.40513  3.72494  3.29354  2.67741  2.69355  4.24690  2.90347  2.73739  3.18146  2.89801  2.37887  2.77519  2.98518  4.58477  3.61503
          0.01884  4.37691  5.09926  0.61958  0.77255  0.70641  0.68006
     48   2.68397  4.15783  4.53846  3.93749  3.02453  3.92532  4.24640  1.94878  3.76553  1.44103  2.88751  4.02199  4.27143  3.91796  3.60708  3.23192  2.99444  2.03145  3.99606  3.60174    137 l - - -
          2.68618  4.42225  2.77519  2.73123  3.46354  2.40513  3.72494  3.29354  2.67741  2.69355  4.24690  2.90347  2.73739  3.18146  2.89801  2.37887  2.77519  2.98518  4.58477  3.61503
          0.10786  4.37691  2.41146  0.61958  0.77255  0.70641  0.68006
     49   2.30227  4.72381  2.89623  2.51421  3.48281  3.31398  3.52561  3.33364  2.51823  2.73696  3.42380  2.79474  3.35881  2.88022  2.98580  2.43220  2.62698  2.85839  5.24778  3.93762    138 a - - -
          2.68618  4.42225  2.77519  2.73123  3.46354  2.40513  3.72494  3.29354  2.67741  2.69355  4.24690  2.90347  2.73739  3.18146  2.89801  2.37887  2.77519  2.98518  4.58477  3.61503
          0.02058  4.28963  5.01198  0.61958  0.77255  0.64611  0.74251
     50   2.58585  4.65787  2.78311  2.63586  3.42788  3.23851  3.75287  2.65426  2.44931  2.51114  3.74372  3.12540  3.68149  2.95576  2.43853  2.65114  2.88434  2.74197  5.19674  3.90545    139 r - - -
          2.68628  4.42231  2.77499  2.73107  3.46370  2.40490  3.72471  3.29351  2.67747  2.69377  4.24712  2.90337  2.73753  3.18112  2.89813  2.37900  2.77523  2.98511  4.58499  3.61525
          0.76229  0.98218  1.83943  0.99193  0.46340  0.66562  0.72145
     51   2.60443  4.24965  3.61651  2.95631  3.21162  3.07015  3.88325  2.52157  2.98569  2.39483  3.25775  3.41175  3.58857  3.20222  3.30322  2.40974  2.50638  2.26964  4.06882  3.34668    144 v - - -
          2.68618  4.42225  2.77519  2.73123  3.46354  2.40513  3.72494  3.29354  2.67741  2.69355  4.24690  2.90347  2.73739  3.18146  2.89801  2.37887  2.77519  2.98518  4.58477  3.61503
          0.09261  4.22538  2.60593  0.61958  0.77255  0.61793  0.77448
     52   2.51307  4.62442  2.86666  2.59740  3.62801  3.51557  3.48523  2.57813  2.45115  2.56654  3.71096  3.07276  3.68631  2.94266  2.79680  2.68345  2.40282  2.92706  4.67267  3.87638    145 t - - -
          2.68618  4.42225  2.77519  2.73123  3.46354  2.40513  3.72494  3.29354  2.67741  2.69355  4.24690  2.90347  2.73739  3.18146  2.89801  2.37887  2.77519  2.98518  4.58477  3.61503
          0.02060  4.28860  5.01094  0.61958  0.77255  0.67392  0.71275
     53   2.65658  5.08842  2.60011  1.93964  3.75089  3.07184  3.42439  3.74975  2.35630  3.26079  4.13794  2.92051  3.29892  2.54787  2.86971  2.35281  2.88802  3.37166  5.54061  4.14926    146 e - - -
          2.68618  4.42225  2.77519  2.73123  3.46354  2.40513  3.72494  3.29354  2.67741  2.69355  4.24690  2.90347  2.73739  3.18146  2.89801  2.37887  2.77519  2.98518  4.58477  3.61503
          0.01939  4.34850  5.07085  0.61958  0.77255  0.63057  0.75991
     54   2.52628  4.29841  3.67602  2.88810  2.44801  3.58474  3.93786  2.39414  2.98448  2.26964  3.33876  3.35055  3.72329  3.21740  3.02884  2.64691  2.73842  2.40492  4.89049  3.50257    147 l - - -
          2.68618  4.42225  2.77519  2.73123  3.46354  2.40513  3.72494  3.29354  2.67741  2.69355  4.24690  2.90347  2.73739  3.18146  2.89801  2.37887  2.77519  2.98518  4.58477  3.61503
          0.01849  4.39569  5.11804  0.61958  0.77255  0.61275  0.78058
     55   2.61495  4.82133  2.53321  2.05829  4.50968  3.05968  3.27347  3.99072  2.21507  3.38544  4.21482  2.78573  3.05536  2.48986  2.83343  2.48714  2.83239  3.55870  5.60888  4.20195    148 e - - -
          2.68618  4.42225  2.77519  2.73123  3.46354  2.40513  3.72494  3.29354  2.67741  2.69355  4.24690  2.90347  2.73739  3.18146  2.89801  2.37887  2.77519  2.98518  4.58477  3.61503
          0.01796  4.42440  5.14674  0.61958  0.77255  0.59115  0.80674
     56   2.93749  5.49865  1.34161  2.06152  4.81104  3.45489  3.45832  4.31522  2.45128  3.78979  4.56901  2.43608  3.73391  2.95107  3.22513  2.64343  3.19149  3.87565  5.93072  4.47119    149 d - - -
          2.68665  4.42186  2.77570  2.73150  3.46248  2.40562  3.72413  3.29127  2.67761  2.69287  4.24773  2.90328  2.73723  3.18145  2.89849  2.37908  2.77566  2.98450  4.58376  3.61599
          0.44527  1.07857  3.94934  2.36194  0.09898  0.54817  0.86277
     57   2.40562  5.08074  2.81298  2.11122  3.97738  3.39973  3.58086  3.83629  2.33748  2.99650  3.56008  2.77085  2.93851  2.60863  2.90903  2.46021  2.72676  3.44699  5.54131  4.15922    178 e - - -
          2.68618  4.42225  2.77519  2.73123  3.46354  2.40513  3.72494  3.29354  2.67741  2.69355  4.24690  2.90347  2.73739  3.18146  2.89801  2.37887  2.77519  2.98518  4.58477  3.61503
          0.01735  4.45881  5.18115  0.61958  0.77255  0.59715  0.79935
     58   2.67621  4.16959  4.07990  3.27639  2.33384  3.76864  4.06698  2.24720  2.93534  2.06914  3.19487  3.60972  3.69441  3.61384  3.58371  2.82956  2.85950  2.05312  4.77910  3.26702    179 v - - -
          2.68618  4.42225  2.77519  2.73123  3.46354  2.40513  3.72494  3.29354  2.67741  2.69355  4.24690  2.90347  2.73739  3.18146  2.89801  2.37887  2.77519  2.98518  4.58477  3.61503
          0.01735  4.45881  5.18115  0.61958  0.77255  0.59715  0.79935
     59   2.82449  3.76065  4.54903  3.95129  2.93150  3.97914  4.28789  2.39904  3.78851  1.13095  2.98904  4.05746  4.32104  3.75384  3.87485  3.28404  3.05425  2.28167  4.81192  3.08588    180 l - - -
          2.68618  4.42225  2.77519  2.73123  3.46354  2.40513  3.72494  3.29354  2.67741  2.69355  4.24690  2.90347  2.73739  3.18146  2.89801  2.37887  2.77519  2.98518  4.58477  3.61503
          0.01735  4.45881  5.18115  0.61958  0.77255  0.59715  0.79935
     60   2.58251  5.07787  2.94720  2.42864  4.37716  3.47930  3.45178  3.63725  2.20957  3.16237  3.88802  2.69293  3.72632  2.59285  2.40977  2.14721  2.60538  3.29902  5.53862  4.15821    181 s - - -
          2.68618  4.42225  2.77519  2.73123  3.46354  2.40513  3.72494  3.29354  2.67741  2.69355  4.24690  2.90347  2.73739  3.18146  2.89801  2.37887  2.77519  2.98518  4.58477  3.61503
          0.02722  4.45881  4.18171  0.61958  0.77255  0.54306  0.86980
     61   2.45179  5.16222  2.49668  2.18661  4.49148  3.46851  3.57770  3.86831  2.07656  2.98162  4.20721  2.71858  3.86218  2.67860  2.74182  2.33157  2.75408  3.54437  5.60426  4.02666    182 k - - -
          2.68618  4.42225  2.77519  2.73123  3.46354  2.40513  3.72494  3.29354  2.67741  2.69355  4.24690  2.90347  2.73739  3.18146  2.89801  2.37887  2.77519  2.98518  4.58477  3.61503
          0.01715  4.46993  5.19227  0.61958  0.77255  0.58060  0.81999
     62   2.57963  4.20307  3.05111  2.71543  3.02277  3.58148  2.78758  3.11512  2.69506  2.69992  3.72597  2.40585  3.66577  2.96082  3.11839  2.73410  2.83406  2.83199  5.18392  2.90999    183 n - - -
          2.68618  4.42225  2.77519  2.73123  3.46354  2.40513  3.72494  3.29354  2.67741  2.69355  4.24690  2.90347  2.73739  3.18146  2.89801  2.37887  2.77519  2.98518  4.58477  3.61503
          0.01715  4.46993  5.19227  0.61958  0.77255  0.55518  0.85325
     63   2.86301  2.95893  4.76736  4.18784  3.17811  4.15756  4.54172  1.81843  4.02995  2.22064  3.38983  4.27044  4.14159  4.20647  4.11510  3.48108  3.16070  1.15257  5.06500  3.87924    184 v - - -
          2.68618  4.42225  2.77519  2.73123  3.46354  2.40513  3.72494  3.29354  2.67741  2.69355  4.24690  2.90347  2.73739  3.18146  2.89801  2.37887  2.77519  2.98518  4.58477  3.61503
          0.01699  4.47942  5.20177  0.61958  0.77255  0.56608  0.83874
     64   2.50152  5.19691  2.52278  1.88414  4.53481  3.28691  3.50303  4.01542  1.95124  3.27321  4.24037  2.94032  3.86792  2.58365  2.74337  2.66778  2.80147  3.58388  5.63249  4.22608    185 e - - -
          2.68618  4.42225  2.77519  2.73123  3.46354  2.40513  3.72494  3.29354  2.67741  2.69355  4.24690  2.90347  2.73739  3.18146  2.89801  2.37887  2.77519  2.98518  4.58477  3.61503
          0.01699  4.47942  5.20177  0.61958  0.77255  0.56608  0.83874
     65   2.64567  4.79032  2.54484  2.40392  4.04407  3.49097  3.39264  3.77449  2.24333  3.10446  4.10060  2.93869  3.73667  2.72568  2.58833  2.13203  2.92175  3.13645  5.11625  3.20605    186 s - - -
          2.68618  4.42225  2.77519  2.73123  3.46354  2.40513  3.72494  3.29354  2.67741  2.69355  4.24690  2.90347  2.73739  3.18146  2.89801  2.37887  2.77519  2.98518  4.58477  3.61503
          0.01699  4.47942  5.20177  0.61958  0.77255  0.56608  0.83874
     66   2.76447  4.23468  4.52097  3.93368  3.24583  4.01301  4.34982  1.49464  3.27203  1.97620  3.23839  4.06961  4.36282  3.97713  3.90525  3.31917  3.06935  1.63804  4.92789  3.53656    187 i - - -
          2.68618  4.42225  2.77519  2.73123  3.46354  2.40513  3.72494  3.29354  2.67741  2.69355  4.24690  2.90347  2.73739  3.18146  2.89801  2.37887  2.77519  2.98518  4.58477  3.61503
          0.02500  4.47942  4.31641  0.61958  0.77255  0.56608  0.83874
     67   2.62248  4.30789  2.77866  2.30241  3.89067  3.49864  3.57253  3.68808  2.28522  3.06041  4.04850  2.74817  3.88975  2.64490  2.54351  2.42668  2.75813  2.84844  4.46170  3.62617    188 k - - -
          2.68618  4.42225  2.77519  2.73123  3.46354  2.40513  3.72494  3.29354  2.67741  2.69355  4.24690  2.90347  2.73739  3.18146  2.89801  2.37887  2.77519  2.98518  4.58477  3.61503
          0.03550  4.47155  3.75281  0.61958  0.77255  0.55634  0.85169
     68   2.92553  4.29674  4.66936  3.89232  3.30467  4.14515  4.50682  1.36644  3.94422  1.81746  3.25659  4.21778  4.12602  4.13100  4.05805  3.46121  3.01394  1.64912  5.05499  3.87585    189 i - - -
          2.68612  4.42241  2.77536  2.73093  3.46370  2.40529  3.72502  3.29267  2.67745  2.69360  4.24706  2.90340  2.73715  3.18162  2.89808  2.37898  2.77536  2.98530  4.58493  3.61483
          0.31352  1.51798  2.99620  1.07191  0.41909  0.54556  0.86635
     69   2.51851  2.54454  2.90677  2.66856  3.49566  3.63163  3.87810  2.67525  2.87276  2.48060  3.54076  3.26214  4.01250  3.04737  3.24521  2.55519  2.75766  2.49358  4.44585  3.77220    196 l - - -
          2.68618  4.42225  2.77519  2.73123  3.46354  2.40513  3.72494  3.29354  2.67741  2.69355  4.24690  2.90347  2.73739  3.18146  2.89801  2.37887  2.77519  2.98518  4.58477  3.61503
          0.02808  4.43511  4.14526  0.61958  0.77255  0.63095  0.75947
     70   3.11320  5.72403  1.08140  1.89977  5.02133  3.18207  3.94380  4.54798  2.93196  4.02078  4.84469  2.89048  4.03859  2.92294  3.52828  2.42583  3.39307  4.10178  6.17344  4.66154    197 d - - -
          2.68618  4.42225  2.77519  2.73123  3.46354  2.40513  3.72494  3.29354  2.67741  2.69355  4.24690  2.90347  2.73739  3.18146  2.89801  2.37887  2.77519  2.98518  4.58477  3.61503
          0.01795  4.42498  5.14733  0.61958  0.77255  0.64483  0.74392
     71   2.46639  3.96923  4.10901  3.52271  2.86976  3.65610  4.06555  2.08724  3.20947  2.00308  3.20611  3.53760  3.92881  3.44283  3.59213  2.98676  2.38592  2.09456  4.75740  3.56466    198 l - - -
          2.68618  4.42225  2.77519  2.73123  3.46354  2.40513  3.72494  3.29354  2.67741  2.69355  4.24690  2.90347  2.73739  3.18146  2.89801  2.37887  2.77519  2.98518  4.58477  3.61503
          0.01795  4.42498  5.14733  0.61958  0.77255  0.59136  0.80648
     72   2.62418  5.19977  2.33126  2.00500  4.53711  2.95165  3.58234  4.01986  1.98794  3.50159  4.24379  2.77094  3.53546  2.75903  2.83175  2.51704  2.90301  3.58651  5.63576  3.95717    199 k - - -
          2.68717  4.42001  2.77479  2.73086  3.46373  2.40555  3.72482  3.29225  2.67651  2.69357  4.24611  2.90239  2.73767  3.18169  2.89807  2.37928  2.77564  2.98568  4.58539  3.61563
          0.98114  0.87740  1.56420  2.38930  0.09617  0.61559  0.77723
     73   2.61144  4.53609  3.15629  2.60890  3.70914  3.35990  3.50997  2.97105  2.64338  2.36765  3.62749  2.93833  3.47045  2.90983  2.99131  2.47903  2.78753  2.28192  5.08808  3.67104    231 v - - -
          2.68618  4.42225  2.77519  2.73123  3.46354  2.40513  3.72494  3.29354  2.67741  2.69355  4.24690  2.90347  2.73739  3.18146  2.89801  2.37887  2.77519  2.98518  4.58477  3.61503
          0.11744  4.21845  2.34252  0.61958  0.77255  0.57373  0.82878
     74   2.63810  4.49629  2.60158  2.19639  4.28425  3.19651  3.63155  3.62860  2.39417  3.01779  4.05366  2.68525  3.82893  2.61879  2.77778  2.17118  2.86939  3.15898  5.46612  3.71803    232 s - - -
          2.68618  4.42225  2.77519  2.73123  3.46354  2.40513  3.72494  3.29354  2.67741  2.69355  4.24690  2.90347  2.73739  3.18146  2.89801  2.37887  2.77519  2.98518  4.58477  3.61503
          0.02055  4.29118  5.01353  0.61958  0.77255  0.67541  0.71121
     75   2.53994  5.04110  2.73037  2.27833  4.08833  3.12494  3.55766  3.79182  2.33153  3.18155  3.86514  2.60242  3.83962  2.48940  2.82281  2.19160  2.77104  3.35773  4.39945  4.12349    233 s - - -
          2.68618  4.42225  2.77519  2.73123  3.46354  2.40513  3.72494  3.29354  2.67741  2.69355  4.24690  2.90347  2.73739  3.18146  2.89801  2.37887  2.77519  2.98518  4.58477  3.61503
          0.01938  4.34899  5.07134  0.61958  0.77255  0.73926  0.64907
     76   2.63705  4.99170  2.97869  1.97345  4.27185  3.35675  3.33819  3.35282  2.40066  2.81286  4.05045  2.51340  3.55669  2.74347  2.64711  2.61630  2.74188  3.18652  5.46492  4.09817    234 e - - -
          2.68618  4.42225  2.77519  2.73123  3.46354  2.40513  3.72494  3.29354  2.67741  2.69355  4.24690  2.90347  2.73739  3.18146  2.89801  2.37887  2.77519  2.98518  4.58477  3.61503
          0.01938  4.34899  5.07134  0.61958  0.77255  0.67234  0.71439
     77   2.37851  4.53385  2.74543  2.02903  4.40988  3.22671  3.57962  3.87466  2.28550  3.08877  3.99805  2.72185  3.65060  2.55501  2.76463  2.45889  2.81223  3.36291  5.54716  4.00575    235 e - - -
          2.68618  4.42225  2.77519  2.73123  3.46354  2.40513  3.72494  3.29354  2.67741  2.69355  4.24690  2.90347  2.73739  3.18146  2.89801  2.37887  2.77519  2.98518  4.58477  3.61503
          0.03231  4.37753  3.95083  0.61958  0.77255  0.66287  0.72436
     78   2.47923  5.00803  2.72227  2.28564  4.28975  3.02699  3.66684  3.73275  2.43723  2.79375  4.06928  2.73076  3.76681  2.75729  2.91691  2.31328  2.27707  3.36481  5.48378  3.98282    236 t - - -
          2.68618  4.42225  2.77519  2.73123  3.46354  2.40513  3.72494  3.29354  2.67741  2.69355  4.24690  2.90347  2.73739  3.18146  2.89801  2.37887  2.77519  2.98518  4.58477  3.61503
          0.01874  4.38215  5.10450  0.61958  0.77255  0.68680  0.69954
     79   2.62474  5.09600  2.79714  2.27625  4.40881  2.81043  3.27158  3.79897  2.32163  3.32303  4.14551  2.31307  3.48326  2.75077  2.76673  2.45262  2.73626  3.06948  5.54847  4.04805    237 e - - -
          2.68618  4.42225  2.77519  2.73123  3.46354  2.40513  3.72494  3.29354  2.67741  2.69355  4.24690  2.90347  2.73739  3.18146  2.89801  2.37887  2.77519  2.98518  4.58477  3.61503
          0.01864  4.38752  5.10987  0.61958  0.77255  0.69339  0.69291
     80   2.54404  4.40996  2.81086  2.16734  4.43445  3.25924  3.40664  3.65360  2.20723  3.40873  3.90302  2.67614  3.74210  2.13950  2.78623  2.52530  2.85075  3.41181  5.56188  4.16659    238 q - - -
          2.68640  4.42252  2.77526  2.73150  3.46268  2.40522  3.72449  3.29338  2.67734  2.69345  4.24717  2.90322  2.73745  3.18174  2.89828  2.37884  2.77500  2.98497  4.58504  3.61530
          0.32043  1.63228  2.54237  1.67970  0.20632  0.53018  0.88794
     81   2.56721  4.47080  3.12322  2.83612  3.41381  3.22892  3.83962  2.63157  2.80323  2.56644  3.49988  3.12926  3.27579  3.01023  3.07731  2.57532  2.37600  2.51936  4.27126  3.34927    252 t - - -
          2.68618  4.42225  2.77519  2.73123  3.46354  2.40513  3.72494  3.29354  2.67741  2.69355  4.24690  2.90347  2.73739  3.18146  2.89801  2.37887  2.77519  2.98518  4.58477  3.61503
          0.01867  4.38624  5.10859  0.61958  0.77255  0.69497  0.69132
     82   2.65712  3.97752  4.05112  3.46718  3.09171  3.74846  4.04739  2.24487  3.26073  1.87299  3.26721  3.53772  4.11905  3.15871  3.55986  2.70043  2.74669  1.85964  4.76521  3.56997    253 v - - -
          2.68618  4.42225  2.77519  2.73123  3.46354  2.40513  3.72494  3.29354  2.67741  2.69355  4.24690  2.90347  2.73739  3.18146  2.89801  2.37887  2.77519  2.98518  4.58477  3.61503
          0.01856  4.39211  5.11445  0.61958  0.77255  0.69497  0.69132
     83   2.57803  5.03825  2.69123  2.38958  4.32968  3.36872  3.55156  3.77930  2.17843  2.65825  3.84735  2.69243  2.69093  2.69847  2.89827  2.50893  2.83898  3.31318  5.50440  4.12856    254 k - - -
          2.68618  4.42225  2.77519  2.73123  3.46354  2.40513  3.72494  3.29354  2.67741  2.69355  4.24690  2.90347  2.73739  3.18146  2.89801  2.37887  2.77519  2.98518  4.58477  3.61503
          0.01856  4.39211  5.11445  0.61958  0.77255  0.69497  0.69132
     84   2.51559  4.08679  4.36387  3.76605  2.45899  3.69062  4.12764  1.91799  3.60619  1.85072  2.99967  3.87709  4.17251  3.68277  3.53168  3.05578  2.77415  2.11623  4.70875  3.52630    255 l - - -
          2.68619  4.42226  2.77521  2.73125  3.46355  2.40514  3.72496  3.29330  2.67737  2.69356  4.24691  2.90345  2.73741  3.18148  2.89802  2.37888  2.77521  2.98520  4.58478  3.61504
          0.09465  2.57101  4.27970  0.36815  1.17771  0.42495  1.06074
     85   2.61417  3.80761  3.00659  2.74392  3.20773  2.96129  3.85734  2.99639  2.76624  2.64332  3.42219  3.20949  3.75609  2.96064  3.01683  2.26112  2.82537  2.84351  3.10758  3.51012    257 s - - -
          2.68618  4.42225  2.77519  2.73123  3.46354  2.40513  3.72494  3.29354  2.67741  2.69355  4.24690  2.90347  2.73739  3.18146  2.89801  2.37887  2.77519  2.98518  4.58477  3.61503
          0.01651  4.50758  5.22992  0.61958  0.77255  0.53838  0.87633
     86   2.66946  5.20151  2.42866  1.97241  4.54018  3.47699  3.61356  3.63787  2.20720  3.45384  4.24427  2.71892  3.87249  2.14547  2.77477  2.54765  2.93702  3.53463  5.63737  4.07671    258 e - - -
          2.68618  4.42225  2.77519  2.73123  3.46354  2.40513  3.72494  3.29354  2.67741  2.69355  4.24690  2.90347  2.73739  3.18146  2.89801  2.37887  2.77519  2.98518  4.58477  3.61503
          0.01651  4.50758  5.22992  0.61958  0.77255  0.53838  0.87633
     87   2.25744  3.61512  3.62929  2.99443  3.30388  3.59739  3.86127  2.71833  2.77573  2.52628  3.48696  3.33097  3.52517  3.05171  3.34796  2.81854  2.38301  2.03684  4.96832  3.47853    259 v - - -
          2.68618  4.42225  2.77519  2.73123  3.46354  2.40513  3.72494  3.29354  2.67741  2.69355  4.24690  2.90347  2.73739  3.18146  2.89801  2.37887  2.77519  2.98518  4.58477  3.61503
          0.01651  4.50758  5.22992  0.61958  0.77255  0.49361  0.94268
     88   2.61562  5.18534  2.70410  2.15683  4.51788  3.48318  3.39509  3.89618  2.05593  3.48520  4.22936  2.74848  3.36034  2.72096  2.66199  2.36246  2.64659  3.01248  5.62551  4.03017    260 k - - -
          2.68618  4.42225  2.77519  2.73123  3.46354  2.40513  3.72494  3.29354  2.67741  2.69355  4.24690  2.90347  2.73739  3.18146  2.89801  2.37887  2.77519  2.98518  4.58477  3.61503
          0.01625  4.52379  5.24614  0.61958  0.77255  0.51129  0.91559
     89   2.59637  4.12379  4.38982  3.50751  2.26794  3.83728  4.15464  2.34715  3.63282  1.73480  3.16587  3.90422  3.29895  3.81435  3.73718  3.04179  2.93303  2.11448  4.50259  3.00131    261 l - - -
          2.68618  4.42225  2.77519  2.73123  3.46354  2.40513  3.72494  3.29354  2.67741  2.69355  4.24690  2.90347  2.73739  3.18146  2.89801  2.37887  2.77519  2.98518  4.58477  3.61503
          0.01625  4.52379  5.24614  0.61958  0.77255  0.51129  0.91559
     90   2.45248  4.40312  2.71707  2.22970  4.13165  3.50314  3.18412  3.07941  2.39618  3.08221  3.88691  2.71248  3.89501  2.49511  2.68025  2.49676  2.90566  3.15391  5.53329  4.15993    262 e - - -
          2.68618  4.42225  2.77519  2.73123  3.46354  2.40513  3.72494  3.29354  2.67741  2.69355  4.24690  2.90347  2.73739  3.18146  2.89801  2.37887  2.77519  2.98518  4.58477  3.61503
          0.01625  4.52379  5.24614  0.61958  0.77255  0.51129  0.91559
     91   2.73817  4.15258  4.43967  3.84413  3.02330  3.47867  4.21259  1.77617  3.68657  2.06557  2.89608  3.41895  4.25058  3.86938  3.79144  3.18842  2.80990  1.66852  4.79350  3.60962    263 v - - -
          2.68618  4.42225  2.77519  2.73123  3.46354  2.40513  3.72494  3.29354  2.67741  2.69355  4.24690  2.90347  2.73739  3.18146  2.89801  2.37887  2.77519  2.98518  4.58477  3.61503
          0.01625  4.52379  5.24614  0.61958  0.77255  0.51129  0.91559
     92   2.54139  4.38731  3.35720  2.79466  3.37229  3.61882  2.12272  3.13610  2.66700  2.78407  3.68670  2.92924  4.00284  3.05621  3.03137  2.73954  2.77930  2.51917  5.15008  2.95207    264 h - - -
          2.68618  4.42225  2.77519  2.73123  3.46354  2.40513  3.72494  3.29354  2.67741  2.69355  4.24690  2.90347  2.73739  3.18146  2.89801  2.37887  2.77519  2.98518  4.58477  3.61503
          0.01625  4.52379  5.24614  0.61958  0.77255  0.51129  0.91559
     93   2.67942  4.17021  4.51746  3.92098  2.65420  3.93065  4.26136  2.06462  3.75715  1.95039  3.13054  4.01634  3.46445  3.93045  3.84722  3.23548  2.59354  1.57851  4.81992  3.63966    265 v - - -
          2.68618  4.42225  2.77519  2.73123  3.46354  2.40513  3.72494  3.29354  2.67741  2.69355  4.24690  2.90347  2.73739  3.18146  2.89801  2.37887  2.77519  2.98518  4.58477  3.61503
          0.01625  4.52379  5.24614  0.61958  0.77255  0.51129  0.91559
     94   3.67957  4.95937  4.93809  4.54436  1.55386  4.56854  3.45452  3.45345  4.37726  2.55493  4.06701  4.33786  4.88254  4.36929  4.40567  3.90548  3.89935  2.83045  3.99797  0.93067    266 y - - -
          2.68625  4.42193  2.77509  2.73069  3.46376  2.40527  3.72491  3.29314  2.67737  2.69336  4.24720  2.90306  2.73770  3.18108  2.89822  2.37898  2.77550  2.98549  4.58508  3.61524
          0.12569  2.18177  5.24614  2.09105  0.13188  0.51129  0.91559
     95   2.66322  4.09921  3.08301  2.34639  4.19765  3.47426  3.72806  3.31986  2.14555  2.83981  4.01451  3.04881  3.91840  2.06083  2.74264  2.60798  2.84248  3.21195  5.44076  3.30129    279 q - - -
          2.68618  4.42225  2.77519  2.73123  3.46354  2.40513  3.72494  3.29354  2.67741  2.69355  4.24690  2.90347  2.73739  3.18146  2.89801  2.37887  2.77519  2.98518  4.58477  3.61503
          0.01625  4.52379  5.24614  0.61958  0.77255  0.51129  0.91559
     96   2.63669  4.27166  3.94415  3.36660  3.38403  3.77542  4.06178  2.48602  2.94962  1.30295  3.09918  3.55502  3.64090  3.53030  3.50361  2.99701  2.88831  2.50859  4.87941  3.67646    280 l - - -
          2.68618  4.42225  2.77519  2.73123  3.46354  2.40513  3.72494  3.29354  2.67741  2.69355  4.24690  2.90347  2.73739  3.18146  2.89801  2.37887  2.77519  2.98518  4.58477  3.61503
          0.01625  4.52379  5.24614  0.61958  0.77255  0.51129  0.91559
     97   2.67126  4.79800  2.96066  2.48588  4.28642  3.51268  3.06386  3.54576  2.48258  3.20438  4.07639  2.12725  3.78189  2.72218  2.90393  2.04694  2.72857  3.17358  5.49495  3.71068    281 s - - -
          2.68618  4.42225  2.77519  2.73123  3.46354  2.40513  3.72494  3.29354  2.67741  2.69355  4.24690  2.90347  2.73739  3.18146  2.89801  2.37887  2.77519  2.98518  4.58477  3.61503
          0.01625  4.52379  5.24614  0.61958  0.77255  0.51129  0.91559
     98   2.68004  5.19868  2.64414  1.86071  4.53488  3.23552  3.39528  4.01487  2.37272  3.35549  4.24193  2.77995  3.74797  2.61028  2.61860  2.55106  2.33911  3.58460  5.63636  4.05168    282 e - - -
          2.68618  4.42225  2.77519  2.73123  3.46354  2.40513  3.72494  3.29354  2.67741  2.69355  4.24690  2.90347  2.73739  3.18146  2.89801  2.37887  2.77519  2.98518  4.58477  3.61503
          0.01625  4.52379  5.24614  0.61958  0.77255  0.51129  0.91559
     99   2.67846  5.33569  2.17767  1.50532  4.66658  3.22089  3.74677  4.15725  2.45301  3.63500  4.38777  2.84335  3.79005  2.59695  2.95998  2.48750  3.05255  3.72016  5.77004  4.34297    283 e - - -
          2.68618  4.42225  2.77519  2.73123  3.46354  2.40513  3.72494  3.29354  2.67741  2.69355  4.24690  2.90347  2.73739  3.18146  2.89801  2.37887  2.77519  2.98518  4.58477  3.61503
          0.01625  4.52379  5.24614  0.61958  0.77255  0.51129  0.91559
    100   2.70467  5.02505  2.55745  2.26426  3.10725  2.35594  3.32304  3.35994  2.44498  3.29950  4.08521  2.92066  3.66959  2.83376  2.87960  2.55353  2.85600  3.31283  5.50270  3.71962    284 e - - -
          2.68638  4.42272  2.77406  2.73093  3.46312  2.40533  3.72526  3.29328  2.67751  2.69339  4.24572  2.90347  2.73780  3.18170  2.89828  2.37875  2.77560  2.98542  4.58523  3.61519
          0.28253  1.46180  4.24699  1.92627  0.15746  0.51129  0.91559
    101   2.38243  5.04155  2.78878  2.26046  4.34321  3.16482  3.72107  3.57553  2.49510  3.34173  4.12443  3.01097  2.18762  2.84606  2.97466  2.20271  2.94849  3.19225  5.53847  4.17010    299 p - - -
          2.68618  4.42225  2.77519  2.73123  3.46354  2.40513  3.72494  3.29354  2.67741  2.69355  4.24690  2.90347  2.73739  3.18146  2.89801  2.37887  2.77519  2.98518  4.58477  3.61503
          0.09440  4.51471  2.53661  0.61958  0.77255  0.52661  0.89308
    102   2.27072  3.96976  3.44139  2.49273  3.50323  2.96698  3.86558  2.88339  2.84140  2.62852  3.20561  3.31190  4.00424  2.98124  3.22310  2.62138  2.51448  2.26419  5.04025  3.71226    300 v - - -
          2.68618  4.42225  2.77519  2.73123  3.46354  2.40513  3.72494  3.29354  2.67741  2.69355  4.24690  2.90347  2.73739  3.18146  2.89801  2.37887  2.77519  2.98518  4.58477  3.61503
          0.04858  4.43803  3.33547  0.61958  0.77255  0.41520  1.07942
    103   2.62231  5.26356  2.40547  1.62170  4.59421  2.95347  3.71599  4.07740  2.48596  3.50719  4.31638  2.74891  3.90473  2.69709  2.98783  2.29987  2.85963  3.58524  5.70539  4.28939    301 e - - -
          2.68618  4.42225  2.77519  2.73123  3.46354  2.40513  3.72494  3.29354  2.67741  2.69355  4.24690  2.90347  2.73739  3.18146  2.89801  2.37887  2.77519  2.98518  4.58477  3.61503
          0.01658  4.50369  5.22603  0.61958  0.77255  0.54471  0.86753
    104   2.69134  5.19756  2.37019  1.47523  4.51153  3.22435  3.70743  3.48531  2.47332  3.38688  4.24994  2.77938  3.90009  2.75488  2.96751  2.71436  2.98040  3.57206  5.64651  3.90467    302 e - - -
          2.68618  4.42225  2.77519  2.73123  3.46354  2.40513  3.72494  3.29354  2.67741  2.69355  4.24690  2.90347  2.73739  3.18146  2.89801  2.37887  2.77519  2.98518  4.58477  3.61503
          0.02360  4.50369  4.40206  0.61958  0.77255  0.54471  0.86753
    105   2.67119  4.71221  2.88678  2.49759  3.19119  3.40987  3.69332  2.91124  2.60764  2.69480  3.22729  2.80667  3.78992  2.89173  2.98760  2.62905  2.45983  3.01798  5.24875  3.02065    303 t - - -
          2.68618  4.42225  2.77519  2.73123  3.46354  2.40513  3.72494  3.29354  2.67741  2.69355  4.24690  2.90347  2.73739  3.18146  2.89801  2.37887  2.77519  2.98518  4.58477  3.61503
          0.01670  4.49679  5.21913  0.61958  0.77255  0.55578  0.85244
    106   2.58330  4.44352  2.72955  2.42172  3.92208  3.22320  3.78458  2.65546  2.63990  2.57720  3.42983  3.14945  3.95446  2.89682  3.07891  2.07202  2.85309  2.89486  5.26076  3.96350    304 s - - -
          2.68618  4.42225  2.77519  2.73123  3.46354  2.40513  3.72494  3.29354  2.67741  2.69355  4.24690  2.90347  2.73739  3.18146  2.89801  2.37887  2.77519  2.98518  4.58477  3.61503
          0.07178  4.49679  2.84518  0.61958  0.77255  0.53398  0.88254
    107   2.51714  4.83072  2.27869  1.95157  4.42569  2.93975  3.50126  3.88930  2.41104  3.08307  3.62649  2.75726  3.73513  2.73066  2.89786  2.66265  2.82062  3.48635  5.56623  4.02717    305 e - - -
          2.68618  4.42225  2.77519  2.73123  3.46354  2.40513  3.72494  3.29354  2.67741  2.69355  4.24690  2.90347  2.73739  3.18146  2.89801  2.37887  2.77519  2.98518  4.58477  3.61503
          0.24581  4.45099  1.57859  0.61958  0.77255  0.57004  0.83357
    108   2.60259  5.10476  2.28539  2.15131  3.88737  3.34078  3.41358  3.90051  2.26479  3.40051  4.15227  2.66943  3.80943  2.66299  2.65862  2.31182  2.82823  3.48393  5.54949  4.14944    306 e - - -
          2.68643  4.42211  2.77474  2.73107  3.46354  2.40512  3.72483  3.29330  2.67764  2.69332  4.24739  2.90322  2.73762  3.18122  2.89813  2.37896  2.77526  2.98542  4.58526  3.61498
          0.67903  0.72158  4.97556  1.57139  0.23289  0.36547  1.18374
    109   2.53303  4.75962  2.42546  1.95509  4.48104  2.92010  3.67299  3.95179  2.36050  3.45407  4.02809  2.87677  3.87568  2.67765  2.90696  2.23178  2.77211  3.23159  5.60454  4.20707    318 e - - -
          2.68618  4.42225  2.77519  2.73123  3.46354  2.40513  3.72494  3.29354  2.67741  2.69355  4.24690  2.90347  2.73739  3.18146  2.89801  2.37887  2.77519  2.98518  4.58477  3.61503
          0.11174  4.50621  2.35719  0.61958  0.77255  0.54061  0.87321
    110   2.54991  5.15430  2.30389  2.11834  4.48638  3.03949  3.42614  3.81933  2.17494  3.09780  4.19861  2.72875  3.55564  2.74144  2.70551  2.57507  2.86068  3.46478  5.59460  4.19134    319 e - - -
          2.68618  4.42225  2.77519  2.73123  3.46354  2.40513  3.72494  3.29354  2.67741  2.69355  4.24690  2.90347  2.73739  3.18146  2.89801  2.37887  2.77519  2.98518  4.58477  3.61503
          0.05867  4.41264  3.10421  0.61958  0.77255  0.38268  1.14581
    111   2.68304  5.26772  2.37072  1.71612  4.60343  3.01960  3.70331  4.09043  2.34926  3.56914  4.31492  2.72414  3.80979  2.44579  2.96553  2.52462  2.70190  3.65411  5.70264  4.28449    320 e - - -
          2.68618  4.42225  2.77519  2.73123  3.46354  2.40513  3.72494  3.29354  2.67741  2.69355  4.24690  2.90347  2.73739  3.18146  2.89801  2.37887  2.77519  2.98518  4.58477  3.61503
          0.01658  4.50348  5.22582  0.61958  0.77255  0.54505  0.86705
    112   2.61652  5.18222  2.43519  2.05908  3.95169  3.29233  3.35781  3.99059  2.35945  3.48168  4.22683  2.55514  3.76248  2.66686  2.90210  2.32032  2.48104  3.46877  5.62295  4.21943    321 e - - -
          2.68618  4.42225  2.77519  2.73123  3.46354  2.40513  3.72494  3.29354  2.67741  2.69355  4.24690  2.90347  2.73739  3.18146  2.89801  2.37887  2.77519  2.98518  4.58477  3.61503
          0.01658  4.50348  5.22582  0.61958  0.77255  0.54505  0.86705
    113   2.55138  4.23086  3.72482  3.38098  3.24820  3.62723  4.04930  2.22000  3.29005  1.93140  3.25332  3.66286  3.67019  3.19952  3.53298  2.81558  2.58364  1.92275  4.83649  3.63453    322 v - - -
          2.68618  4.42225  2.77519  2.73123  3.46354  2.40513  3.72494  3.29354  2.67741  2.69355  4.24690  2.90347  2.73739  3.18146  2.89801  2.37887  2.77519  2.98518  4.58477  3.61503
          0.01658  4.50348  5.22582  0.61958  0.77255  0.54505  0.86705
    114   2.36604  4.79521  3.16707  2.56933  4.01090  3.55077  3.76607  3.23658  2.44543  3.04555  3.63886  2.82620  2.85770  2.94106  3.04601  2.13833  2.57661  2.58422  5.32125  4.00944    323 s - - -
          2.68618  4.42225  2.77519  2.73123  3.46354  2.40513  3.72494  3.29354  2.67741  2.69355  4.24690  2.90347  2.73739  3.18146  2.89801  2.37887  2.77519  2.98518  4.58477  3.61503
          0.01658  4.50348  5.22582  0.61958  0.77255  0.45040  1.01439
    115   2.10687  4.46990  3.51948  2.77402  3.24596  3.26046  3.91627  2.64770  2.91455  2.42677  3.38207  3.37718  3.36819  3.22369  3.28517  2.29721  2.44629  2.67861  5.04692  3.80452    324 a - - -
          2.68618  4.42225  2.77519  2.73123  3.46354  2.40513  3.72494  3.29354  2.67741  2.69355  4.24690  2.90347  2.73739  3.18146  2.89801  2.37887  2.77519  2.98518  4.58477  3.61503
          0.01601  4.53845  5.26079  0.61958  0.77255  0.48576  0.95510
    116   2.05427  3.12952  3.94697  3.22972  2.78620  3.56886  3.96456  2.65433  3.40266  2.39865  3.31620  3.74711  4.16539  3.63401  3.60649  2.71908  2.93680  2.11833  4.24458  2.48410    325 a - - -
          2.68618  4.42225  2.77519  2.73123  3.46354  2.40513  3.72494  3.29354  2.67741  2.69355  4.24690  2.90347  2.73739  3.18146  2.89801  2.37887  2.77519  2.98518  4.58477  3.61503
          0.01601  4.53845  5.26079  0.61958  0.77255  0.48576  0.95510
    117   2.71155  5.14663  2.95030  2.40949  4.46231  3.49676  3.14679  3.47328  2.13122  3.28508  3.94757  2.58403  3.88932  2.46076  2.64884  2.22198  2.45700  3.52143  5.59673  4.20571    326 k - - -
          2.68618  4.42225  2.77519  2.73123  3.46354  2.40513  3.72494  3.29354  2.67741  2.69355  4.24690  2.90347  2.73739  3.18146  2.89801  2.37887  2.77519  2.98518  4.58477  3.61503
          0.01601  4.53845  5.26079  0.61958  0.77255  0.48576  0.95510
    118   2.71017  4.88772  3.12481  2.15257  4.11975  3.54625  2.65244  2.87637  2.43150  2.87901  3.96032  3.08311  3.93564  2.48054  3.01423  2.70675  2.56254  2.78621  5.39428  3.79140    327 e - - -
          2.68618  4.42225  2.77519  2.73123  3.46354  2.40513  3.72494  3.29354  2.67741  2.69355  4.24690  2.90347  2.73739  3.18146  2.89801  2.37887  2.77519  2.98518  4.58477  3.61503
          0.01601  4.53845  5.26079  0.61958  0.77255  0.48576  0.95510
    119   2.65847  4.24324  3.98010  3.40010  3.35002  3.77529  4.06176  2.70180  3.30287  2.21244  3.21051  3.67928  4.14773  3.55599  3.12107  2.75315  2.38959  2.31589  2.16870  2.94576    328 w - - -
          2.68618  4.42225  2.77519  2.73123  3.46354  2.40513  3.72494  3.29354  2.67741  2.69355  4.24690  2.90347  2.73739  3.18146  2.89801  2.37887  2.77519  2.98518  4.58477  3.61503
          0.01601  4.53845  5.26079  0.61958  0.77255  0.48576  0.95510
    120   2.49178  4.28138  3.87774  3.03214  3.33276  3.75554  3.69989  2.12685  3.22348  2.04609  3.08102  3.61716  3.26085  3.22984  3.49549  2.69537  2.74653  2.24278  4.88170  3.32455    329 l - - -
          2.68618  4.42225  2.77519  2.73123  3.46354  2.40513  3.72494  3.29354  2.67741  2.69355  4.24690  2.90347  2.73739  3.18146  2.89801  2.37887  2.77519  2.98518  4.58477  3.61503
          0.01590  4.54490  5.26724  0.61958  0.77255  0.48576  0.95510
    121   3.43338  4.81932  4.92066  4.33202  3.33054  4.59848  4.85919  2.36270  4.03516  0.63832  3.04821  4.57930  4.83630  4.29567  3.50306  3.93432  3.65485  2.64627  5.30586  4.20546    330 L - - -
          2.68618  4.42225  2.77519  2.73123  3.46354  2.40513  3.72494  3.29354  2.67741  2.69355  4.24690  2.90347  2.73739  3.18146  2.89801  2.37887  2.77519  2.98518  4.58477  3.61503
          0.01575  4.55457  5.27691  0.61958  0.77255  0.48576  0.95510
    122   2.52087  4.75329  3.88822  3.78566  4.91239  3.47829  4.89798  4.32605  3.90611  4.03361  4.97981  3.91684  0.50885  4.23063  4.14137  3.04111  3.37718  3.79607  6.21525  5.06836    331 P - - -
          2.68618  4.42225  2.77519  2.73123  3.46354  2.40513  3.72494  3.29354  2.67741  2.69355  4.24690  2.90347  2.73739  3.18146  2.89801  2.37887  2.77519  2.98518  4.58477  3.61503
          0.01575  4.55457  5.27691  0.61958  0.77255  0.48576  0.95510
    123   2.05894  3.20418  2.87482  2.54230  4.19727  3.25570  2.92640  3.61966  2.54029  3.21345  4.01960  2.54597  3.93072  2.89056  3.00760  2.26635  2.94845  3.28630  5.44762  3.69200    332 a - - -
          2.68618  4.42225  2.77519  2.73123  3.46354  2.40513  3.72494  3.29354  2.67741  2.69355  4.24690  2.90347  2.73739  3.18146  2.89801  2.37887  2.77519  2.98518  4.58477  3.61503
          0.01575  4.55457  5.27691  0.61958  0.77255  0.48576  0.95510
    124   2.20429  4.93453  3.05605  2.45920  4.17829  3.54149  3.64549  3.42037  2.27911  2.88919  4.00359  2.85546  3.51654  2.88933  2.38189  2.74345  2.69987  2.54764  5.43294  3.85697    333 a - - -
          2.68618  4.42225  2.77519  2.73123  3.46354  2.40513  3.72494  3.29354  2.67741  2.69355  4.24690  2.90347  2.73739  3.18146  2.89801  2.37887  2.77519  2.98518  4.58477  3.61503
          0.01575  4.55457  5.27691  0.61958  0.77255  0.48576  0.95510
    125   2.72156  5.21852  2.59682  1.72265  4.55729  3.08461  3.56761  4.03916  2.21862  3.33447  4.26134  2.90745  3.88764  2.64858  2.69320  2.39653  2.75091  3.60587  5.65432  4.13224    334 e - - -
          2.68618  4.42225  2.77519  2.73123  3.46354  2.40513  3.72494  3.29354  2.67741  2.69355  4.24690  2.90347  2.73739  3.18146  2.89801  2.37887  2.77519  2.98518  4.58477  3.61503
          0.01575  4.55457  5.27691  0.61958  0.77255  0.48576  0.95510
    126   2.94440  4.35448  4.55948  3.97759  1.48716  4.07293  4.26709  2.55783  3.38239  1.53340  3.10183  4.09892  4.41096  3.98399  3.92703  3.37645  3.17298  2.53360  4.74901  3.10288    335 f - - -
          2.68618  4.42225  2.77519  2.73123  3.46354  2.40513  3.72494  3.29354  2.67741  2.69355  4.24690  2.90347  2.73739  3.18146  2.89801  2.37887  2.77519  2.98518  4.58477  3.61503
          0.01575  4.55457  5.27691  0.61958  0.77255  0.48576  0.95510
    127   2.53068  5.19967  2.28924  1.97635  4.52648  3.49583  2.43872  3.53187  2.44082  3.49703  4.24622  2.94120  3.89558  2.58459  2.89381  2.51077  2.96099  3.48169  5.64255  4.24041    336 e - - -
          2.68618  4.42225  2.77519  2.73123  3.46354  2.40513  3.72494  3.29354  2.67741  2.69355  4.24690  2.90347  2.73739  3.18146  2.89801  2.37887  2.77519  2.98518  4.58477  3.61503
          0.01575  4.55457  5.27691  0.61958  0.77255  0.48576  0.95510
    128   2.73820  4.14127  2.95839  2.47426  4.32633  1.64489  3.77128  3.75994  2.23017  3.33240  4.12809  2.82884  3.94004  2.90718  3.01938  2.65690  2.70600  3.39987  5.54390  4.18984    337 g - - -
          2.68618  4.42225  2.77519  2.73123  3.46354  2.40513  3.72494  3.29354  2.67741  2.69355  4.24690  2.90347  2.73739  3.18146  2.89801  2.37887  2.77519  2.98518  4.58477  3.61503
          0.01575  4.55457  5.27691  0.61958  0.77255  0.48576  0.95510
    129   2.69612  4.22228  4.10884  3.52512  3.32266  3.81516  4.11239  2.31180  3.41444  1.53674  3.15692  3.76439  4.18441  2.76669  3.62027  2.84613  2.79145  2.13491  4.83319  3.37431    338 l - - -
          2.68618  4.42225  2.77519  2.73123  3.46354  2.40513  3.72494  3.29354  2.67741  2.69355  4.24690  2.90347  2.73739  3.18146  2.89801  2.37887  2.77519  2.98518  4.58477  3.61503
          0.01575  4.55457  5.27691  0.61958  0.77255  0.48576  0.95510
    130   4.22142  5.37092  5.18846  4.94005  2.09285  4.88307  3.83874  3.84995  4.69221  3.08453  4.40592  4.54492  5.18193  4.62524  4.66214  4.28473  4.44088  3.80908  0.64041  2.14718    339 W - - -
          2.68618  4.42225  2.77519  2.73123  3.46354  2.40513  3.72494  3.29354  2.67741  2.69355  4.24690  2.90347  2.73739  3.18146  2.89801  2.37887  2.77519  2.98518  4.58477  3.61503
          0.01575  4.55457  5.27691  0.61958  0.77255  0.48576  0.95510
    131   3.14332  5.73000  1.55511  1.10057  4.99007  3.51723  3.98350  4.53334  2.93712  4.01343  4.83039  2.96969  4.09556  3.13310  3.51256  3.03899  3.41445  4.09815  6.15070  3.73146    340 e - - -
          2.68618  4.42225  2.77519  2.73123  3.46354  2.40513  3.72494  3.29354  2.67741  2.69355  4.24690  2.90347  2.73739  3.18146  2.89801  2.37887  2.77519  2.98518  4.58477  3.61503
          0.02318  4.55457  4.39061  0.61958  0.77255  0.48576  0.95510
    132   2.64497  5.05989  2.86461  2.48156  4.34869  3.51371  3.63141  3.79222  2.36072  3.34487  3.66333  2.31863  3.91151  2.84200  2.96378  1.68600  2.74870  3.26924  5.53940  4.17053    341 s - - -
          2.68618  4.42225  2.77519  2.73123  3.46354  2.40513  3.72494  3.29354  2.67741  2.69355  4.24690  2.90347  2.73739  3.18146  2.89801  2.37887  2.77519  2.98518  4.58477  3.61503
          0.01587  4.54725  5.26960  0.61958  0.77255  0.47767  0.96817
    133   3.92738  5.15277  5.67887  5.11874  3.30966  5.28556  5.55521  2.26049  4.93398  0.47769  2.89574  5.38119  5.30684  4.89477  4.94490  4.69074  4.13418  2.66921  5.56914  4.58431    342 L - - -
          2.68618  4.42225  2.77519  2.73123  3.46354  2.40513  3.72494  3.29354  2.67741  2.69355  4.24690  2.90347  2.73739  3.18146  2.89801  2.37887  2.77519  2.98518  4.58477  3.61503
          0.01575  4.55457  5.27691  0.61958  0.77255  0.48576  0.95510
    134   2.71955  4.24648  4.01387  3.37460  3.34804  3.79081  3.04438  1.76016  3.01801  2.36691  3.35835  3.70281  4.16234  3.45722  3.55059  3.06739  2.95114  2.03478  4.84524  2.59291    343 i - - -
          2.68618  4.42225  2.77519  2.73123  3.46354  2.40513  3.72494  3.29354  2.67741  2.69355  4.24690  2.90347  2.73739  3.18146  2.89801  2.37887  2.77519  2.98518  4.58477  3.61503
          0.01575  4.55457  5.27691  0.61958  0.77255  0.48576  0.95510
    135   3.27008  4.61729  4.85289  4.33605  1.67793  4.34707  4.12961  2.87167  4.16943  2.03765  3.00071  4.30745  4.66276  4.24185  4.22030  3.66792  3.49507  2.58204  4.39814  1.31864    344 y - - -
          2.68618  4.42225  2.77519  2.73123  3.46354  2.40513  3.72494  3.29354  2.67741  2.69355  4.24690  2.90347  2.73739  3.18146  2.89801  2.37887  2.77519  2.98518  4.58477  3.61503
          0.01575  4.55457  5.27691  0.61958  0.77255  0.48576  0.95510
    136   2.79570  5.47533  1.59736  1.72864  4.79841  2.84207  3.82968  4.29952  2.46692  3.77259  4.53884  2.67609  3.48549  2.94907  3.19250  2.74615  3.17202  3.85735  5.90921  4.46014    345 d - - -
          2.68618  4.42225  2.77519  2.73123  3.46354  2.40513  3.72494  3.29354  2.67741  2.69355  4.24690  2.90347  2.73739  3.18146  2.89801  2.37887  2.77519  2.98518  4.58477  3.61503
          0.01575  4.55457  5.27691  0.61958  0.77255  0.48576  0.95510
    137   2.62640  5.20220  2.38768  2.11968  4.53625  3.01879  3.68245  4.01482  2.29580  3.50282  4.11163  2.69185  3.73787  2.67186  2.87646  2.25723  2.53569  3.18395  5.64149  4.23673    346 e - - -
          2.68618  4.42225  2.77519  2.73123  3.46354  2.40513  3.72494  3.29354  2.67741  2.69355  4.24690  2.90347  2.73739  3.18146  2.89801  2.37887  2.77519  2.98518  4.58477  3.61503
          0.01575  4.55457  5.27691  0.61958  0.77255  0.48576  0.95510
    138   2.52061  5.27278  2.19654  2.34292  4.60518  2.65633  3.73783  4.08662  2.50962  3.57735  4.33102  1.99371  3.77459  2.80007  2.94656  2.37040  2.88931  3.65956  5.72094  4.30678    347 n - - -
          2.68618  4.42225  2.77519  2.73123  3.46354  2.40513  3.72494  3.29354  2.67741  2.69355  4.24690  2.90347  2.73739  3.18146  2.89801  2.37887  2.77519  2.98518  4.58477  3.61503
          0.01575  4.55457  5.27691  0.61958  0.77255  0.48576  0.95510
    139   3.17093  4.48598  5.03948  4.47285  3.32482  4.47461  4.87432  1.35297  3.89196  1.57439  3.41891  4.58283  4.77049  4.48835  4.41460  3.81287  3.40880  1.43757  5.32754  4.16465    348 i - - -
          2.68618  4.42225  2.77519  2.73123  3.46354  2.40513  3.72494  3.29354  2.67741  2.69355  4.24690  2.90347  2.73739  3.18146  2.89801  2.37887  2.77519  2.98518  4.58477  3.61503
          0.01575  4.55457  5.27691  0.61958  0.77255  0.48576  0.95510
    140   3.22146  5.49247  3.30265  2.74991  4.94453  3.59610  3.86875  4.32157  0.83805  3.75103  4.58777  3.29930  3.97601  2.56533  2.51358  3.18467  3.41331  3.95977  5.80377  4.56801    349 k - - -
          2.68618  4.42225  2.77519  2.73123  3.46354  2.40513  3.72494  3.29354  2.67741  2.69355  4.24690  2.90347  2.73739  3.18146  2.89801  2.37887  2.77519  2.98518  4.58477  3.61503
          0.01575  4.55457  5.27691  0.61958  0.77255  0.48576  0.95510
    141   2.53079  5.15394  2.83163  2.14288  4.47046  3.33253  3.68944  3.45268  2.39125  3.09054  4.20223  2.87521  3.63690  2.22558  2.53684  2.42113  2.76322  3.43686  5.60406  3.68763    350 e - - -
          2.68618  4.42225  2.77519  2.73123  3.46354  2.40513  3.72494  3.29354  2.67741  2.69355  4.24690  2.90347  2.73739  3.18146  2.89801  2.37887  2.77519  2.98518  4.58477  3.61503
          0.01575  4.55457  5.27691  0.61958  0.77255  0.48576  0.95510
    142   2.71876  5.22112  2.55451  2.28593  4.56378  3.41559  3.39147  4.04695  2.02503  3.52456  4.08060  2.63105  3.88548  2.44241  2.22663  2.50314  2.81038  3.61055  5.65440  4.10235    351 k - - -
          2.68618  4.42225  2.77519  2.73123  3.46354  2.40513  3.72494  3.29354  2.67741  2.69355  4.24690  2.90347  2.73739  3.18146  2.89801  2.37887  2.77519  2.98518  4.58477  3.61503
          0.01575  4.55457  5.27691  0.61958  0.77255  0.48576  0.95510
    143   3.78964  5.01957  5.63966  5.06792  3.34801  5.17380  5.49412  1.97783  4.93896  0.61562  2.75956  5.28980  5.23463  4.87723  4.94140  4.55704  3.99964  2.31356  5.56054  4.59014    352 L - - -
          2.68618  4.42225  2.77519  2.73123  3.46354  2.40513  3.72494  3.29354  2.67741  2.69355  4.24690  2.90347  2.73739  3.18146  2.89801  2.37887  2.77519  2.98518  4.58477  3.61503
          0.01575  4.55457  5.27691  0.61958  0.77255  0.48576  0.95510
    144   2.76276  4.21308  4.30837  3.71715  3.16619  3.88166  4.18353  2.45069  3.39390  1.23072  3.16227  3.89312  4.24298  3.78300  3.45120  3.17414  2.93774  2.33528  4.81354  2.76226    353 l - - -
          2.68618  4.42225  2.77519  2.73123  3.46354  2.40513  3.72494  3.29354  2.67741  2.69355  4.24690  2.90347  2.73739  3.18146  2.89801  2.37887  2.77519  2.98518  4.58477  3.61503
          0.01575  4.55457  5.27691  0.61958  0.77255  0.48576  0.95510
    145   2.68588  5.23346  2.45840  2.16383  4.57471  3.49087  3.44686  4.05903  2.36832  3.53674  4.27603  2.44385  3.89020  2.37526  2.55916  2.16428  2.76936  3.62222  5.66730  4.25676    354 e - - -
          2.68618  4.42225  2.77519  2.73123  3.46354  2.40513  3.72494  3.29354  2.67741  2.69355  4.24690  2.90347  2.73739  3.18146  2.89801  2.37887  2.77519  2.98518  4.58477  3.61503
          0.01575  4.55457  5.27691  0.61958  0.77255  0.48576  0.95510
    146   3.75213  5.13346  4.63111  4.21680  2.00900  4.54853  2.79933  3.71686  4.09829  2.87934  4.28945  3.25107  4.87408  4.20071  4.25780  3.86830  3.97096  3.56268  4.00957  0.75923    355 y - - -
          2.68618  4.42225  2.77519  2.73123  3.46354  2.40513  3.72494  3.29354  2.67741  2.69355  4.24690  2.90347  2.73739  3.18146  2.89801  2.37887  2.77519  2.98518  4.58477  3.61503
          0.01575  4.55457  5.27691  0.61958  0.77255  0.48576  0.95510
    147   1.76698  4.22225  4.09656  3.51474  3.09283  3.40302  4.11178  2.43915  3.40926  2.36167  3.02516  3.75634  4.17986  3.64414  3.61960  2.75165  2.75487  1.85220  4.84119  3.64481    356 a - - -
          2.68618  4.42225  2.77519  2.73123  3.46354  2.40513  3.72494  3.29354  2.67741  2.69355  4.24690  2.90347  2.73739  3.18146  2.89801  2.37887  2.77519  2.98518  4.58477  3.61503
          0.01575  4.55457  5.27691  0.61958  0.77255  0.48576  0.95510
    148   2.48464  4.92363  3.01357  2.41145  3.73460  3.46435  3.57796  3.29151  2.46643  3.06980  3.72386  3.07125  3.93275  2.54058  2.81252  2.23876  2.32121  3.25685  5.42441  3.16259    357 s - - -
          2.68618  4.42225  2.77519  2.73123  3.46354  2.40513  3.72494  3.29354  2.67741  2.69355  4.24690  2.90347  2.73739  3.18146  2.89801  2.37887  2.77519  2.98518  4.58477  3.61503
          0.01575  4.55457  5.27691  0.61958  0.77255  0.48576  0.95510
    149   2.20294  4.61175  3.39483  2.84434  3.86774  3.57842  3.91053  2.99203  2.81775  2.92413  3.78708  3.21905  4.00989  2.94098  3.22540  2.10119  1.78504  2.68850  5.24817  3.97973    358 t - - -
          2.68618  4.42225  2.77519  2.73123  3.46354  2.40513  3.72494  3.29354  2.67741  2.69355  4.24690  2.90347  2.73739  3.18146  2.89801  2.37887  2.77519  2.98518  4.58477  3.61503
          0.01575  4.55457  5.27691  0.61958  0.77255  0.48576  0.95510
    150   1.76950  4.52120  3.54749  3.00361  3.83727  3.33912  4.01065  3.00257  2.96863  2.47306  3.77567  3.39876  4.03432  3.28470  3.34852  1.91760  2.22058  2.91828  5.24502  3.99686    359 a - - -
          2.68618  4.42225  2.77519  2.73123  3.46354  2.40513  3.72494  3.29354  2.67741  2.69355  4.24690  2.90347  2.73739  3.18146  2.89801  2.37887  2.77519  2.98518  4.58477  3.61503
          0.01575  4.55457  5.27691  0.61958  0.77255  0.48576  0.95510
    151   2.71286  4.20690  4.43196  3.83757  3.12171  3.92279  4.23995  2.27215  3.41585  1.36174  2.30282  3.97397  4.28030  3.87158  3.80430  2.91358  3.01466  2.28455  4.82663  3.64955    360 l - - -
          2.68618  4.42225  2.77519  2.73123  3.46354  2.40513  3.72494  3.29354  2.67741  2.69355  4.24690  2.90347  2.73739  3.18146  2.89801  2.37887  2.77519  2.98518  4.58477  3.61503
          0.01575  4.55457  5.27691  0.61958  0.77255  0.48576  0.95510
    152   2.71954  4.51880  3.48383  2.82964  3.47071  3.66591  3.79756  2.87922  2.49612  1.67743  3.50584  3.35177  4.04686  3.11357  2.51697  2.90233  2.65215  2.72567  5.08770  3.72158    361 l - - -
          2.68618  4.42225  2.77519  2.73123  3.46354  2.40513  3.72494  3.29354  2.67741  2.69355  4.24690  2.90347  2.73739  3.18146  2.89801  2.37887  2.77519  2.98518  4.58477  3.61503
          0.01575  4.55457  5.27691  0.61958  0.77255  0.48576  0.95510
    153   3.52362  4.82312  5.13007  4.62644  1.04448  4.63397  4.36268  2.53112  4.45702  1.46746  3.37115  4.59307  4.88511  4.46745  4.47522  3.97222  3.74164  2.84646  4.56340  2.73599    362 f - - -
          2.68618  4.42225  2.77519  2.73123  3.46354  2.40513  3.72494  3.29354  2.67741  2.69355  4.24690  2.90347  2.73739  3.18146  2.89801  2.37887  2.77519  2.98518  4.58477  3.61503
          0.01575  4.55457  5.27691  0.61958  0.77255  0.48576  0.95510
    154   1.76137  4.65657  3.46037  3.01642  4.47481  2.94281  4.17041  3.90024  2.77121  3.52857  4.33723  3.38043  3.99279  3.36253  3.44193  1.21134  2.65757  3.44135  5.76209  4.48416    363 s - - -
          2.68633  4.42240  2.77521  2.73112  3.46317  2.40520  3.72441  3.29369  2.67745  2.69358  4.24643  2.90346  2.73755  3.18144  2.89802  2.37902  2.77496  2.98534  4.58412  3.61488
          0.17890  2.01730  3.48048  1.35066  0.29985  0.48576  0.95510
    155   2.69209  5.19679  1.98357  2.08341  4.52792  3.48591  3.68096  4.00499  2.35722  3.22680  3.97993  2.56855  3.88387  2.70354  2.78937  2.56735  2.54579  3.58007  5.63716  4.23320    370 d - - -
          2.68618  4.42225  2.77519  2.73123  3.46354  2.40513  3.72494  3.29354  2.67741  2.69355  4.24690  2.90347  2.73739  3.18146  2.89801  2.37887  2.77519  2.98518  4.58477  3.61503
          0.01617  4.52855  5.25089  0.61958  0.77255  0.53111  0.88661
    156   2.44366  4.27961  2.82566  2.45249  4.11390  3.50112  3.09930  3.83872  1.93976  2.99369  4.00307  2.95310  3.89319  2.60448  2.40661  2.49894  2.90367  3.45418  5.55316  3.92970    371 k - - -
          2.68618  4.42225  2.77519  2.73123  3.46354  2.40513  3.72494  3.29354  2.67741  2.69355  4.24690  2.90347  2.73739  3.18146  2.89801  2.37887  2.77519  2.98518  4.58477  3.61503
          0.01617  4.52855  5.25089  0.61958  0.77255  0.53111  0.88661
    157   2.67146  5.17878  2.80766  2.22896  3.82558  2.40006  3.38088  3.98093  2.11503  3.47653  4.22420  2.40264  3.88138  2.66829  2.69829  2.67954  2.94072  3.26173  5.62134  4.22099    372 k - - -
          2.68618  4.42225  2.77519  2.73123  3.46354  2.40513  3.72494  3.29354  2.67741  2.69355  4.24690  2.90347  2.73739  3.18146  2.89801  2.37887  2.77519  2.98518  4.58477  3.61503
          0.01617  4.52855  5.25089  0.61958  0.77255  0.45841  1.00045
    158   2.59903  4.39282  3.43566  3.33487  3.56170  3.84938  4.15373  2.12160  2.80715  2.57383  3.52234  3.68170  4.22906  3.55644  3.56527  3.12471  2.95944  1.29391  5.07037  3.85205    373 v - - -
          2.68618  4.42225  2.77519  2.73123  3.46354  2.40513  3.72494  3.29354  2.67741  2.69355  4.24690  2.90347  2.73739  3.18146  2.89801  2.37887  2.77519  2.98518  4.58477  3.61503
          0.01575  4.55457  5.27691  0.61958  0.77255  0.48576  0.95510
    159   2.72196  4.13924  1.89137  2.48513  4.35991  3.19268  3.72706  3.44819  2.49777  3.35678  4.13751  2.17110  3.91459  2.79651  2.97779  2.48345  2.95801  3.19723  5.55082  4.18069    374 d - - -
          2.68618  4.42225  2.77519  2.73123  3.46354  2.40513  3.72494  3.29354  2.67741  2.69355  4.24690  2.90347  2.73739  3.18146  2.89801  2.37887  2.77519  2.98518  4.58477  3.61503
          0.01575  4.55457  5.27691  0.61958  0.77255  0.48576  0.95510
    160   2.50102  3.96162  2.90386  2.25466  3.67426  3.41676  3.53163  3.79900  2.31828  3.34727  4.12485  2.94764  2.61208  2.69867  2.95312  2.29019  2.51211  3.42593  5.53813  4.16644    375 e - - -
          2.68618  4.42225  2.77519  2.73123  3.46354  2.40513  3.72494  3.29354  2.67741  2.69355  4.24690  2.90347  2.73739  3.18146  2.89801  2.37887  2.77519  2.98518  4.58477  3.61503
          0.01575  4.55457  5.27691  0.61958  0.77255  0.48576  0.95510
    161   2.71448  4.48035  2.85084  2.46534  4.24563  3.51101  3.26858  3.83001  2.35248  3.09803  3.65934  1.91521  3.90305  2.65871  2.76306  2.49556  2.58211  3.44958  5.55321  4.17692    376 n - - -
          2.68618  4.42225  2.77519  2.73123  3.46354  2.40513  3.72494  3.29354  2.67741  2.69355  4.24690  2.90347  2.73739  3.18146  2.89801  2.37887  2.77519  2.98518  4.58477  3.61503
          0.01575  4.55457  5.27691  0.61958  0.77255  0.48576  0.95510
    162   2.83336  4.22268  4.62462  4.02466  3.11386  4.00205  4.32903  1.88994  3.39359  1.45295  2.90712  4.10332  4.34991  4.00628  3.92149  3.31001  3.06477  1.86283  4.85172  3.32108    377 l - - -
          2.68618  4.42225  2.77519  2.73123  3.46354  2.40513  3.72494  3.29354  2.67741  2.69355  4.24690  2.90347  2.73739  3.18146  2.89801  2.37887  2.77519  2.98518  4.58477  3.61503
          0.01575  4.55457  5.27691  0.61958  0.77255  0.48576  0.95510
    163   3.03092  4.38603  4.79800  4.23276  3.59403  4.28777  4.69751  1.16439  4.09663  2.38261  3.16333  4.36802  4.62713  4.30438  4.22677  3.16922  2.91305  1.45438  5.25693  4.06445    378 i - - -
          2.68618  4.42225  2.77519  2.73123  3.46354  2.40513  3.72494  3.29354  2.67741  2.69355  4.24690  2.90347  2.73739  3.18146  2.89801  2.37887  2.77519  2.98518  4.58477  3.61503
          0.01575  4.55457  5.27691  0.61958  0.77255  0.48576  0.95510
    164   2.03583  4.98665  3.08257  2.54780  4.34384  3.23471  3.63281  3.78197  2.54934  3.34900  4.13764  2.54494  3.92803  2.90491  2.76586  1.88811  2.42452  3.40789  5.55361  4.19872    379 s - - -
          2.68618  4.42225  2.77519  2.73123  3.46354  2.40513  3.72494  3.29354  2.67741  2.69355  4.24690  2.90347  2.73739  3.18146  2.89801  2.37887  2.77519  2.98518  4.58477  3.61503
          0.01575  4.55457  5.27691  0.61958  0.77255  0.48576  0.95510
    165   2.71187  3.60128  4.06131  3.47891  3.04666  3.79450  3.82026  2.54513  3.10018  2.39063  3.15214  2.97673  4.16563  3.61370  3.59248  2.83108  2.94385  2.33380  1.97321  3.22009    380 w - - -
          2.68618  4.42225  2.77519  2.73123  3.46354  2.40513  3.72494  3.29354  2.67741  2.69355  4.24690  2.90347  2.73739  3.18146  2.89801  2.37887  2.77519  2.98518  4.58477  3.61503
          0.01575  4.55457  5.27691  0.61958  0.77255  0.48576  0.95510
    166   3.13743  5.60209  2.31770  2.44340  4.90752  3.51910  3.54311  4.46915  2.98150  3.97715  4.81153  0.91138  4.11575  3.19311  3.52590  2.78212  3.42759  4.04495  6.11092  4.63460    381 n - - -
          2.68618  4.42225  2.77519  2.73123  3.46354  2.40513  3.72494  3.29354  2.67741  2.69355  4.24690  2.90347  2.73739  3.18146  2.89801  2.37887  2.77519  2.98518  4.58477  3.61503
          0.01575  4.55457  5.27691  0.61958  0.77255  0.48576  0.95510
    167   3.25097  5.49985  3.64333  2.94618  4.98229  3.89768  2.95822  4.33310  1.58634  3.72691  4.55945  2.93743  4.24583  2.81460  1.15726  3.21811  3.41260  3.97715  5.74473  4.55138    382 r - - -
          2.68618  4.42225  2.77519  2.73123  3.46354  2.40513  3.72494  3.29354  2.67741  2.69355  4.24690  2.90347  2.73739  3.18146  2.89801  2.37887  2.77519  2.98518  4.58477  3.61503
          0.01575  4.55457  5.27691  0.61958  0.77255  0.48576  0.95510
    168   3.17514  4.49619  5.02947  4.45765  3.49762  4.46343  4.85223  1.94162  4.31248  1.45568  2.65411  4.57073  4.75514  4.45909  4.39450  3.79882  2.92539  1.27606  5.29555  4.14868    383 v - - -
          2.68618  4.42225  2.77519  2.73123  3.46354  2.40513  3.72494  3.29354  2.67741  2.69355  4.24690  2.90347  2.73739  3.18146  2.89801  2.37887  2.77519  2.98518  4.58477  3.61503
          0.01575  4.55457  5.27691  0.61958  0.77255  0.48576  0.95510
    169   3.09132  4.56107  5.23984  4.68979  3.18711  4.66202  5.11262  1.33196  4.55930  1.91973  3.25294  4.79287  4.93344  4.71335  4.64014  4.01855  3.52455  1.15611  5.51608  4.35607    384 v - - -
          2.68618  4.42225  2.77519  2.73123  3.46354  2.40513  3.72494  3.29354  2.67741  2.69355  4.24690  2.90347  2.73739  3.18146  2.89801  2.37887  2.77519  2.98518  4.58477  3.61503
          0.01551  4.57003  5.29238  0.61958  0.77255  0.48576  0.95510
    170   3.97527  5.19933  5.69741  5.13966  3.07446  5.30547  5.49473  2.52650  4.97875  0.45250  2.74983  5.39165  5.31421  4.89111  4.97135  4.70722  4.17613  2.80854  5.49346  4.44897    385 L - - -
          2.68618  4.42225  2.77519  2.73123  3.46354  2.40513  3.72494  3.29354  2.67741  2.69355  4.24690  2.90347  2.73739  3.18146  2.89801  2.37887  2.77519  2.98518  4.58477  3.61503
          0.01551  4.57003  5.29238  0.61958  0.77255  0.48576  0.95510
    171   3.86169  5.10917  5.59730  5.05293  2.84490  5.16308  5.36125  2.49911  4.90988  0.50440  3.09027  5.25837  5.24146  4.84688  4.91555  4.55583  4.07507  2.47459  5.42364  4.29831    386 L - - -
          2.68618  4.42225  2.77519  2.73123  3.46354  2.40513  3.72494  3.29354  2.67741  2.69355  4.24690  2.90347  2.73739  3.18146  2.89801  2.37887  2.77519  2.98518  4.58477  3.61503
          0.01551  4.57003  5.29238  0.61958  0.77255  0.48576  0.95510
    172   3.24987  5.07469  3.60613  3.21412  2.96139  3.98034  1.08733  3.71797  3.07988  3.24342  4.23541  3.33976  4.40433  3.49290  3.39166  3.32121  3.30012  3.48147  4.55405  2.03779    387 h - - -
          2.68618  4.42225  2.77519  2.73123  3.46354  2.40513  3.72494  3.29354  2.67741  2.69355  4.24690  2.90347  2.73739  3.18146  2.89801  2.37887  2.77519  2.98518  4.58477  3.61503
          0.01551  4.57003  5.29238  0.61958  0.77255  0.48576  0.95510
    173   2.76313  4.68921  3.81431  3.78119  5.08329  0.46256  4.96361  4.67175  4.07514  4.34157  5.17835  3.87249  4.20407  4.30525  4.31129  2.66933  3.31157  3.94526  6.35792  5.20034    388 G - - -
          2.68618  4.42225  2.77519  2.73123  3.46354  2.40513  3.72494  3.29354  2.67741  2.69355  4.24690  2.90347  2.73739  3.18146  2.89801  2.37887  2.77519  2.98518  4.58477  3.61503
          0.01551  4.57003  5.29238  0.61958  0.77255  0.48576  0.95510
    174   2.65610  4.57504  3.85219  3.65852  4.62746  3.35333  4.69822  4.02782  3.67115  3.77319  4.68313  3.76414  0.66396  4.01375  3.92364  2.65290  3.16283  3.13044  6.02908  4.77591    389 P - - -
          2.68618  4.42225  2.77519  2.73123  3.46354  2.40513  3.72494  3.29354  2.67741  2.69355  4.24690  2.90347  2.73739  3.18146  2.89801  2.37887  2.77519  2.98518  4.58477  3.61503
          0.01551  4.57003  5.29238  0.61958  0.77255  0.48576  0.95510
    175   2.53516  4.76844  3.90992  3.81084  4.93515  3.49308  4.92180  4.35210  3.93314  4.05869  5.00502  3.93776  0.49598  4.25653  4.16592  3.05768  3.39479  3.81829  6.23573  5.09206    390 P - - -
          2.68618  4.42225  2.77519  2.73123  3.46354  2.40513  3.72494  3.29354  2.67741  2.69355  4.24690  2.90347  2.73739  3.18146  2.89801  2.37887  2.77519  2.98518  4.58477  3.61503
          0.01551  4.57003  5.29238  0.61958  0.77255  0.48576  0.95510
    176   3.74481  5.39674  4.55039  4.55434  5.58294  0.16954  5.57138  5.40836  4.82259  4.94378  5.96208  4.71814  4.79913  5.09285  4.93008  3.94360  4.27411  4.80308  6.44085  5.72570    391 G - - -
          2.68618  4.42225  2.77519  2.73123  3.46354  2.40513  3.72494  3.29354  2.67741  2.69355  4.24690  2.90347  2.73739  3.18146  2.89801  2.37887  2.77519  2.98518  4.58477  3.61503
          0.01551  4.57003  5.29238  0.61958  0.77255  0.48576  0.95510
    177   2.53579  3.63661  4.37707  4.05119  4.56192  3.29308  4.82856  3.82257  3.92617  3.65698  4.52913  3.90789  4.08079  4.20028  4.11846  2.54064  0.62089  3.33531  5.98239  4.81875    392 T - - -
          2.68618  4.42225  2.77519  2.73123  3.46354  2.40513  3.72494  3.29354  2.67741  2.69355  4.24690  2.90347  2.73739  3.18146  2.89801  2.37887  2.77519  2.98518  4.58477  3.61503
          0.01551  4.57003  5.29238  0.61958  0.77255  0.48576  0.95510
    178   3.74481  5.39674  4.55039  4.55434  5.58294  0.16954  5.57138  5.40836  4.82259  4.94378  5.96208  4.71814  4.79913  5.09285  4.93008  3.94360  4.27411  4.80308  6.44085  5.72570    393 G - - -
          2.68618  4.42225  2.77519  2.73123  3.46354  2.40513  3.72494  3.29354  2.67741  2.69355  4.24690  2.90347  2.73739  3.18146  2.89801  2.37887  2.77519  2.98518  4.58477  3.61503
          0.01551  4.57003  5.29238  0.61958  0.77255  0.48576  0.95510
    179   3.80919  5.66968  4.02685  3.57646  5.23086  4.15014  4.38484  4.72868  0.37246  4.15818  5.12958  3.94831  4.63957  3.57053  2.85283  3.83464  4.03100  4.41465  6.02266  4.97360    394 K - - -
          2.68618  4.42225  2.77519  2.73123  3.46354  2.40513  3.72494  3.29354  2.67741  2.69355  4.24690  2.90347  2.73739  3.18146  2.89801  2.37887  2.77519  2.98518  4.58477  3.61503
          0.01551  4.57003  5.29238  0.61958  0.77255  0.48576  0.95510
    180   2.58634  4.50249  3.99651  3.77947  4.73058  3.30023  4.76997  4.09013  3.78682  3.85314  4.70850  3.80069  4.08939  4.08873  4.02682  2.23663  0.63627  3.53289  6.10344  4.91108    395 T - - -
          2.68618  4.42225  2.77519  2.73123  3.46354  2.40513  3.72494  3.29354  2.67741  2.69355  4.24690  2.90347  2.73739  3.18146  2.89801  2.37887  2.77519  2.98518  4.58477  3.61503
          0.01551  4.57003  5.29238  0.61958  0.77255  0.48576  0.95510
    181   2.51725  3.76584  4.19262  3.81205  4.63832  3.26978  4.70987  4.01493  3.74540  3.74464  4.57062  3.79501  4.04177  4.01798  4.00881  0.84123  1.72957  3.45963  6.00815  4.83245    396 s - - -
          2.68618  4.42225  2.77519  2.73123  3.46354  2.40513  3.72494  3.29354  2.67741  2.69355  4.24690  2.90347  2.73739  3.18146  2.89801  2.37887  2.77519  2.98518  4.58477  3.61503
          0.01551  4.57003  5.29238  0.61958  0.77255  0.48576  0.95510
    182   3.92310  5.13678  5.74413  5.16756  3.09094  5.30145  5.54910  2.13799  5.03856  0.51491  2.82275  5.41123  5.30313  4.91527  5.01225  4.69225  4.12200  2.70827  5.54096  4.57015    397 L - - -
          2.68618  4.42225  2.77519  2.73123  3.46354  2.40513  3.72494  3.29354  2.67741  2.69355  4.24690  2.90347  2.73739  3.18146  2.89801  2.37887  2.77519  2.98518  4.58477  3.61503
          0.01551  4.57003  5.29238  0.61958  0.77255  0.48576  0.95510
    183   1.92819  0.76069  4.61623  4.37634  4.63529  3.06986  5.00131  3.96650  4.25235  3.76203  4.60765  4.00086  4.06774  4.44412  4.35221  2.46519  3.03608  3.41146  6.05949  4.94014    398 c - - -
          2.68618  4.42225  2.77519  2.73123  3.46354  2.40513  3.72494  3.29354  2.67741  2.69355  4.24690  2.90347  2.73739  3.18146  2.89801  2.37887  2.77519  2.98518  4.58477  3.61503
          0.01551  4.57003  5.29238  0.61958  0.77255  0.48576  0.95510
    184   3.33482  5.53817  3.78340  3.03927  5.04736  3.96359  3.51222  4.37401  0.95207  3.75602  4.60154  3.44849  4.30159  2.75076  1.68948  3.30399  3.19271  4.03048  5.76029  4.59775    399 k - - -
          2.68618  4.42225  2.77519  2.73123  3.46354  2.40513  3.72494  3.29354  2.67741  2.69355  4.24690  2.90347  2.73739  3.18146  2.89801  2.37887  2.77519  2.98518  4.58477  3.61503
          0.01551  4.57003  5.29238  0.61958  0.77255  0.48576  0.95510
    185   0.60765  4.44823  4.09801  3.89115  4.89464  2.43824  4.87006  4.33339  3.97186  4.03010  4.82582  3.82320  4.04858  4.19046  4.20703  2.34414  3.05934  3.64455  6.23985  5.09160    400 A - - -
          2.68618  4.42225  2.77519  2.73123  3.46354  2.40513  3.72494  3.29354  2.67741  2.69355  4.24690  2.90347  2.73739  3.18146  2.89801  2.37887  2.77519  2.98518  4.58477  3.61503
          0.01551  4.57003  5.29238  0.61958  0.77255  0.48576  0.95510
    186   3.78758  5.02160  5.63827  5.06671  2.92427  5.15210  5.43695  2.03861  4.93940  0.59945  3.09251  5.26943  5.22184  4.86527  4.93188  4.53152  3.99686  2.35003  5.50938  4.49529    401 L - - -
          2.68618  4.42225  2.77519  2.73123  3.46354  2.40513  3.72494  3.29354  2.67741  2.69355  4.24690  2.90347  2.73739  3.18146  2.89801  2.37887  2.77519  2.98518  4.58477  3.61503
          0.01551  4.57003  5.29238  0.61958  0.77255  0.48576  0.95510
    187   0.92991  2.73268  4.23486  3.75658  3.20030  3.47230  4.45253  3.17404  3.66386  2.96183  3.87032  3.82425  4.11505  3.90448  3.88536  2.60464  3.00631  2.87846  5.34862  4.14776    402 a - - -
          2.68618  4.42225  2.77519  2.73123  3.46354  2.40513  3.72494  3.29354  2.67741  2.69355  4.24690  2.90347  2.73739  3.18146  2.89801  2.37887  2.77519  2.98518  4.58477  3.61503
          0.01551  4.57003  5.29238  0.61958  0.77255  0.48576  0.95510
    188   2.94297  5.42094  2.59778  2.45267  4.71783  3.54111  2.71668  4.22135  2.61650  3.71078  4.49329  2.37750  4.01787  1.32928  3.09349  2.88755  3.18619  3.80651  5.84053  4.42125    403 q - - -
          2.68618  4.42225  2.77519  2.73123  3.46354  2.40513  3.72494  3.29354  2.67741  2.69355  4.24690  2.90347  2.73739  3.18146  2.89801  2.37887  2.77519  2.98518  4.58477  3.61503
          0.01551  4.57003  5.29238  0.61958  0.77255  0.48576  0.95510
    189   3.31283  5.52834  3.56756  2.78206  5.00208  3.91271  3.61303  4.34754  0.77293  3.75328  4.60085  3.39970  4.28346  2.91319  2.28953  3.28016  3.32876  4.00425  5.77909  4.59198    404 k - - -
          2.68618  4.42225  2.77519  2.73123  3.46354  2.40513  3.72494  3.29354  2.67741  2.69355  4.24690  2.90347  2.73739  3.18146  2.89801  2.37887  2.77519  2.98518  4.58477  3.61503
          0.01551  4.57003  5.29238  0.61958  0.77255  0.48576  0.95510
    190   3.75587  4.99630  5.62277  5.04092  2.86529  5.10687  5.39864  2.04868  4.90968  0.62878  2.89533  5.23241  5.18518  4.83070  4.89284  4.47869  3.96317  2.35025  5.48494  4.49518    405 L - - -
          2.68618  4.42225  2.77519  2.73123  3.46354  2.40513  3.72494  3.29354  2.67741  2.69355  4.24690  2.90347  2.73739  3.18146  2.89801  2.37887  2.77519  2.98518  4.58477  3.61503
          0.01551  4.57003  5.29238  0.61958  0.77255  0.48576  0.95510
    191   1.38468  2.94589  4.17319  3.74978  4.51032  2.89541  4.63750  3.91820  3.69551  3.61526  4.44201  3.76693  4.03199  3.95216  3.97357  1.20756  2.57953  3.39912  5.89063  4.71254    406 s - - -
          2.68618  4.42225  2.77519  2.73123  3.46354  2.40513  3.72494  3.29354  2.67741  2.69355  4.24690  2.90347  2.73739  3.18146  2.89801  2.37887  2.77519  2.98518  4.58477  3.61503
          0.01551  4.57003  5.29238  0.61958  0.77255  0.48576  0.95510
    192   3.50712  4.72336  5.51577  5.01556  3.88324  5.05367  5.65349  0.83359  4.93235  2.14663  3.32985  5.18307  5.26023  5.12197  5.06482  4.46047  3.75718  1.35936  5.96119  4.79912    407 i - - -
          2.68618  4.42225  2.77519  2.73123  3.46354  2.40513  3.72494  3.29354  2.67741  2.69355  4.24690  2.90347  2.73739  3.18146  2.89801  2.37887  2.77519  2.98518  4.58477  3.61503
          0.01551  4.57003  5.29238  0.61958  0.77255  0.48576  0.95510
    193   3.01059  5.29090  3.09333  2.73205  4.65867  3.49479  3.80318  4.06038  2.15654  3.45620  4.36346  3.21959  4.10705  2.74724  1.08098  2.99768  3.21511  3.50252  5.66680  4.38619    408 r - - -
          2.68618  4.42225  2.77519  2.73123  3.46354  2.40513  3.72494  3.29354  2.67741  2.69355  4.24690  2.90347  2.73739  3.18146  2.89801  2.37887  2.77519  2.98518  4.58477  3.61503
          0.01551  4.57003  5.29238  0.61958  0.77255  0.48576  0.95510
    194   2.54178  3.99744  4.20396  3.61571  2.76701  3.82441  4.12855  2.63416  3.49096  1.50853  2.61216  3.33805  4.19352  3.70806  3.17923  3.11166  2.67370  2.44082  4.80039  3.27423    409 l - - -
          2.68618  4.42225  2.77519  2.73123  3.46354  2.40513  3.72494  3.29354  2.67741  2.69355  4.24690  2.90347  2.73739  3.18146  2.89801  2.37887  2.77519  2.98518  4.58477  3.61503
          0.01551  4.57003  5.29238  0.61958  0.77255  0.48576  0.95510
    195   2.31075  3.74238  3.04300  2.42431  4.21752  3.15963  3.74110  3.29494  2.35974  3.12331  4.03285  2.82118  3.93069  2.72279  2.92249  1.88873  2.95023  3.30535  5.45928  3.74902    410 s - - -
          2.68618  4.42225  2.77519  2.73123  3.46354  2.40513  3.72494  3.29354  2.67741  2.69355  4.24690  2.90347  2.73739  3.18146  2.89801  2.37887  2.77519  2.98518  4.58477  3.61503
          0.01551  4.57003  5.29238  0.61958  0.77255  0.48576  0.95510
    196   2.67571  5.21669  2.32732  2.31273  3.93922  2.97901  3.20150  4.03737  2.19005  3.51932  4.25906  2.57224  3.56122  2.59656  2.78488  2.29167  2.95155  3.60403  5.65297  3.92510    411 k - - -
          2.68618  4.42225  2.77519  2.73123  3.46354  2.40513  3.72494  3.29354  2.67741  2.69355  4.24690  2.90347  2.73739  3.18146  2.89801  2.37887  2.77519  2.98518  4.58477  3.61503
          0.01551  4.57003  5.29238  0.61958  0.77255  0.48576  0.95510
    197   2.74306  5.02029  3.10006  2.50995  4.28865  3.55164  3.54148  3.16565  2.35282  3.05889  4.08441  2.96974  3.65902  2.82100  1.74305  2.36250  2.65596  3.36950  5.49769  4.15096    412 r - - -
          2.68621  4.42167  2.77506  2.73134  3.46364  2.40509  3.72505  3.29295  2.67751  2.69365  4.24700  2.90342  2.73750  3.18157  2.89811  2.37889  2.77518  2.98496  4.58487  3.61514
          0.09760  2.43084  5.29238  1.31615  0.31220  0.48576  0.95510
    198   2.74349  4.34144  3.26114  3.27287  2.50024  3.77321  4.01979  2.66135  3.20267  2.53747  3.11237  3.26931  4.14811  3.47328  3.49159  3.03714  2.74733  2.60344  4.86772  1.71341    419 y - - -
          2.68618  4.42225  2.77519  2.73123  3.46354  2.40513  3.72494  3.29354  2.67741  2.69355  4.24690  2.90347  2.73739  3.18146  2.89801  2.37887  2.77519  2.98518  4.58477  3.61503
          0.04153  4.57003  3.49595  0.61958  0.77255  0.48576  0.95510
    199   2.42957  5.18480  2.81003  2.38834  4.51452  3.35835  3.46861  3.98966  2.18899  3.48341  4.22961  2.81651  3.23723  2.58253  2.52152  2.13731  2.64278  3.49854  5.62667  3.74400    420 s - - -
          2.68618  4.42225  2.77519  2.73123  3.46354  2.40513  3.72494  3.29354  2.67741  2.69355  4.24690  2.90347  2.73739  3.18146  2.89801  2.37887  2.77519  2.98518  4.58477  3.61503
          0.01591  4.54442  5.26676  0.61958  0.77255  0.53111  0.88661
    200   2.63945  5.12829  2.99844  2.25851  3.86656  3.16616  2.85233  3.89688  2.26521  3.41755  3.98701  2.69200  3.89251  2.60168  2.67958  2.38087  2.59756  3.49889  5.58369  3.21287    421 e - - -
          2.68618  4.42225  2.77519  2.73123  3.46354  2.40513  3.72494  3.29354  2.67741  2.69355  4.24690  2.90347  2.73739  3.18146  2.89801  2.37887  2.77519  2.98518  4.58477  3.61503
          0.01591  4.54442  5.26676  0.61958  0.77255  0.53111  0.88661
    201   2.30914  3.95502  3.37897  2.82342  3.87279  1.95349  3.89582  3.02292  2.79927  2.92976  3.68157  3.27410  3.31091  3.12737  3.07481  2.20293  2.77950  2.88083  5.24838  3.97706    422 g - - -
          2.68623  4.42230  2.77525  2.73129  3.46359  2.40510  3.72468  3.29335  2.67746  2.69360  4.24695  2.90352  2.73717  3.18147  2.89803  2.37884  2.77525  2.98520  4.58482  3.61508
          0.08968  2.51804  5.26676  0.90679  0.51721  0.45841  1.00045
    202   2.68334  3.81273  3.44573  2.85039  3.69989  3.65609  3.63104  2.51796  2.41087  2.38585  3.45159  3.23864  4.03843  2.22012  3.07913  2.84186  2.78298  2.58436  5.11216  3.33309    426 q - - -
          2.68618  4.42225  2.77519  2.73123  3.46354  2.40513  3.72494  3.29354  2.67741  2.69355  4.24690  2.90347  2.73739  3.18146  2.89801  2.37887  2.77519  2.98518  4.58477  3.61503
          0.01551  4.57003  5.29238  0.61958  0.77255  0.48576  0.95510
    203   3.86355  5.08738  5.71041  5.12999  2.62750  5.21774  5.44788  2.07122  4.99704  0.57814  2.90885  5.33646  5.24971  4.87482  4.96074  4.59883  4.06375  2.72317  5.47291  4.46249    427 L - - -
          2.68618  4.42225  2.77519  2.73123  3.46354  2.40513  3.72494  3.29354  2.67741  2.69355  4.24690  2.90347  2.73739  3.18146  2.89801  2.37887  2.77519  2.98518  4.58477  3.61503
          0.01551  4.57003  5.29238  0.61958  0.77255  0.48576  0.95510
    204   3.20682  4.51568  5.09686  4.52988  3.52059  4.51320  4.90182  1.35375  4.38005  1.59488  3.40002  4.62964  4.80084  4.52588  4.45419  3.85390  3.44355  1.40089  5.32582  3.44908    428 i - - -
          2.68618  4.42225  2.77519  2.73123  3.46354  2.40513  3.72494  3.29354  2.67741  2.69355  4.24690  2.90347  2.73739  3.18146  2.89801  2.37887  2.77519  2.98518  4.58477  3.61503
          0.01551  4.57003  5.29238  0.61958  0.77255  0.48576  0.95510
    205   3.21720  5.65552  2.59182  0.72726  5.01279  3.56893  4.06777  4.48711  2.94067  4.00303  4.87032  3.06933  4.16959  3.01863  3.41616  3.13685  3.18074  4.08501  6.16860  4.72797    429 e - - -
          2.68618  4.42225  2.77519  2.73123  3.46354  2.40513  3.72494  3.29354  2.67741  2.69355  4.24690  2.90347  2.73739  3.18146  2.89801  2.37887  2.77519  2.98518  4.58477  3.61503
          0.01551  4.57003  5.29238  0.61958  0.77255  0.48576  0.95510
    206   3.52008  4.73614  5.53781  5.03421  3.83006  5.05558  5.63616  1.04973  4.94624  1.65650  3.58630  5.19390  5.25468  5.11035  5.06013  4.46170  3.76813  1.29129  5.91548  4.76970    430 i - - -
          2.68618  4.42225  2.77519  2.73123  3.46354  2.40513  3.72494  3.29354  2.67741  2.69355  4.24690  2.90347  2.73739  3.18146  2.89801  2.37887  2.77519  2.98518  4.58477  3.61503
          0.01551  4.57003  5.29238  0.61958  0.77255  0.48576  0.95510
    207   2.62799  5.21808  2.75492  2.49626  4.57336  3.51823  3.66225  4.03474  2.62969  3.56815  4.35573  1.33319  3.98803  2.96593  2.89234  2.26796  3.10428  3.63751  5.74373  4.35522    431 n - - -
          2.68618  4.42225  2.77519  2.73123  3.46354  2.40513  3.72494  3.29354  2.67741  2.69355  4.24690  2.90347  2.73739  3.18146  2.89801  2.37887  2.77519  2.98518  4.58477  3.61503
          0.01551  4.57003  5.29238  0.61958  0.77255  0.48576  0.95510
    208   1.49537  2.41425  4.00930  3.53707  4.27219  3.34581  4.45276  3.66268  3.48677  3.36369  4.21185  3.67886  3.24670  3.76256  3.79705  1.58382  2.26707  3.24175  5.66990  4.46782    432 a - - -
          2.68618  4.42225  2.77519  2.73123  3.46354  2.40513  3.72494  3.29354  2.67741  2.69355  4.24690  2.90347  2.73739  3.18146  2.89801  2.37887  2.77519  2.98518  4.58477  3.61503
          0.01551  4.57003  5.29238  0.61958  0.77255  0.48576  0.95510
    209   2.53466  5.00025  2.82143  2.54965  4.27353  3.54127  1.58960  3.70161  2.57144  3.28826  3.81470  3.07390  3.95650  2.83995  3.03467  2.48119  2.82797  3.36001  5.51293  4.16558    433 h - - -
          2.68618  4.42225  2.77519  2.73123  3.46354  2.40513  3.72494  3.29354  2.67741  2.69355  4.24690  2.90347  2.73739  3.18146  2.89801  2.37887  2.77519  2.98518  4.58477  3.61503
          0.01551  4.57003  5.29238  0.61958  0.77255  0.48576  0.95510
    210   2.65273  5.10019  3.04250  2.50499  4.41417  3.34504  3.42306  3.85970  2.47796  3.40015  4.17917  2.85184  3.93353  2.69884  2.46519  1.54451  2.68723  3.48048  5.58132  4.21474    434 s - - -
          2.68618  4.42225  2.77519  2.73123  3.46354  2.40513  3.72494  3.29354  2.67741  2.69355  4.24690  2.90347  2.73739  3.18146  2.89801  2.37887  2.77519  2.98518  4.58477  3.61503
          0.01551  4.57003  5.29238  0.61958  0.77255  0.48576  0.95510
    211   3.46604  4.77541  5.22547  4.64826  3.31685  4.72952  5.01701  1.95950  4.49293  0.72370  3.15538  4.81086  4.93526  4.55853  4.54932  4.07208  3.68691  2.29384  5.30752  3.51839    435 l - - -
          2.68618  4.42225  2.77519  2.73123  3.46354  2.40513  3.72494  3.29354  2.67741  2.69355  4.24690  2.90347  2.73739  3.18146  2.89801  2.37887  2.77519  2.98518  4.58477  3.61503
          0.01551  4.57003  5.29238  0.61958  0.77255  0.48576  0.95510
    212   3.44676  4.77784  4.95591  4.45888  0.84264  4.51180  4.20669  2.88501  4.29480  2.15275  3.11655  4.43503  4.80291  4.35244  4.35103  3.84116  3.67001  2.63143  4.43955  2.54907    436 f - - -
          2.68618  4.42225  2.77519  2.73123  3.46354  2.40513  3.72494  3.29354  2.67741  2.69355  4.24690  2.90347  2.73739  3.18146  2.89801  2.37887  2.77519  2.98518  4.58477  3.61503
          0.01551  4.57003  5.29238  0.61958  0.77255  0.48576  0.95510
    213   2.82345  4.72661  4.00850  3.91383  4.89700  3.45266  4.96556  4.54881  4.04302  4.22605  5.11830  3.97003  4.25565  4.33402  4.26048  0.39289  3.36263  3.90967  6.21132  5.00438    437 S - - -
          2.68618  4.42225  2.77519  2.73123  3.46354  2.40513  3.72494  3.29354  2.67741  2.69355  4.24690  2.90347  2.73739  3.18146  2.89801  2.37887  2.77519  2.98518  4.58477  3.61503
          0.01551  4.57003  5.29238  0.61958  0.77255  0.48576  0.95510
    214   3.59566  5.65453  4.16170  3.30718  5.25733  4.12742  3.91684  4.53121  0.78364  3.86639  4.75657  3.63981  4.45397  3.04273  1.54316  3.56724  3.70533  4.21946  5.81403  4.73705    438 k - - -
          2.68618  4.42225  2.77519  2.73123  3.46354  2.40513  3.72494  3.29354  2.67741  2.69355  4.24690  2.90347  2.73739  3.18146  2.89801  2.37887  2.77519  2.98518  4.58477  3.61503
          0.01551  4.57003  5.29238  0.61958  0.77255  0.48576  0.95510
    215   4.43756  5.46349  5.38226  5.22625  1.73125  5.03010  3.78374  4.06533  5.00806  3.28373  4.60396  4.61294  5.29517  4.75302  4.87065  4.42016  4.63741  4.00080  0.77584  1.80350    439 w - - -
          2.68618  4.42225  2.77519  2.73123  3.46354  2.40513  3.72494  3.29354  2.67741  2.69355  4.24690  2.90347  2.73739  3.18146  2.89801  2.37887  2.77519  2.98518  4.58477  3.61503
          0.01551  4.57003  5.29238  0.61958  0.77255  0.48576  0.95510
    216   4.41594  5.47052  5.33319  5.18382  0.49036  5.00833  3.83232  3.95480  4.98610  3.15150  4.51129  4.63108  5.29042  4.76274  4.86841  4.42476  4.62992  3.93178  3.92156  1.82887    440 F - - -
          2.68618  4.42225  2.77519  2.73123  3.46354  2.40513  3.72494  3.29354  2.67741  2.69355  4.24690  2.90347  2.73739  3.18146  2.89801  2.37887  2.77519  2.98518  4.58477  3.61503
          0.01551  4.57003  5.29238  0.61958  0.77255  0.48576  0.95510
    217   2.47259  4.51670  3.85118  3.67593  4.98129  1.80270  4.79050  4.46476  3.84253  4.12523  4.90998  3.73616  4.05560  4.07368  4.12747  0.75453  3.09245  3.73784  6.29218  5.10996    441 s - - -
          2.68618  4.42225  2.77519  2.73123  3.46354  2.40513  3.72494  3.29354  2.67741  2.69355  4.24690  2.90347  2.73739  3.18146  2.89801  2.37887  2.77519  2.98518  4.58477  3.61503
          0.01551  4.57003  5.29238  0.61958  0.77255  0.48576  0.95510
    218   3.34850  5.66937  2.68503  0.56984  5.09913  3.63319  4.25311  4.54817  3.18909  4.13033  5.06669  3.20763  4.27850  3.44384  3.66542  3.28518  3.43315  4.16337  6.27847  4.87366    442 E - - -
          2.68618  4.42225  2.77519  2.73123  3.46354  2.40513  3.72494  3.29354  2.67741  2.69355  4.24690  2.90347  2.73739  3.18146  2.89801  2.37887  2.77519  2.98518  4.58477  3.61503
          0.01551  4.57003  5.29238  0.61958  0.77255  0.48576  0.95510
    219   2.82345  4.72661  4.00850  3.91383  4.89700  3.45266  4.96556  4.54881  4.04302  4.22605  5.11830  3.97003  4.25565  4.33402  4.26048  0.39289  3.36263  3.90967  6.21132  5.00438    443 S - - -
          2.68618  4.42225  2.77519  2.73123  3.46354  2.40513  3.72494  3.29354  2.67741  2.69355  4.24690  2.90347  2.73739  3.18146  2.89801  2.37887  2.77519  2.98518  4.58477  3.61503
          0.01551  4.57003  5.29238  0.61958  0.77255  0.48576  0.95510
    220   2.41687  4.51469  3.82433  3.54749  4.83993  0.84835  4.64542  4.29383  3.64686  3.94591  4.73539  3.67066  2.92897  3.90280  3.97011  2.16823  2.68763  3.64366  6.15067  4.95164    444 g - - -
          2.68618  4.42225  2.77519  2.73123  3.46354  2.40513  3.72494  3.29354  2.67741  2.69355  4.24690  2.90347  2.73739  3.18146  2.89801  2.37887  2.77519  2.98518  4.58477  3.61503
          0.01551  4.57003  5.29238  0.61958  0.77255  0.48576  0.95510
    221   3.49953  5.61252  3.82233  3.16155  5.14972  4.03346  3.91287  4.46780  0.65979  3.83389  4.71641  3.54131  4.39621  2.76207  2.21212  3.46911  3.63763  4.14623  5.81412  4.68850    445 K - - -
          2.68618  4.42225  2.77519  2.73123  3.46354  2.40513  3.72494  3.29354  2.67741  2.69355  4.24690  2.90347  2.73739  3.18146  2.89801  2.37887  2.77519  2.98518  4.58477  3.61503
          0.02123  4.57003  4.54227  0.61958  0.77255  0.48576  0.95510
    222   2.74337  4.70373  3.32654  2.75962  3.88854  3.62930  3.64177  3.10887  2.41253  1.61556  3.56435  2.65364  4.01308  2.73077  2.97847  2.85461  2.86586  3.00557  5.24150  3.96462    446 l - - -
          2.68618  4.42225  2.77519  2.73123  3.46354  2.40513  3.72494  3.29354  2.67741  2.69355  4.24690  2.90347  2.73739  3.18146  2.89801  2.37887  2.77519  2.98518  4.58477  3.61503
          0.01560  4.56440  5.28674  0.61958  0.77255  0.49602  0.93892
    223   3.49526  4.71420  5.49809  5.00268  3.90177  5.03809  5.65049  1.53927  4.91836  1.90767  3.65988  5.16930  5.25455  5.12139  5.05785  4.44701  3.74774  0.78893  5.97233  4.79642    447 v - - -
          2.68618  4.42225  2.77519  2.73123  3.46354  2.40513  3.72494  3.29354  2.67741  2.69355  4.24690  2.90347  2.73739  3.18146  2.89801  2.37887  2.77519  2.98518  4.58477  3.61503
          0.01560  4.56440  5.28674  0.61958  0.77255  0.49602  0.93892
    224   2.56495  4.90236  2.93226  2.56870  4.13632  3.23145  3.36715  3.46906  2.52422  2.72680  3.02066  3.04098  3.94120  2.51459  3.02301  2.13390  2.42025  3.10514  5.40815  4.07653    448 s - - -
          2.68618  4.42225  2.77519  2.73123  3.46354  2.40513  3.72494  3.29354  2.67741  2.69355  4.24690  2.90347  2.73739  3.18146  2.89801  2.37887  2.77519  2.98518  4.58477  3.61503
          0.01560  4.56440  5.28674  0.61958  0.77255  0.49602  0.93892
    225   2.78339  5.18180  3.08324  2.40815  4.50812  3.07552  3.71626  3.53795  1.55247  3.46378  3.64099  3.04200  3.94568  2.52076  2.23314  2.70949  3.00756  3.56363  5.61173  4.24910    449 k - - -
          2.68618  4.42225  2.77519  2.73123  3.46354  2.40513  3.72494  3.29354  2.67741  2.69355  4.24690  2.90347  2.73739  3.18146  2.89801  2.37887  2.77519  2.98518  4.58477  3.61503
          0.01590  4.54490  5.26725  0.61958  0.77255  0.47940  0.96536
    226   3.65515  4.91424  5.50180  4.92224  3.33151  4.99173  5.31281  2.21285  4.78559  0.81239  1.99831  5.10808  5.11199  4.75987  4.79710  4.35590  3.86864  2.02094  5.46563  4.46447    450 l - - -
          2.68618  4.42225  2.77519  2.73123  3.46354  2.40513  3.72494  3.29354  2.67741  2.69355  4.24690  2.90347  2.73739  3.18146  2.89801  2.37887  2.77519  2.98518  4.58477  3.61503
          0.01581  4.55065  5.27299  0.61958  0.77255  0.48576  0.95510
    227   4.06657  5.30274  5.20850  4.97490  0.50468  4.81526  4.16759  3.30611  4.79324  2.38088  3.95313  4.71722  5.16345  4.75149  4.76955  4.31137  4.33536  3.37878  4.28279  2.58478    451 F - - -
          2.68618  4.42225  2.77519  2.73123  3.46354  2.40513  3.72494  3.29354  2.67741  2.69355  4.24690  2.90347  2.73739  3.18146  2.89801  2.37887  2.77519  2.98518  4.58477  3.61503
          0.01581  4.55065  5.27299  0.61958  0.77255  0.48576  0.95510
    228   2.56452  5.22771  2.57588  2.15116  4.56933  3.35473  3.68210  4.05353  2.19237  3.53125  4.26999  2.63635  3.88672  2.25343  2.66145  2.21972  2.77620  3.61664  5.66170  4.25160    452 e - - -
          2.68618  4.42225  2.77519  2.73123  3.46354  2.40513  3.72494  3.29354  2.67741  2.69355  4.24690  2.90347  2.73739  3.18146  2.89801  2.37887  2.77519  2.98518  4.58477  3.61503
          0.01581  4.55065  5.27299  0.61958  0.77255  0.48576  0.95510
    229   2.71498  5.20246  2.53635  2.36015  4.53837  3.34663  3.60037  4.01742  1.78170  3.40761  3.92366  2.71866  3.88481  2.48997  2.71982  2.50773  2.60513  3.58821  5.64028  3.89110    453 k - - -
          2.68618  4.42225  2.77519  2.73123  3.46354  2.40513  3.72494  3.29354  2.67741  2.69355  4.24690  2.90347  2.73739  3.18146  2.89801  2.37887  2.77519  2.98518  4.58477  3.61503
          0.01581  4.55065  5.27299  0.61958  0.77255  0.48576  0.95510
    230   3.53811  4.75727  5.51073  5.02196  3.85182  5.07308  5.68882  0.71171  4.92566  2.03715  3.60661  5.20498  5.27912  5.12419  5.06626  4.49208  3.79223  1.61988  5.97355  4.80832    454 i - - -
          2.68618  4.42225  2.77519  2.73123  3.46354  2.40513  3.72494  3.29354  2.67741  2.69355  4.24690  2.90347  2.73739  3.18146  2.89801  2.37887  2.77519  2.98518  4.58477  3.61503
          0.01581  4.55065  5.27299  0.61958  0.77255  0.48576  0.95510
    231   2.58897  5.19202  2.77151  2.01702  4.34647  3.49220  3.04712  4.00064  2.13407  3.42590  4.08090  2.96490  3.88531  2.26829  2.51887  2.68211  2.71938  3.48183  4.73605  4.08842    455 e - - -
          2.68618  4.42225  2.77519  2.73123  3.46354  2.40513  3.72494  3.29354  2.67741  2.69355  4.24690  2.90347  2.73739  3.18146  2.89801  2.37887  2.77519  2.98518  4.58477  3.61503
          0.01588  4.54630  5.26864  0.61958  0.77255  0.48576  0.95510
    232   2.35991  5.20568  2.62322  1.57976  4.53478  3.41492  3.69549  4.00993  2.44120  3.50415  4.06540  2.96796  3.89660  2.70703  2.47566  2.58937  2.85587  3.58830  5.64822  4.24565    456 e - - -
          2.68618  4.42225  2.77519  2.73123  3.46354  2.40513  3.72494  3.29354  2.67741  2.69355  4.24690  2.90347  2.73739  3.18146  2.89801  2.37887  2.77519  2.98518  4.58477  3.61503
          0.04255  4.54630  3.47221  0.61958  0.77255  0.48576  0.95510
    233   2.71567  4.20025  3.57772  3.32663  3.11971  3.81436  4.11474  2.45151  3.44358  1.46942  2.50615  3.78070  4.18212  3.66846  3.63575  3.09852  2.72422  2.29025  4.81150  3.42206    457 l - - -
          2.68618  4.42225  2.77519  2.73123  3.46354  2.40513  3.72494  3.29354  2.67741  2.69355  4.24690  2.90347  2.73739  3.18146  2.89801  2.37887  2.77519  2.98518  4.58477  3.61503
          0.01631  4.52006  5.24240  0.61958  0.77255  0.53111  0.88661
    234   2.14759  4.38515  4.75632  4.19010  3.54938  4.26652  4.66936  1.79256  4.06010  1.62652  3.46153  4.33785  4.60367  4.26219  4.19577  3.59217  3.02386  1.46165  5.22925  4.04475    458 v - - -
          2.68617  4.42236  2.77530  2.73116  3.46364  2.40523  3.72473  3.29342  2.67703  2.69365  4.24700  2.90343  2.73750  3.18151  2.89804  2.37893  2.77517  2.98514  4.58488  3.61498
          0.20545  1.71238  5.24240  0.84165  0.56387  0.53111  0.88661
    235   2.61348  5.43282  2.01819  1.42145  4.75628  3.48565  3.80174  4.25386  2.62345  3.72936  4.49389  2.52414  3.96647  2.70675  3.01840  2.66496  3.13707  3.81461  5.86659  4.42361    462 e - - -
          2.68618  4.42225  2.77519  2.73123  3.46354  2.40513  3.72494  3.29354  2.67741  2.69355  4.24690  2.90347  2.73739  3.18146  2.89801  2.37887  2.77519  2.98518  4.58477  3.61503
          0.01631  4.52006  5.24240  0.61958  0.77255  0.53111  0.88661
    236   2.61741  5.25560  1.63644  2.07651  4.57773  3.18930  3.72676  4.05575  2.36932  3.55193  3.65236  2.79440  3.91473  2.83678  3.00032  2.54284  3.01264  3.63514  5.70017  4.28865    463 d - - -
          2.68618  4.42225  2.77519  2.73123  3.46354  2.40513  3.72494  3.29354  2.67741  2.69355  4.24690  2.90347  2.73739  3.18146  2.89801  2.37887  2.77519  2.98518  4.58477  3.61503
          0.01631  4.52006  5.24240  0.61958  0.77255  0.53111  0.88661
    237   2.66325  5.20969  2.74786  1.94354  4.55005  3.47987  3.07415  4.03290  2.25282  3.41129  4.25199  2.65015  2.91816  2.62137  2.70220  2.37668  2.86098  3.59788  5.64462  4.23610    464 e - - -
          2.68618  4.42225  2.77519  2.73123  3.46354  2.40513  3.72494  3.29354  2.67741  2.69355  4.24690  2.90347  2.73739  3.18146  2.89801  2.37887  2.77519  2.98518  4.58477  3.61503
          0.01631  4.52006  5.24240  0.61958  0.77255  0.53111  0.88661
    238   2.74891  5.25927  1.97790  2.22198  4.59704  2.84673  3.50828  4.08318  2.14722  3.56104  4.30479  2.55964  3.89592  2.73598  2.81238  2.39917  2.92359  3.64655  5.69310  4.27755    465 d - - -
          2.68618  4.42225  2.77519  2.73123  3.46354  2.40513  3.72494  3.29354  2.67741  2.69355  4.24690  2.90347  2.73739  3.18146  2.89801  2.37887  2.77519  2.98518  4.58477  3.61503
          0.01631  4.52006  5.24240  0.61958  0.77255  0.53111  0.88661
    239   2.31792  3.33377  3.21031  2.56356  3.95027  3.11039  3.49554  2.98752  2.50859  2.99171  3.83374  2.70693  3.95809  2.97705  3.07820  2.24210  2.52590  2.84871  5.28240  3.98183    466 s - - -
          2.68618  4.42225  2.77519  2.73123  3.46354  2.40513  3.72494  3.29354  2.67741  2.69355  4.24690  2.90347  2.73739  3.18146  2.89801  2.37887  2.77519  2.98518  4.58477  3.61503
          0.03657  4.52006  3.68789  0.61958  0.77255  0.45841  1.00045
    240   3.12308  4.52615  4.64668  4.09669  1.55488  4.23099  4.31791  2.66539  3.93697  1.22469  3.15952  3.55977  4.55463  4.09743  4.05462  3.54683  3.35359  2.62240  4.72372  3.31666    467 l - - -
          2.68618  4.42225  2.77519  2.73123  3.46354  2.40513  3.72494  3.29354  2.67741  2.69355  4.24690  2.90347  2.73739  3.18146  2.89801  2.37887  2.77519  2.98518  4.58477  3.61503
          0.02960  4.52688  3.99815  0.61958  0.77255  0.46516  0.98896
    241   3.36400  4.61750  5.29508  4.78886  3.92668  4.83763  5.43270  1.53312  4.69435  2.24496  3.71239  4.95286  5.10855  4.93573  4.85591  4.22657  3.18289  0.77971  5.87790  4.67346    468 v - - -
          2.68618  4.42225  2.77519  2.73123  3.46354  2.40513  3.72494  3.29354  2.67741  2.69355  4.24690  2.90347  2.73739  3.18146  2.89801  2.37887  2.77519  2.98518  4.58477  3.61503
          0.01609  4.53337  5.25571  0.61958  0.77255  0.50851  0.91977
    242   2.74296  2.04498  4.47327  3.87792  1.99457  3.88463  4.18739  2.51085  3.71019  2.31433  3.14064  3.66450  4.25029  3.88256  3.79942  3.18825  2.97658  2.01567  4.73540  3.28394    469 f - - -
          2.68618  4.42225  2.77519  2.73123  3.46354  2.40513  3.72494  3.29354  2.67741  2.69355  4.24690  2.90347  2.73739  3.18146  2.89801  2.37887  2.77519  2.98518  4.58477  3.61503
          0.01609  4.53337  5.25571  0.61958  0.77255  0.50851  0.91977
    243   3.24162  4.00734  5.16936  4.61274  3.59517  4.59375  5.02758  1.81442  4.47707  1.55626  2.98692  4.71906  4.87051  4.62760  4.55761  3.94463  3.48144  1.07221  5.44043  4.28698    470 v - - -
          2.68618  4.42225  2.77519  2.73123  3.46354  2.40513  3.72494  3.29354  2.67741  2.69355  4.24690  2.90347  2.73739  3.18146  2.89801  2.37887  2.77519  2.98518  4.58477  3.61503
          0.01609  4.53337  5.25571  0.61958  0.77255  0.50851  0.91977
    244   3.77804  5.01056  5.60599  5.03869  3.34727  5.16250  5.48828  2.01899  4.90691  0.59875  2.90652  5.26976  5.22738  4.86366  4.92317  4.54770  3.99012  2.28005  5.56305  4.58545    471 L - - -
          2.68618  4.42225  2.77519  2.73123  3.46354  2.40513  3.72494  3.29354  2.67741  2.69355  4.24690  2.90347  2.73739  3.18146  2.89801  2.37887  2.77519  2.98518  4.58477  3.61503
          0.01609  4.53337  5.25571  0.61958  0.77255  0.50851  0.91977
    245   3.44319  4.69752  5.35966  4.82238  3.12868  4.86544  5.31463  0.80014  4.71144  2.02622  3.10625  4.97813  5.08050  4.83531  4.80340  4.23915  3.68228  1.76478  5.62507  4.48810    472 i - - -
          2.68618  4.42225  2.77519  2.73123  3.46354  2.40513  3.72494  3.29354  2.67741  2.69355  4.24690  2.90347  2.73739  3.18146  2.89801  2.37887  2.77519  2.98518  4.58477  3.61503
          0.01609  4.53337  5.25571  0.61958  0.77255  0.50851  0.91977
    246   3.86531  5.94437  0.30690  3.00275  5.44969  3.86720  4.71384  5.22532  3.94664  4.72019  5.75791  3.57717  4.56402  3.98391  4.51721  3.78276  4.23048  4.80519  6.46087  5.27244    473 D - - -
          2.68618  4.42225  2.77519  2.73123  3.46354  2.40513  3.72494  3.29354  2.67741  2.69355  4.24690  2.90347  2.73739  3.18146  2.89801  2.37887  2.77519  2.98518  4.58477  3.61503
          0.01609  4.53337  5.25571  0.61958  0.77255  0.50851  0.91977
    247   3.73797  5.83059  3.01148  0.36342  5.29599  3.86462  4.57727  4.90875  3.56582  4.42987  5.43061  3.55635  4.51496  3.81379  4.00910  3.67868  4.06452  4.53993  6.32373  5.12713    474 E - - -
          2.68618  4.42225  2.77519  2.73123  3.46354  2.40513  3.72494  3.29354  2.67741  2.69355  4.24690  2.90347  2.73739  3.18146  2.89801  2.37887  2.77519  2.98518  4.58477  3.61503
          0.01609  4.53337  5.25571  0.61958  0.77255  0.47179  0.97785
    248   3.46732  4.70612  5.43782  4.98450  4.02530  4.97172  5.72860  1.57668  4.89766  2.47006  3.78356  5.14666  5.25341  5.16830  5.07406  4.40880  3.74039  0.63421  6.10911  4.88088    475 V - - -
          2.68618  4.42225  2.77519  2.73123  3.46354  2.40513  3.72494  3.29354  2.67741  2.69355  4.24690  2.90347  2.73739  3.18146  2.89801  2.37887  2.77519  2.98518  4.58477  3.61503
          0.01588  4.54630  5.26864  0.61958  0.77255  0.48576  0.95510
    249   3.75819  5.84766  3.02688  0.35513  5.31632  3.88001  4.59622  4.93315  3.58757  4.45222  5.45446  3.57371  4.53135  3.83375  4.03102  3.69844  4.08544  4.56343  6.34046  5.14725    476 E - - -
          2.68618  4.42225  2.77519  2.73123  3.46354  2.40513  3.72494  3.29354  2.67741  2.69355  4.24690  2.90347  2.73739  3.18146  2.89801  2.37887  2.77519  2.98518  4.58477  3.61503
          0.01588  4.54630  5.26864  0.61958  0.77255  0.48576  0.95510
    250   2.27694  4.46045  3.99311  3.76577  4.86032  3.23454  4.78125  4.25378  3.81386  3.97656  4.78773  3.76489  4.03637  4.07809  4.07047  0.60982  2.64112  3.60303  6.19966  5.02881    477 S - - -
          2.68618  4.42225  2.77519  2.73123  3.46354  2.40513  3.72494  3.29354  2.67741  2.69355  4.24690  2.90347  2.73739  3.18146  2.89801  2.37887  2.77519  2.98518  4.58477  3.61503
          0.01588  4.54630  5.26864  0.61958  0.77255  0.48576  0.95510
    251   3.83223  5.05940  5.63250  5.09787  3.36961  5.20562  5.54192  1.75250  4.93102  0.60728  3.13146  5.32760  5.27877  4.92092  4.95137  4.62070  4.05162  2.47827  5.59673  4.57682    478 L - - -
          2.68618  4.42225  2.77519  2.73123  3.46354  2.40513  3.72494  3.29354  2.67741  2.69355  4.24690  2.90347  2.73739  3.18146  2.89801  2.37887  2.77519  2.98518  4.58477  3.61503
          0.01588  4.54630  5.26864  0.61958  0.77255  0.48576  0.95510
    252   1.25214  4.48842  3.76059  3.28870  4.23447  3.19987  4.29632  3.60662  3.25960  2.96181  4.15805  3.54619  4.01895  3.56403  3.61098  2.23037  1.74586  3.21294  5.61239  4.38329    479 a - - -
          2.68618  4.42225  2.77519  2.73123  3.46354  2.40513  3.72494  3.29354  2.67741  2.69355  4.24690  2.90347  2.73739  3.18146  2.89801  2.37887  2.77519  2.98518  4.58477  3.61503
          0.01588  4.54630  5.26864  0.61958  0.77255  0.48576  0.95510
    253   1.59935  4.46459  3.54633  2.98257  3.62575  3.14253  3.93763  2.73787  2.94070  2.69680  3.44903  3.39688  4.05493  3.24920  3.23266  2.63005  2.40568  2.59223  5.06001  3.56169    480 a - - -
          2.68618  4.42225  2.77519  2.73123  3.46354  2.40513  3.72494  3.29354  2.67741  2.69355  4.24690  2.90347  2.73739  3.18146  2.89801  2.37887  2.77519  2.98518  4.58477  3.61503
          0.01588  4.54630  5.26864  0.61958  0.77255  0.48576  0.95510
    254   1.53391  4.49308  2.98388  2.42628  4.19461  3.52833  3.56144  3.61396  2.57844  3.21522  4.02644  2.90343  3.94002  2.92544  3.04160  2.21132  2.95908  3.14933  5.45555  4.11953    481 a - - -
          2.68618  4.42225  2.77519  2.73123  3.46354  2.40513  3.72494  3.29354  2.67741  2.69355  4.24690  2.90347  2.73739  3.18146  2.89801  2.37887  2.77519  2.98518  4.58477  3.61503
          0.01588  4.54630  5.26864  0.61958  0.77255  0.48576  0.95510
    255   3.95688  5.64393  4.52868  3.95451  5.18591  4.24337  4.56160  4.82664  2.83097  4.21683  5.23771  4.24206  4.74899  3.78396  0.31249  4.03526  4.19956  4.52865  6.01241  5.01645    482 R - - -
          2.68618  4.42225  2.77519  2.73123  3.46354  2.40513  3.72494  3.29354  2.67741  2.69355  4.24690  2.90347  2.73739  3.18146  2.89801  2.37887  2.77519  2.98518  4.58477  3.61503
          0.02509  4.54630  4.25644  0.61958  0.77255  0.48576  0.95510
    256   2.57681  5.18954  2.77675  2.31461  4.52144  3.48913  3.36809  3.56818  1.84984  3.48872  4.23398  2.81526  3.88288  2.50701  2.79830  2.24632  2.57616  3.57315  5.62967  4.22762    483 k - - -
          2.68618  4.42225  2.77519  2.73123  3.46354  2.40513  3.72494  3.29354  2.67741  2.69355  4.24690  2.90347  2.73739  3.18146  2.89801  2.37887  2.77519  2.98518  4.58477  3.61503
          0.03073  4.53723  3.93439  0.61958  0.77255  0.47587  0.97113
    257   1.83316  4.98126  3.07401  2.52147  4.25932  3.44566  3.73323  3.68883  2.50716  3.26599  3.55615  2.69429  3.91995  2.63110  2.63664  2.12736  2.85264  3.33991  5.48284  4.13289    484 a - - -
          2.68618  4.42225  2.77519  2.73123  3.46354  2.40513  3.72494  3.29354  2.67741  2.69355  4.24690  2.90347  2.73739  3.18146  2.89801  2.37887  2.77519  2.98518  4.58477  3.61503
          0.04558  4.53196  3.38743  0.61958  0.77255  0.47034  0.98027
    258   1.59626  3.86600  3.81732  3.25451  3.51169  3.67940  4.05739  2.66661  3.18103  2.01213  3.49380  3.57721  4.10327  3.46275  3.36798  2.30246  2.90509  2.61080  4.98675  3.77287    485 a - - -
          2.68618  4.42225  2.77519  2.73123  3.46354  2.40513  3.72494  3.29354  2.67741  2.69355  4.24690  2.90347  2.73739  3.18146  2.89801  2.37887  2.77519  2.98518  4.58477  3.61503
          0.01635  4.51773  5.24008  0.61958  0.77255  0.53498  0.88111
    259   2.47639  3.65484  4.30253  3.70914  3.24203  3.82490  4.13867  2.23265  3.56592  1.75139  2.43119  3.85993  4.19269  3.61836  3.52438  2.52774  2.82063  2.20990  4.75947  3.57325    486 l - - -
          2.68618  4.42225  2.77519  2.73123  3.46354  2.40513  3.72494  3.29354  2.67741  2.69355  4.24690  2.90347  2.73739  3.18146  2.89801  2.37887  2.77519  2.98518  4.58477  3.61503
          0.01635  4.51773  5.24008  0.61958  0.77255  0.45617  1.00432
    260   2.17767  5.13613  2.98250  2.39126  4.44667  3.09733  3.59674  3.90520  2.35806  3.42930  4.19525  2.40212  3.90568  2.75213  2.86491  1.88664  2.80180  3.51002  5.59838  4.21304    487 s - - -
          2.68618  4.42225  2.77519  2.73123  3.46354  2.40513  3.72494  3.29354  2.67741  2.69355  4.24690  2.90347  2.73739  3.18146  2.89801  2.37887  2.77519  2.98518  4.58477  3.61503
          0.01588  4.54630  5.26864  0.61958  0.77255  0.48576  0.95510
    261   2.65066  5.12275  2.88050  2.48442  4.45618  1.74004  3.74421  3.90870  2.37063  3.44160  4.21678  2.79703  3.92866  2.86384  2.47201  2.53665  2.74923  3.51779  5.61679  4.24068    488 g - - -
          2.68618  4.42225  2.77519  2.73123  3.46354  2.40513  3.72494  3.29354  2.67741  2.69355  4.24690  2.90347  2.73739  3.18146  2.89801  2.37887  2.77519  2.98518  4.58477  3.61503
          0.01588  4.54630  5.26864  0.61958  0.77255  0.48576  0.95510
    262   2.45313  4.39971  3.10314  2.54996  4.23985  3.06813  3.75602  3.66656  2.54374  3.18901  3.94144  1.99485  3.92564  2.82849  2.90795  2.15885  2.42652  3.31895  5.47852  4.13401    489 n - - -
          2.68618  4.42225  2.77519  2.73123  3.46354  2.40513  3.72494  3.29354  2.67741  2.69355  4.24690  2.90347  2.73739  3.18146  2.89801  2.37887  2.77519  2.98518  4.58477  3.61503
          0.01588  4.54630  5.26864  0.61958  0.77255  0.48576  0.95510
    263   3.37600  6.01939  1.95139  0.69537  5.31123  3.54064  4.14765  4.87534  3.23461  4.34248  5.22225  3.00047  4.19921  3.32399  3.87399  3.22792  3.67967  4.42021  6.46559  4.92463    490 e - - -
          2.68618  4.42225  2.77519  2.73123  3.46354  2.40513  3.72494  3.29354  2.67741  2.69355  4.24690  2.90347  2.73739  3.18146  2.89801  2.37887  2.77519  2.98518  4.58477  3.61503
          0.01588  4.54630  5.26864  0.61958  0.77255  0.48576  0.95510
    264   2.29429  4.49262  3.83818  3.55870  4.71173  3.27023  4.61675  4.10908  3.60417  3.80653  4.62597  3.67492  0.86529  3.89134  3.90317  2.45265  2.37344  3.53435  6.04912  4.85342    491 p - - -
          2.68618  4.42225  2.77519  2.73123  3.46354  2.40513  3.72494  3.29354  2.67741  2.69355  4.24690  2.90347  2.73739  3.18146  2.89801  2.37887  2.77519  2.98518  4.58477  3.61503
          0.01588  4.54630  5.26864  0.61958  0.77255  0.48576  0.95510
    265   2.42301  4.58588  3.57562  3.09845  4.25640  3.41442  4.17104  3.62968  3.05382  2.98509  4.15925  3.43857  4.01550  3.39908  3.28623  1.08127  2.20658  3.24831  5.60137  4.34615    492 s - - -
          2.68618  4.42225  2.77519  2.73123  3.46354  2.40513  3.72494  3.29354  2.67741  2.69355  4.24690  2.90347  2.73739  3.18146  2.89801  2.37887  2.77519  2.98518  4.58477  3.61503
          0.01588  4.54630  5.26864  0.61958  0.77255  0.48576  0.95510
    266   3.88558  5.96119  0.30003  3.02036  5.46982  3.88320  4.73268  5.24983  3.96855  4.74225  5.78174  3.59492  4.58064  4.00376  4.53948  3.80263  4.25135  4.82867  6.47713  5.29253    493 D - - -
          2.68618  4.42225  2.77519  2.73123  3.46354  2.40513  3.72494  3.29354  2.67741  2.69355  4.24690  2.90347  2.73739  3.18146  2.89801  2.37887  2.77519  2.98518  4.58477  3.61503
          0.01588  4.54630  5.26864  0.61958  0.77255  0.48576  0.95510
    267   1.32641  4.53112  3.68799  3.21282  4.35474  2.57524  4.27159  3.75644  3.19620  3.42628  3.66879  3.49629  3.99919  3.50595  3.57121  1.53582  2.81143  3.32051  5.69759  4.45423    494 a - - -
          2.68618  4.42225  2.77519  2.73123  3.46354  2.40513  3.72494  3.29354  2.67741  2.69355  4.24690  2.90347  2.73739  3.18146  2.89801  2.37887  2.77519  2.98518  4.58477  3.61503
          0.01588  4.54630  5.26864  0.61958  0.77255  0.48576  0.95510
    268   3.37807  4.62722  5.33378  4.81207  3.82150  4.84372  5.37907  0.92319  4.71073  2.13604  3.22972  4.96097  5.09310  4.90703  4.83828  4.22347  3.34024  1.37378  5.77491  4.60132    495 i - - -
          2.68618  4.42225  2.77519  2.73123  3.46354  2.40513  3.72494  3.29354  2.67741  2.69355  4.24690  2.90347  2.73739  3.18146  2.89801  2.37887  2.77519  2.98518  4.58477  3.61503
          0.01588  4.54630  5.26864  0.61958  0.77255  0.48576  0.95510
    269   3.95688  5.64393  4.52868  3.95451  5.18591  4.24337  4.56160  4.82664  2.83097  4.21683  5.23771  4.24206  4.74899  3.78396  0.31249  4.03526  4.19956  4.52865  6.01241  5.01645    496 R - - -
          2.68618  4.42225  2.77519  2.73123  3.46354  2.40513  3.72494  3.29354  2.67741  2.69355  4.24690  2.90347  2.73739  3.18146  2.89801  2.37887  2.77519  2.98518  4.58477  3.61503
          0.01588  4.54630  5.26864  0.61958  0.77255  0.48576  0.95510
    270   2.31415  4.51077  4.87493  4.33760  3.75947  4.43277  4.94214  1.94680  4.22614  2.45288  3.10545  4.51651  4.78118  4.46404  4.40340  3.78325  3.41500  0.86007  5.52765  4.33120    497 v - - -
          2.68618  4.42225  2.77519  2.73123  3.46354  2.40513  3.72494  3.29354  2.67741  2.69355  4.24690  2.90347  2.73739  3.18146  2.89801  2.37887  2.77519  2.98518  4.58477  3.61503
          0.01588  4.54630  5.26864  0.61958  0.77255  0.48576  0.95510
    271   3.01993  4.64754  5.06861  4.63242  3.96684  4.54112  5.34481  2.00449  4.49574  2.31998  3.78240  4.76745  4.96513  4.79677  4.67787  3.96820  3.59284  0.62969  5.90356  4.67341    498 V - - -
          2.68618  4.42225  2.77519  2.73123  3.46354  2.40513  3.72494  3.29354  2.67741  2.69355  4.24690  2.90347  2.73739  3.18146  2.89801  2.37887  2.77519  2.98518  4.58477  3.61503
          0.01588  4.54630  5.26864  0.61958  0.77255  0.48576  0.95510
    272   3.48382  5.41127  3.35375  3.32986  4.90691  3.80851  4.72353  4.82927  3.72534  4.39884  5.38891  0.37174  4.50945  4.04120  4.06722  3.55057  3.91139  4.37274  6.12042  4.84038    499 N - - -
          2.68618  4.42225  2.77519  2.73123  3.46354  2.40513  3.72494  3.29354  2.67741  2.69355  4.24690  2.90347  2.73739  3.18146  2.89801  2.37887  2.77519  2.98518  4.58477  3.61503
          0.01588  4.54630  5.26864  0.61958  0.77255  0.48576  0.95510
    273   1.10829  3.55261  3.97264  3.46441  3.91503  3.45877  4.31131  2.83297  3.39903  2.99009  3.87855  3.66449  4.06785  3.67447  3.69413  2.32298  2.32713  2.91468  5.36281  4.15720    500 a - - -
          2.68618  4.42225  2.77519  2.73123  3.46354  2.40513  3.72494  3.29354  2.67741  2.69355  4.24690  2.90347  2.73739  3.18146  2.89801  2.37887  2.77519  2.98518  4.58477  3.61503
          0.01588  4.54630  5.26864  0.61958  0.77255  0.48576  0.95510
    274   3.65952  4.92668  5.47331  4.89300  2.67430  4.96713  5.24121  2.44302  4.75490  0.67446  2.84692  5.07359  5.08966  4.72037  4.76333  4.32722  3.87077  2.04198  5.39371  4.35030    501 L - - -
          2.68618  4.42225  2.77519  2.73123  3.46354  2.40513  3.72494  3.29354  2.67741  2.69355  4.24690  2.90347  2.73739  3.18146  2.89801  2.37887  2.77519  2.98518  4.58477  3.61503
          0.01588  4.54630  5.26864  0.61958  0.77255  0.48576  0.95510
    275   3.92587  5.17849  5.57614  5.04595  3.29163  5.19763  5.47795  2.51050  4.81056  0.45720  2.72553  5.30228  5.26925  4.83707  4.83864  4.62542  4.14180  2.76606  5.53042  4.50646    502 L - - -
          2.68618  4.42225  2.77519  2.73123  3.46354  2.40513  3.72494  3.29354  2.67741  2.69355  4.24690  2.90347  2.73739  3.18146  2.89801  2.37887  2.77519  2.98518  4.58477  3.61503
          0.01588  4.54630  5.26864  0.61958  0.77255  0.48576  0.95510
    276   2.68989  4.52505  4.19269  3.89947  4.37208  3.45181  4.77729  3.32207  3.78389  3.28850  4.34531  3.92404  4.19682  4.12755  4.00463  2.92523  0.65121  2.68893  5.90560  4.68907    503 T - - -
          2.68618  4.42225  2.77519  2.73123  3.46354  2.40513  3.72494  3.29354  2.67741  2.69355  4.24690  2.90347  2.73739  3.18146  2.89801  2.37887  2.77519  2.98518  4.58477  3.61503
          0.01588  4.54630  5.26864  0.61958  0.77255  0.48576  0.95510
    277   2.99310  5.32329  3.06141  2.62818  4.62473  3.64790  2.72318  4.10730  2.41017  3.60047  4.41045  2.89725  4.07786  1.20080  2.66553  2.88292  3.21509  3.73482  5.70051  4.36207    504 q - - -
          2.68618  4.42225  2.77519  2.73123  3.46354  2.40513  3.72494  3.29354  2.67741  2.69355  4.24690  2.90347  2.73739  3.18146  2.89801  2.37887  2.77519  2.98518  4.58477  3.61503
          0.01588  4.54630  5.26864  0.61958  0.77255  0.48576  0.95510
    278   3.71673  4.94918  5.60808  5.04018  3.37640  5.10981  5.45564  1.48959  4.91139  0.81491  2.69981  5.23646  5.19985  4.87172  4.91755  4.49077  3.93195  2.29913  5.55676  4.56465    505 l - - -
          2.68618  4.42225  2.77519  2.73123  3.46354  2.40513  3.72494  3.29354  2.67741  2.69355  4.24690  2.90347  2.73739  3.18146  2.89801  2.37887  2.77519  2.98518  4.58477  3.61503
          0.01588  4.54630  5.26864  0.61958  0.77255  0.48576  0.95510
    279   3.88558  5.96119  0.30003  3.02036  5.46982  3.88320  4.73268  5.24983  3.96855  4.74225  5.78174  3.59492  4.58064  4.00376  4.53948  3.80263  4.25135  4.82867  6.47713  5.29253    506 D - - -
          2.68618  4.42225  2.77519  2.73123  3.46354  2.40513  3.72494  3.29354  2.67741  2.69355  4.24690  2.90347  2.73739  3.18146  2.89801  2.37887  2.77519  2.98518  4.58477  3.61503
          0.04255  4.54630  3.47221  0.61958  0.77255  0.48576  0.95510
    280   2.41846  5.12206  3.00056  2.44265  4.43079  3.42352  3.62881  3.69865  1.97270  3.25880  4.03547  2.77840  3.89019  2.28368  2.34985  2.48493  2.88844  3.31729  5.57562  3.99638    507 k - - -
          2.68618  4.42225  2.77519  2.73123  3.46354  2.40513  3.72494  3.29354  2.67741  2.69355  4.24690  2.90347  2.73739  3.18146  2.89801  2.37887  2.77519  2.98518  4.58477  3.61503
          0.01631  4.52006  5.24240  0.61958  0.77255  0.53111  0.88661
    281   3.81495  5.04809  5.59004  5.05671  3.34667  5.17403  5.50465  1.82945  4.88451  0.59263  3.11218  5.28993  5.25312  4.88501  4.91093  4.58842  4.03477  2.48212  5.56966  4.54400    508 L - - -
          2.68618  4.42225  2.77519  2.73123  3.46354  2.40513  3.72494  3.29354  2.67741  2.69355  4.24690  2.90347  2.73739  3.18146  2.89801  2.37887  2.77519  2.98518  4.58477  3.61503
          0.01631  4.52006  5.24240  0.61958  0.77255  0.53111  0.88661
    282   3.41769  5.57078  3.90016  3.11457  5.12541  4.00631  3.83977  4.42204  0.96429  3.77831  4.64084  3.49403  4.33648  2.61901  1.53738  3.27943  3.54744  4.09056  5.75681  4.63222    509 k - - -
          2.68618  4.42225  2.77519  2.73123  3.46354  2.40513  3.72494  3.29354  2.67741  2.69355  4.24690  2.90347  2.73739  3.18146  2.89801  2.37887  2.77519  2.98518  4.58477  3.61503
          0.01631  4.52006  5.24240  0.61958  0.77255  0.53111  0.88661
    283   2.53883  5.17133  2.89329  2.30309  4.49862  3.48842  3.09314  3.85818  2.08909  3.46777  4.21720  2.92254  3.88129  2.62327  2.16031  2.31634  2.77081  3.55249  5.61361  3.63694    510 k - - -
          2.68618  4.42225  2.77519  2.73123  3.46354  2.40513  3.72494  3.29354  2.67741  2.69355  4.24690  2.90347  2.73739  3.18146  2.89801  2.37887  2.77519  2.98518  4.58477  3.61503
          0.01631  4.52006  5.24240  0.61958  0.77255  0.45841  1.00045
    284   2.63316  3.70049  3.77300  3.20026  2.93075  3.73427  3.29982  2.80613  2.87702  2.43186  3.43843  3.23892  4.11004  3.41269  2.69518  2.95276  2.94169  2.41062  4.08515  2.11041    511 y - - -
          2.68618  4.42225  2.77519  2.73123  3.46354  2.40513  3.72494  3.29354  2.67741  2.69355  4.24690  2.90347  2.73739  3.18146  2.89801  2.37887  2.77519  2.98518  4.58477  3.61503
          0.01588  4.54630  5.26864  0.61958  0.77255  0.48576  0.95510
    285   2.74437  5.20574  2.85601  2.32826  4.53448  3.50529  3.17191  4.00513  2.04007  3.50081  4.25407  2.93076  2.21209  2.80516  2.71917  2.16969  2.97546  3.58831  5.64485  4.24914    512 k - - -
          2.68618  4.42225  2.77519  2.73123  3.46354  2.40513  3.72494  3.29354  2.67741  2.69355  4.24690  2.90347  2.73739  3.18146  2.89801  2.37887  2.77519  2.98518  4.58477  3.61503
          0.01588  4.54630  5.26864  0.61958  0.77255  0.48576  0.95510
    286   3.03857  5.18751  2.87872  2.76791  4.59096  3.06251  4.20032  4.32862  3.11894  3.90468  4.77763  0.74788  4.17249  3.42448  3.54303  3.06747  3.40537  3.89103  5.90631  4.10454    513 n - - -
          2.68618  4.42225  2.77519  2.73123  3.46354  2.40513  3.72494  3.29354  2.67741  2.69355  4.24690  2.90347  2.73739  3.18146  2.89801  2.37887  2.77519  2.98518  4.58477  3.61503
          0.01588  4.54630  5.26864  0.61958  0.77255  0.48576  0.95510
    287   2.56356  3.55031  4.67152  4.08669  2.42828  4.05459  4.43259  2.16281  3.92531  2.37264  3.37244  4.16790  4.41652  4.10155  4.01241  3.37290  2.82354  1.19375  4.97748  3.79190    514 v - - -
          2.68618  4.42225  2.77519  2.73123  3.46354  2.40513  3.72494  3.29354  2.67741  2.69355  4.24690  2.90347  2.73739  3.18146  2.89801  2.37887  2.77519  2.98518  4.58477  3.61503
          0.01588  4.54630  5.26864  0.61958  0.77255  0.48576  0.95510
    288   2.97585  4.41993  4.94554  4.34240  2.54914  4.27211  4.59219  2.06866  4.16143  1.14745  2.51581  4.40428  4.56969  4.25173  4.18644  3.59249  3.29546  2.11288  5.00132  3.49991    515 l - - -
          2.68618  4.42225  2.77519  2.73123  3.46354  2.40513  3.72494  3.29354  2.67741  2.69355  4.24690  2.90347  2.73739  3.18146  2.89801  2.37887  2.77519  2.98518  4.58477  3.61503
          0.01588  4.54630  5.26864  0.61958  0.77255  0.48576  0.95510
    289   2.88039  4.49170  5.12007  4.56044  3.19840  4.53298  4.96016  1.27443  4.42137  2.03914  3.01396  4.65743  4.82379  4.58075  4.50238  3.87889  3.43443  1.28735  5.39823  4.23244    516 i - - -
          2.68618  4.42225  2.77519  2.73123  3.46354  2.40513  3.72494  3.29354  2.67741  2.69355  4.24690  2.90347  2.73739  3.18146  2.89801  2.37887  2.77519  2.98518  4.58477  3.61503
          0.01588  4.54630  5.26864  0.61958  0.77255  0.48576  0.95510
    290   3.79245  5.02860  5.62960  5.04715  3.13641  5.14738  5.43333  2.16860  4.92000  0.60447  2.51461  5.26345  5.20266  4.83044  4.90591  4.52228  3.99661  2.42843  5.49540  4.52944    517 L - - -
          2.68618  4.42225  2.77519  2.73123  3.46354  2.40513  3.72494  3.29354  2.67741  2.69355  4.24690  2.90347  2.73739  3.18146  2.89801  2.37887  2.77519  2.98518  4.58477  3.61503
          0.01588  4.54630  5.26864  0.61958  0.77255  0.48576  0.95510
    291   1.59265  2.70024  4.15785  3.69621  4.12692  2.87081  4.49992  3.47436  3.62314  3.21932  4.08997  3.75782  4.04885  3.87604  3.88124  2.72337  1.30444  2.89742  5.56298  4.37782    518 t - - -
          2.68618  4.42225  2.77519  2.73123  3.46354  2.40513  3.72494  3.29354  2.67741  2.69355  4.24690  2.90347  2.73739  3.18146  2.89801  2.37887  2.77519  2.98518  4.58477  3.61503
          0.01588  4.54630  5.26864  0.61958  0.77255  0.48576  0.95510
    292   2.95566  4.78625  4.23007  4.07790  4.77055  3.58880  5.01602  4.00226  4.03819  3.83450  4.87250  4.12286  4.35865  4.40158  4.22420  3.16833  0.40624  3.60546  6.12693  5.00027    519 T - - -
          2.68618  4.42225  2.77519  2.73123  3.46354  2.40513  3.72494  3.29354  2.67741  2.69355  4.24690  2.90347  2.73739  3.18146  2.89801  2.37887  2.77519  2.98518  4.58477  3.61503
          0.01588  4.54630  5.26864  0.61958  0.77255  0.48576  0.95510
    293   2.54838  4.48946  3.92999  3.68717  4.79300  3.26017  4.71923  4.20540  3.72170  3.91993  4.74437  3.73852  4.04755  4.00936  3.99213  0.68340  2.09599  3.58959  6.13550  4.93979    520 S - - -
          2.68618  4.42225  2.77519  2.73123  3.46354  2.40513  3.72494  3.29354  2.67741  2.69355  4.24690  2.90347  2.73739  3.18146  2.89801  2.37887  2.77519  2.98518  4.58477  3.61503
          0.01588  4.54630  5.26864  0.61958  0.77255  0.48576  0.95510
    294   3.48382  5.41127  3.35375  3.32986  4.90691  3.80851  4.72353  4.82927  3.72534  4.39884  5.38891  0.37174  4.50945  4.04120  4.06722  3.55057  3.91139  4.37274  6.12042  4.84038    521 N - - -
          2.68618  4.42225  2.77519  2.73123  3.46354  2.40513  3.72494  3.29354  2.67741  2.69355  4.24690  2.90347  2.73739  3.18146  2.89801  2.37887  2.77519  2.98518  4.58477  3.61503
          0.01588  4.54630  5.26864  0.61958  0.77255  0.48576  0.95510
    295   3.50813  4.76461  5.44397  4.88067  3.06146  4.88395  5.26834  1.32718  4.74947  1.11865  3.11964  5.01895  5.06293  4.78509  4.77900  4.24977  3.73482  1.82340  5.49881  4.43238    522 l - - -
          2.68618  4.42225  2.77519  2.73123  3.46354  2.40513  3.72494  3.29354  2.67741  2.69355  4.24690  2.90347  2.73739  3.18146  2.89801  2.37887  2.77519  2.98518  4.58477  3.61503
          0.01588  4.54630  5.26864  0.61958  0.77255  0.48576  0.95510
    296   2.63177  4.46905  3.53823  2.89858  3.61796  3.67305  3.92855  2.65896  2.92654  2.31558  3.57568  3.39188  3.40070  3.23909  3.04591  2.70882  1.67749  2.59708  5.05212  3.81147    523 t - - -
          2.68618  4.42225  2.77519  2.73123  3.46354  2.40513  3.72494  3.29354  2.67741  2.69355  4.24690  2.90347  2.73739  3.18146  2.89801  2.37887  2.77519  2.98518  4.58477  3.61503
          0.01588  4.54630  5.26864  0.61958  0.77255  0.48576  0.95510
    297   2.54039  5.34521  2.24075  1.53750  4.67357  2.63441  3.76287  4.16257  2.39962  3.64425  4.40016  2.95860  3.94279  2.69320  3.06124  2.71009  2.92242  3.72875  5.78274  4.35628    524 e - - -
          2.68618  4.42225  2.77519  2.73123  3.46354  2.40513  3.72494  3.29354  2.67741  2.69355  4.24690  2.90347  2.73739  3.18146  2.89801  2.37887  2.77519  2.98518  4.58477  3.61503
          0.01588  4.54630  5.26864  0.61958  0.77255  0.48576  0.95510
    298   1.65973  4.01364  3.36958  2.81210  3.84151  3.58851  3.88102  3.21956  2.62582  2.89821  3.53402  2.98278  4.00244  3.11551  3.19804  2.20876  2.58999  2.69947  5.22115  3.95040    525 a - - -
          2.68618  4.42225  2.77519  2.73123  3.46354  2.40513  3.72494  3.29354  2.67741  2.69355  4.24690  2.90347  2.73739  3.18146  2.89801  2.37887  2.77519  2.98518  4.58477  3.61503
          0.01588  4.54630  5.26864  0.61958  0.77255  0.48576  0.95510
    299   3.51326  4.72932  5.51827  5.01817  3.83127  5.05262  5.64302  0.90332  4.93116  1.79485  3.58557  5.18637  5.25226  5.10540  5.05465  4.46150  3.76262  1.41196  5.92625  4.77530    526 i - - -
          2.68618  4.42225  2.77519  2.73123  3.46354  2.40513  3.72494  3.29354  2.67741  2.69355  4.24690  2.90347  2.73739  3.18146  2.89801  2.37887  2.77519  2.98518  4.58477  3.61503
          0.01588  4.54630  5.26864  0.61958  0.77255  0.48576  0.95510
    300   3.88558  5.96119  0.30003  3.02036  5.46982  3.88320  4.73268  5.24983  3.96855  4.74225  5.78174  3.59492  4.58064  4.00376  4.53948  3.80263  4.25135  4.82867  6.47713  5.29253    527 D - - -
          2.68618  4.42225  2.77519  2.73123  3.46354  2.40513  3.72494  3.29354  2.67741  2.69355  4.24690  2.90347  2.73739  3.18146  2.89801  2.37887  2.77519  2.98518  4.58477  3.61503
          0.01588  4.54630  5.26864  0.61958  0.77255  0.48576  0.95510
    301   2.41816  4.44428  2.98488  2.43011  3.87739  3.59770  3.81926  2.95724  2.64077  2.27770  3.77999  3.19813  3.11723  3.02973  2.74702  2.81548  2.71777  2.36567  5.23543  3.94891    528 l - - -
          2.68618  4.42225  2.77519  2.73123  3.46354  2.40513  3.72494  3.29354  2.67741  2.69355  4.24690  2.90347  2.73739  3.18146  2.89801  2.37887  2.77519  2.98518  4.58477  3.61503
          0.01588  4.54630  5.26864  0.61958  0.77255  0.48576  0.95510
    302   0.51746  4.44857  4.11894  3.95470  4.83021  3.24545  4.90234  4.18520  4.00412  3.96766  4.81123  3.85594  4.06510  4.24926  4.20489  2.38869  3.07988  3.56558  6.20767  5.04487    529 A - - -
          2.68618  4.42225  2.77519  2.73123  3.46354  2.40513  3.72494  3.29354  2.67741  2.69355  4.24690  2.90347  2.73739  3.18146  2.89801  2.37887  2.77519  2.98518  4.58477  3.61503
          0.01588  4.54630  5.26864  0.61958  0.77255  0.48576  0.95510
    303   3.80169  5.09166  5.20035  4.82513  0.66746  4.78144  4.31872  2.89972  4.64171  2.03500  3.59528  4.70447  5.07427  4.64271  4.66355  4.18099  4.05405  2.77938  4.46011  2.81665    530 F - - -
          2.68618  4.42225  2.77519  2.73123  3.46354  2.40513  3.72494  3.29354  2.67741  2.69355  4.24690  2.90347  2.73739  3.18146  2.89801  2.37887  2.77519  2.98518  4.58477  3.61503
          0.01588  4.54630  5.26864  0.61958  0.77255  0.48576  0.95510
    304   2.96580  4.34016  4.68766  4.10821  3.46604  4.18471  4.54531  1.83478  3.35558  1.83046  3.10877  4.24726  4.52183  4.15872  4.08340  3.49998  3.04622  1.23096  5.10678  3.92556    531 v - - -
          2.68618  4.42225  2.77519  2.73123  3.46354  2.40513  3.72494  3.29354  2.67741  2.69355  4.24690  2.90347  2.73739  3.18146  2.89801  2.37887  2.77519  2.98518  4.58477  3.61503
          0.01588  4.54630  5.26864  0.61958  0.77255  0.48576  0.95510
    305   3.33949  5.76554  0.57091  2.51175  5.24621  3.52618  4.27446  4.86967  3.43960  4.40168  5.31974  3.08766  4.23198  3.48031  4.08330  2.87541  3.70622  4.38554  6.48311  4.95675    532 D - - -
          2.68618  4.42225  2.77519  2.73123  3.46354  2.40513  3.72494  3.29354  2.67741  2.69355  4.24690  2.90347  2.73739  3.18146  2.89801  2.37887  2.77519  2.98518  4.58477  3.61503
          0.01588  4.54630  5.26864  0.61958  0.77255  0.48576  0.95510
    306   3.95688  5.64393  4.52868  3.95451  5.18591  4.24337  4.56160  4.82664  2.83097  4.21683  5.23771  4.24206  4.74899  3.78396  0.31249  4.03526  4.19956  4.52865  6.01241  5.01645    533 R - - -
          2.68618  4.42225  2.77519  2.73123  3.46354  2.40513  3.72494  3.29354  2.67741  2.69355  4.24690  2.90347  2.73739  3.18146  2.89801  2.37887  2.77519  2.98518  4.58477  3.61503
          0.01588  4.54630  5.26864  0.61958  0.77255  0.48576  0.95510
    307   1.25728  3.82548  4.08555  3.52352  3.50098  3.77583  4.21230  2.64332  3.42994  2.38320  3.01976  3.77455  4.20735  3.68570  3.67387  3.00178  2.92348  2.16593  5.01856  3.81752    534 a - - -
          2.68618  4.42225  2.77519  2.73123  3.46354  2.40513  3.72494  3.29354  2.67741  2.69355  4.24690  2.90347  2.73739  3.18146  2.89801  2.37887  2.77519  2.98518  4.58477  3.61503
          0.01588  4.54630  5.26864  0.61958  0.77255  0.48576  0.95510
    308   3.43336  5.99519  0.57862  2.45055  5.33276  3.54256  4.24419  4.99239  3.42019  4.47452  5.39655  2.62433  4.24255  3.44443  4.09443  3.29254  3.77513  4.51508  6.54319  4.98323    535 D - - -
          2.68618  4.42225  2.77519  2.73123  3.46354  2.40513  3.72494  3.29354  2.67741  2.69355  4.24690  2.90347  2.73739  3.18146  2.89801  2.37887  2.77519  2.98518  4.58477  3.61503
          0.01588  4.54630  5.26864  0.61958  0.77255  0.48576  0.95510
    309   2.46847  4.21686  4.25205  3.66776  3.23707  3.10896  4.18939  1.56102  3.22577  1.86406  3.32894  3.86696  4.24052  3.76311  3.71612  3.16439  2.98929  2.18527  4.85876  3.66757    536 i - - -
          2.68618  4.42225  2.77519  2.73123  3.46354  2.40513  3.72494  3.29354  2.67741  2.69355  4.24690  2.90347  2.73739  3.18146  2.89801  2.37887  2.77519  2.98518  4.58477  3.61503
          0.01588  4.54630  5.26864  0.61958  0.77255  0.48576  0.95510
    310   2.71232  4.92976  3.26644  2.68545  4.18346  3.62610  3.79138  3.56678  1.46269  2.81495  4.01497  3.17771  4.01153  2.95169  2.53509  2.62664  3.02963  2.46131  5.42266  4.12704    537 k - - -
          2.68618  4.42225  2.77519  2.73123  3.46354  2.40513  3.72494  3.29354  2.67741  2.69355  4.24690  2.90347  2.73739  3.18146  2.89801  2.37887  2.77519  2.98518  4.58477  3.61503
          0.01588  4.54630  5.26864  0.61958  0.77255  0.48576  0.95510
    311   2.34297  4.20808  3.75311  3.05940  2.67453  3.72912  3.99784  2.50063  2.96771  2.33683  3.03994  3.53734  4.10527  2.17043  3.25254  2.98661  2.94056  2.47828  4.93152  3.30467    538 q - - -
          2.68618  4.42225  2.77519  2.73123  3.46354  2.40513  3.72494  3.29354  2.67741  2.69355  4.24690  2.90347  2.73739  3.18146  2.89801  2.37887  2.77519  2.98518  4.58477  3.61503
          0.01588  4.54630  5.26864  0.61958  0.77255  0.48576  0.95510
    312   2.80439  4.55935  3.57402  2.78104  2.17283  3.74346  3.35926  3.07715  2.97353  2.76064  3.66389  3.11822  4.12446  3.29177  3.07708  2.88142  3.03510  2.84873  4.86908  1.78873    539 y - - -
          2.68618  4.42225  2.77519  2.73123  3.46354  2.40513  3.72494  3.29354  2.67741  2.69355  4.24690  2.90347  2.73739  3.18146  2.89801  2.37887  2.77519  2.98518  4.58477  3.61503
          0.01588  4.54630  5.26864  0.61958  0.77255  0.48576  0.95510
    313   3.49786  4.71152  5.51896  5.02293  3.87580  5.04990  5.65996  1.02228  4.94096  1.85597  3.62955  5.18611  5.25627  5.13006  5.07105  4.46031  3.74882  1.20129  5.95902  4.79401    540 i - - -
          2.68618  4.42225  2.77519  2.73123  3.46354  2.40513  3.72494  3.29354  2.67741  2.69355  4.24690  2.90347  2.73739  3.18146  2.89801  2.37887  2.77519  2.98518  4.58477  3.61503
          0.01588  4.54630  5.26864  0.61958  0.77255  0.48576  0.95510
    314   2.60026  3.65933  3.39667  3.10122  4.39219  1.03455  4.26881  3.79821  3.19502  3.46347  4.29303  3.46859  2.68253  3.50044  3.57584  2.75208  2.80415  3.36045  5.72928  4.47873    541 g - - -
          2.68618  4.42225  2.77519  2.73123  3.46354  2.40513  3.72494  3.29354  2.67741  2.69355  4.24690  2.90347  2.73739  3.18146  2.89801  2.37887  2.77519  2.98518  4.58477  3.61503
          0.01588  4.54630  5.26864  0.61958  0.77255  0.48576  0.95510
    315   2.71540  4.56880  3.32788  2.84479  3.29084  3.64143  3.58758  3.10148  2.81551  2.02720  3.66474  2.69992  2.27320  3.05356  3.21357  2.87272  2.86536  2.85599  5.11993  3.18009    542 l - - -
          2.68618  4.42225  2.77519  2.73123  3.46354  2.40513  3.72494  3.29354  2.67741  2.69355  4.24690  2.90347  2.73739  3.18146  2.89801  2.37887  2.77519  2.98518  4.58477  3.61503
          0.02019  4.54630  4.66913  0.61958  0.77255  0.48576  0.95510
    316   3.87257  5.46190  4.55138  4.51321  5.37852  4.11493  5.48450  5.16363  4.64054  4.68224  5.78969  4.73549  0.18374  5.00166  4.76342  4.07039  4.36890  4.71850  6.32107  5.52172    543 P - - -
          2.68618  4.42225  2.77519  2.73123  3.46354  2.40513  3.72494  3.29354  2.67741  2.69355  4.24690  2.90347  2.73739  3.18146  2.89801  2.37887  2.77519  2.98518  4.58477  3.61503
          0.01595  4.54206  5.26441  0.61958  0.77255  0.49331  0.94315
    317   2.60746  4.51034  3.14136  2.59446  4.31211  2.67975  3.80131  3.74565  2.58970  3.32598  4.11931  2.67635  3.16737  2.94053  2.86825  1.84363  2.22464  3.31536  5.54091  4.19740    544 s - - -
          2.68618  4.42225  2.77519  2.73123  3.46354  2.40513  3.72494  3.29354  2.67741  2.69355  4.24690  2.90347  2.73739  3.18146  2.89801  2.37887  2.77519  2.98518  4.58477  3.61503
          0.01595  4.54206  5.26441  0.61958  0.77255  0.49331  0.94315
    318   2.25151  4.40651  3.01046  2.42349  3.64484  3.62948  3.76756  2.69993  2.75102  2.35013  3.61150  3.27647  3.04931  3.11420  3.12022  2.68537  2.89777  2.43851  4.56134  3.87849    545 a - - -
          2.68618  4.42225  2.77519  2.73123  3.46354  2.40513  3.72494  3.29354  2.67741  2.69355  4.24690  2.90347  2.73739  3.18146  2.89801  2.37887  2.77519  2.98518  4.58477  3.61503
          0.01595  4.54206  5.26441  0.61958  0.77255  0.49331  0.94315
    319   2.45442  5.19612  2.86991  2.04394  4.25203  3.48808  3.57593  4.00940  2.22725  3.34684  4.23957  2.77368  3.24073  2.37284  2.50966  2.53961  2.69016  3.58118  5.63497  3.92689    546 e - - -
          2.68618  4.42225  2.77519  2.73123  3.46354  2.40513  3.72494  3.29354  2.67741  2.69355  4.24690  2.90347  2.73739  3.18146  2.89801  2.37887  2.77519  2.98518  4.58477  3.61503
          0.01595  4.54206  5.26441  0.61958  0.77255  0.49331  0.94315
    320   1.48068  4.15182  3.35912  2.63220  3.83285  3.16803  3.50186  3.15036  2.77899  2.88968  3.75231  3.26275  4.00150  3.10836  3.19114  2.71746  2.64640  2.68757  5.21289  3.94179    547 a - - -
          2.68618  4.42225  2.77519  2.73123  3.46354  2.40513  3.72494  3.29354  2.67741  2.69355  4.24690  2.90347  2.73739  3.18146  2.89801  2.37887  2.77519  2.98518  4.58477  3.61503
          0.01595  4.54206  5.26441  0.61958  0.77255  0.49331  0.94315
    321   2.81805  3.54917  4.08139  3.49840  3.47785  3.89420  4.19386  1.72143  3.33681  2.31814  3.44349  3.78921  4.26448  3.64854  1.80218  3.17831  3.00672  2.24683  5.01142  3.80940    548 i - - -
          2.68618  4.42225  2.77519  2.73123  3.46354  2.40513  3.72494  3.29354  2.67741  2.69355  4.24690  2.90347  2.73739  3.18146  2.89801  2.37887  2.77519  2.98518  4.58477  3.61503
          0.01595  4.54206  5.26441  0.61958  0.77255  0.49331  0.94315
    322   2.74128  4.38099  3.75359  3.18216  2.90921  3.54591  3.97695  2.86411  2.78738  2.38942  3.42264  3.53975  4.12393  2.96042  3.25733  3.00647  2.97223  2.65106  4.35852  1.64236    549 y - - -
          2.68618  4.42225  2.77519  2.73123  3.46354  2.40513  3.72494  3.29354  2.67741  2.69355  4.24690  2.90347  2.73739  3.18146  2.89801  2.37887  2.77519  2.98518  4.58477  3.61503
          0.01595  4.54206  5.26441  0.61958  0.77255  0.49331  0.94315
    323   2.56976  5.15540  2.85383  2.00525  4.30249  3.40288  3.25537  3.76105  2.34345  3.16759  4.20311  2.85214  3.88711  2.45701  2.74623  2.23254  2.68457  3.53176  5.07679  3.70273    550 e - - -
          2.68618  4.42225  2.77519  2.73123  3.46354  2.40513  3.72494  3.29354  2.67741  2.69355  4.24690  2.90347  2.73739  3.18146  2.89801  2.37887  2.77519  2.98518  4.58477  3.61503
          0.01595  4.54206  5.26441  0.61958  0.77255  0.49331  0.94315
    324   3.11265  4.49000  4.76568  4.19021  3.38696  4.31277  4.14080  0.96604  4.00593  2.02481  2.53819  4.35599  4.62412  4.21267  4.13093  3.63529  3.34646  2.22681  5.14722  3.96821    551 i - - -
          2.68618  4.42225  2.77519  2.73123  3.46354  2.40513  3.72494  3.29354  2.67741  2.69355  4.24690  2.90347  2.73739  3.18146  2.89801  2.37887  2.77519  2.98518  4.58477  3.61503
          0.01595  4.54206  5.26441  0.61958  0.77255  0.49331  0.94315
    325   3.05579  4.43101  4.75551  4.18098  2.74506  4.19876  4.13809  2.10498  4.01133  1.04124  3.25609  4.24782  4.51795  4.13113  4.07823  3.51195  3.28252  2.57051  4.71991  2.53320    552 l - - -
          2.68618  4.42225  2.77519  2.73123  3.46354  2.40513  3.72494  3.29354  2.67741  2.69355  4.24690  2.90347  2.73739  3.18146  2.89801  2.37887  2.77519  2.98518  4.58477  3.61503
          0.01595  4.54206  5.26441  0.61958  0.77255  0.49331  0.94315
    326   2.64357  4.48094  3.05459  2.28304  4.00946  3.52097  3.37554  3.62258  2.20284  2.71051  3.84243  2.83989  3.91201  2.81064  2.11791  2.51140  2.77911  3.36012  5.49290  3.89135    553 r - - -
          2.68618  4.42225  2.77519  2.73123  3.46354  2.40513  3.72494  3.29354  2.67741  2.69355  4.24690  2.90347  2.73739  3.18146  2.89801  2.37887  2.77519  2.98518  4.58477  3.61503
          0.01595  4.54206  5.26441  0.61958  0.77255  0.49331  0.94315
    327   2.49941  5.11234  2.89114  2.34856  4.41981  2.98712  3.70936  3.87534  2.47022  3.34545  4.17590  2.55845  3.90291  2.65215  2.95487  1.75473  2.71918  3.21602  5.58277  4.20025    554 s - - -
          2.68618  4.42225  2.77519  2.73123  3.46354  2.40513  3.72494  3.29354  2.67741  2.69355  4.24690  2.90347  2.73739  3.18146  2.89801  2.37887  2.77519  2.98518  4.58477  3.61503
          0.01595  4.54206  5.26441  0.61958  0.77255  0.49331  0.94315
    328   2.48117  1.93677  3.86609  3.29327  3.42579  3.74140  4.04334  2.60454  3.21351  2.50742  3.31944  3.61076  4.12703  3.13492  3.49115  2.23008  2.94467  2.35895  4.90889  3.52825    555 c - - -
          2.68618  4.42225  2.77519  2.73123  3.46354  2.40513  3.72494  3.29354  2.67741  2.69355  4.24690  2.90347  2.73739  3.18146  2.89801  2.37887  2.77519  2.98518  4.58477  3.61503
          0.01595  4.54206  5.26441  0.61958  0.77255  0.49331  0.94315
    329   3.09981  4.43309  4.93851  4.36398  3.48581  4.37028  4.75295  1.40438  4.21522  1.51394  3.24172  4.47269  4.67867  4.37589  4.30287  3.70026  2.80559  1.64097  5.22858  3.87834    556 i - - -
          2.68618  4.42225  2.77519  2.73123  3.46354  2.40513  3.72494  3.29354  2.67741  2.69355  4.24690  2.90347  2.73739  3.18146  2.89801  2.37887  2.77519  2.98518  4.58477  3.61503
          0.01595  4.54206  5.26441  0.61958  0.77255  0.49331  0.94315
    330   2.60986  4.95349  2.62337  2.07126  4.49622  3.37351  3.29327  3.52113  2.27549  3.22766  4.00594  2.73764  3.88464  2.25622  2.84568  2.57128  2.81078  3.28358  5.61630  3.80565    557 e - - -
          2.68618  4.42225  2.77519  2.73123  3.46354  2.40513  3.72494  3.29354  2.67741  2.69355  4.24690  2.90347  2.73739  3.18146  2.89801  2.37887  2.77519  2.98518  4.58477  3.61503
          0.02856  4.54206  4.04552  0.61958  0.77255  0.49331  0.94315
    331   2.87628  5.31630  2.73104  1.13983  4.62047  3.51901  3.29951  4.08946  2.41475  3.60092  4.38383  2.92131  3.97856  2.92204  3.05470  2.83416  3.11666  3.24803  5.75928  4.35718    558 e - - -
          2.68618  4.42225  2.77519  2.73123  3.46354  2.40513  3.72494  3.29354  2.67741  2.69355  4.24690  2.90347  2.73739  3.18146  2.89801  2.37887  2.77519  2.98518  4.58477  3.61503
          0.01615  4.52965  5.25200  0.61958  0.77255  0.51490  0.91021
    332   3.45926  4.07062  5.24560  4.65604  2.83666  4.70588  4.99617  2.47912  4.50556  0.70080  2.36758  4.80863  4.90075  4.52730  4.53547  4.04601  3.67613  2.56084  5.25808  4.19130    559 l - - -
          2.68618  4.42225  2.77519  2.73123  3.46354  2.40513  3.72494  3.29354  2.67741  2.69355  4.24690  2.90347  2.73739  3.18146  2.89801  2.37887  2.77519  2.98518  4.58477  3.61503
          0.01615  4.52965  5.25200  0.61958  0.77255  0.51490  0.91021
    333   2.59274  3.94715  3.97346  3.09996  3.34864  3.50121  3.90293  1.91711  3.16883  2.19684  2.30941  3.67397  3.99442  3.10291  3.54248  2.97132  2.87284  2.32844  4.84268  3.64108    560 i - - -
          2.68618  4.42225  2.77519  2.73123  3.46354  2.40513  3.72494  3.29354  2.67741  2.69355  4.24690  2.90347  2.73739  3.18146  2.89801  2.37887  2.77519  2.98518  4.58477  3.61503
          0.01615  4.52965  5.25200  0.61958  0.77255  0.51490  0.91021
    334   2.67852  5.15770  2.63144  2.37275  4.09692  3.49438  3.68319  3.94479  2.24913  3.11827  4.20567  2.76676  3.88776  2.66459  1.86086  2.57067  2.63687  3.53498  5.60447  4.21164    561 r - - -
          2.68618  4.42225  2.77519  2.73123  3.46354  2.40513  3.72494  3.29354  2.67741  2.69355  4.24690  2.90347  2.73739  3.18146  2.89801  2.37887  2.77519  2.98518  4.58477  3.61503
          0.01615  4.52965  5.25200  0.61958  0.77255  0.51490  0.91021
    335   2.36768  3.99326  3.35977  2.79685  3.76725  3.62048  3.85226  2.92533  2.12532  2.64416  3.69334  3.26062  4.00531  3.09626  2.72140  2.50542  2.56514  2.30598  5.15713  3.88966    562 k - - -
          2.68618  4.42225  2.77519  2.73123  3.46354  2.40513  3.72494  3.29354  2.67741  2.69355  4.24690  2.90347  2.73739  3.18146  2.89801  2.37887  2.77519  2.98518  4.58477  3.61503
          0.02322  4.52965  4.40932  0.61958  0.77255  0.51490  0.91021
    336   2.69430  5.19073  2.86886  2.26814  4.51235  1.81702  3.55416  3.98041  2.36790  3.48336  4.07682  2.67469  3.90171  2.54691  2.66995  2.65349  2.97239  3.56935  5.63414  4.23943    563 g - - -
          2.68618  4.42225  2.77519  2.73123  3.46354  2.40513  3.72494  3.29354  2.67741  2.69355  4.24690  2.90347  2.73739  3.18146  2.89801  2.37887  2.77519  2.98518  4.58477  3.61503
          0.01626  4.52270  5.24505  0.61958  0.77255  0.52669  0.89296
    337   3.32802  4.59350  4.86815  4.71647  3.75205  4.75204  5.25338  1.09463  4.60489  1.70031  3.56367  4.86267  5.01453  4.79746  4.72820  4.12273  3.57479  1.37002  5.66849  4.49339    564 i - - -
          2.68618  4.42225  2.77519  2.73123  3.46354  2.40513  3.72494  3.29354  2.67741  2.69355  4.24690  2.90347  2.73739  3.18146  2.89801  2.37887  2.77519  2.98518  4.58477  3.61503
          0.01626  4.52270  5.24505  0.61958  0.77255  0.52669  0.89296
    338   3.29965  4.36932  5.22626  4.67499  3.60199  4.67488  5.11546  1.14427  4.54557  1.56052  3.30384  4.79627  4.93307  4.69033  4.62984  4.03213  3.53907  1.53020  5.50042  4.16395    565 i - - -
          2.68618  4.42225  2.77519  2.73123  3.46354  2.40513  3.72494  3.29354  2.67741  2.69355  4.24690  2.90347  2.73739  3.18146  2.89801  2.37887  2.77519  2.98518  4.58477  3.61503
          0.01626  4.52270  5.24505  0.61958  0.77255  0.52669  0.89296
    339   2.29510  4.85920  3.13201  2.38605  3.63460  3.54467  3.63217  3.38151  2.44696  2.88256  3.61439  2.94944  3.72273  2.42024  2.88983  2.52153  2.63508  2.96247  5.37060  3.18818    566 a - - -
          2.68618  4.42225  2.77519  2.73123  3.46354  2.40513  3.72494  3.29354  2.67741  2.69355  4.24690  2.90347  2.73739  3.18146  2.89801  2.37887  2.77519  2.98518  4.58477  3.61503
          0.01626  4.52270  5.24505  0.61958  0.77255  0.52669  0.89296
    340   2.53269  5.06777  2.59335  2.41386  3.49724  3.30678  3.50578  3.67479  2.36963  3.07642  3.83957  2.91150  2.54392  2.62118  2.80469  2.41322  2.87276  3.35834  5.53567  4.16148    567 k - - -
          2.68618  4.42225  2.77519  2.73123  3.46354  2.40513  3.72494  3.29354  2.67741  2.69355  4.24690  2.90347  2.73739  3.18146  2.89801  2.37887  2.77519  2.98518  4.58477  3.61503
          0.01635  4.51740  5.23975  0.61958  0.77255  0.52669  0.89296
    341   2.61915  4.56607  2.63158  2.20047  4.27386  3.26717  3.25556  3.96106  2.29091  3.24793  4.05027  2.64445  3.19981  2.56937  2.76616  2.46181  2.72338  3.07499  5.60892  4.21042    568 e - - -
          2.68618  4.42225  2.77519  2.73123  3.46354  2.40513  3.72494  3.29354  2.67741  2.69355  4.24690  2.90347  2.73739  3.18146  2.89801  2.37887  2.77519  2.98518  4.58477  3.61503
          0.04909  4.51740  3.29716  0.61958  0.77255  0.52669  0.89296
    342   2.49102  5.16269  2.78219  2.10958  4.49086  3.47315  3.39429  3.76965  2.31420  3.22744  4.20787  2.73002  3.55985  2.33595  2.72341  2.45899  2.56215  3.25106  5.60555  4.20510    569 e - - -
          2.68618  4.42225  2.77519  2.73123  3.46354  2.40513  3.72494  3.29354  2.67741  2.69355  4.24690  2.90347  2.73739  3.18146  2.89801  2.37887  2.77519  2.98518  4.58477  3.61503
          0.01689  4.48520  5.20755  0.61958  0.77255  0.57826  0.82296
    343   2.55531  4.68686  2.69894  2.41931  4.34515  3.04622  3.39828  3.52383  2.38767  2.82002  4.11220  2.76753  3.04409  2.55998  2.65777  2.42561  2.92345  3.15741  4.92391  4.14996    570 k - - -
          2.68618  4.42225  2.77519  2.73123  3.46354  2.40513  3.72494  3.29354  2.67741  2.69355  4.24690  2.90347  2.73739  3.18146  2.89801  2.37887  2.77519  2.98518  4.58477  3.61503
          0.01689  4.48520  5.20755  0.61958  0.77255  0.57826  0.82296
    344   2.68862  4.05463  3.19636  2.53462  3.34254  3.25870  3.69070  2.73659  2.81130  2.12696  3.47749  3.11343  3.40860  3.02496  3.12521  2.57003  2.78219  2.61096  5.09013  3.42162    571 l - - -
          2.68618  4.42225  2.77519  2.73123  3.46354  2.40513  3.72494  3.29354  2.67741  2.69355  4.24690  2.90347  2.73739  3.18146  2.89801  2.37887  2.77519  2.98518  4.58477  3.61503
          0.04651  4.48520  3.37641  0.61958  0.77255  0.50557  0.92423
    345   2.69074  4.85409  2.58986  2.55679  3.39441  3.53080  3.73731  3.38045  2.52086  2.56977  3.51181  2.63853  3.11551  2.81604  2.85182  2.46600  2.60220  3.05516  5.36415  3.90819    572 s - - -
          2.68616  4.42234  2.77519  2.73127  3.46347  2.40509  3.72504  3.29340  2.67743  2.69349  4.24689  2.90356  2.73743  3.18138  2.89810  2.37890  2.77522  2.98500  4.58486  3.61512
          0.29478  1.64967  2.76161  0.70349  0.68291  0.53763  0.87738
    346   2.51848  5.11212  2.57217  2.17538  4.20212  3.15939  3.65439  3.89137  2.26506  3.02030  4.16100  2.64579  3.48348  2.65463  2.84754  2.35357  2.72537  3.29788  4.75011  4.17197    576 e - - -
          2.68618  4.42225  2.77519  2.73123  3.46354  2.40513  3.72494  3.29354  2.67741  2.69355  4.24690  2.90347  2.73739  3.18146  2.89801  2.37887  2.77519  2.98518  4.58477  3.61503
          0.19831  4.43456  1.78367  0.61958  0.77255  0.64159  0.74751
    347   2.31632  4.13897  3.92142  3.34099  2.66009  3.53621  3.79518  2.57097  3.24174  1.94516  3.25147  3.60669  4.06117  3.29529  3.20012  2.96592  2.84768  2.33782  4.22980  2.67862    577 l - - -
          2.68618  4.42225  2.77519  2.73123  3.46354  2.40513  3.72494  3.29354  2.67741  2.69355  4.24690  2.90347  2.73739  3.18146  2.89801  2.37887  2.77519  2.98518  4.58477  3.61503
          0.02126  4.25751  4.97986  0.61958  0.77255  0.84243  0.56328
    348   2.45638  4.48714  3.00121  2.30770  4.03042  3.24572  3.47783  3.41771  2.31529  3.03474  3.94025  2.90321  3.59561  2.59478  2.48080  2.43753  2.77409  2.99075  4.76152  4.02106    578 e - - -
          2.68618  4.42225  2.77519  2.73123  3.46354  2.40513  3.72494  3.29354  2.67741  2.69355  4.24690  2.90347  2.73739  3.18146  2.89801  2.37887  2.77519  2.98518  4.58477  3.61503
          0.02126  4.25751  4.97986  0.61958  0.77255  0.84243  0.56328
    349   2.36432  4.98147  2.77648  2.19725  4.26647  3.20792  3.40227  3.53131  2.36291  3.00974  3.77083  2.92499  3.56223  2.52649  2.73258  2.41290  2.77265  3.33942  5.45183  3.75463    579 e - - -
          2.68618  4.42225  2.77519  2.73123  3.46354  2.40513  3.72494  3.29354  2.67741  2.69355  4.24690  2.90347  2.73739  3.18146  2.89801  2.37887  2.77519  2.98518  4.58477  3.61503
          0.03053  4.25751  4.14103  0.61958  0.77255  0.82594  0.57594
    350   2.32227  4.35455  3.35725  2.86036  3.49457  3.45666  3.67948  2.48198  2.85636  2.07282  3.30078  3.24092  3.30827  3.06529  3.21685  2.67075  2.84832  2.46995  4.93456  3.69704    580 l - - -
          2.68618  4.42225  2.77519  2.73123  3.46354  2.40513  3.72494  3.29354  2.67741  2.69355  4.24690  2.90347  2.73739  3.18146  2.89801  2.37887  2.77519  2.98518  4.58477  3.61503
          0.05729  4.25610  3.18201  0.61958  0.77255  0.84375  0.56228
    351   2.47431  4.82330  2.78229  2.12936  3.72863  3.36462  3.65041  3.37262  2.35045  3.01612  3.32689  2.97629  3.83682  2.59189  2.87668  2.50726  2.75604  3.03962  4.81668  3.76789    581 e - - -
          2.68618  4.42225  2.77519  2.73123  3.46354  2.40513  3.72494  3.29354  2.67741  2.69355  4.24690  2.90347  2.73739  3.18146  2.89801  2.37887  2.77519  2.98518  4.58477  3.61503
          0.02206  4.22087  4.94322  0.61958  0.77255  0.87567  0.53885
    352   2.53299  4.47552  3.22455  2.72772  3.44606  3.24710  3.76762  2.78831  2.50446  2.46493  3.32616  2.99754  3.49963  3.02341  3.02388  2.54744  2.57410  2.62219  5.03671  3.35276    582 l - - -
          2.68618  4.42225  2.77519  2.73123  3.46354  2.40513  3.72494  3.29354  2.67741  2.69355  4.24690  2.90347  2.73739  3.18146  2.89801  2.37887  2.77519  2.98518  4.58477  3.61503
          0.02206  4.22087  4.94322  0.61958  0.77255  0.87567  0.53885
    353   2.42514  3.89641  3.83054  3.07712  2.93671  3.56782  3.66414  2.45113  3.09992  2.11986  2.88095  3.46884  3.87603  3.34222  3.35042  2.79950  2.74014  2.16460  4.75347  3.26929    583 l - - -
          2.68618  4.42225  2.77519  2.73123  3.46354  2.40513  3.72494  3.29354  2.67741  2.69355  4.24690  2.90347  2.73739  3.18146  2.89801  2.37887  2.77519  2.98518  4.58477  3.61503
          0.05870  4.22087  3.16232  0.61958  0.77255  0.86118  0.54933
    354   2.45181  5.03487  2.69792  2.28616  4.34152  3.01645  3.52364  3.80114  2.29488  3.20388  4.08752  2.79624  3.68543  2.50416  2.71383  2.26728  2.59298  3.40504  5.49152  4.10469    584 s - - -
          2.68618  4.42225  2.77519  2.73123  3.46354  2.40513  3.72494  3.29354  2.67741  2.69355  4.24690  2.90347  2.73739  3.18146  2.89801  2.37887  2.77519  2.98518  4.58477  3.61503
          0.03902  4.19221  3.76551  0.61958  0.77255  0.90012  0.52175
    355   2.37923  4.38644  3.15921  2.46657  3.01472  3.23631  3.70772  3.16225  2.46304  2.64696  3.56837  2.73202  3.87297  2.86514  2.96709  2.57466  2.62734  2.89120  5.13080  3.73216    585 a - - -
          2.68618  4.42225  2.77519  2.73123  3.46354  2.40513  3.72494  3.29354  2.67741  2.69355  4.24690  2.90347  2.73739  3.18146  2.89801  2.37887  2.77519  2.98518  4.58477  3.61503
          0.03662  4.17626  3.88232  0.61958  0.77255  0.91317  0.51291
    356   2.30670  4.86383  2.87628  2.27434  3.96479  3.22342  3.34501  3.40164  2.32940  3.09288  3.49003  2.81610  3.53807  2.72618  2.84187  2.41556  2.75129  3.12166  5.35437  4.00530    586 e - - -
          2.68618  4.42225  2.77519  2.73123  3.46354  2.40513  3.72494  3.29354  2.67741  2.69355  4.24690  2.90347  2.73739  3.18146  2.89801  2.37887  2.77519  2.98518  4.58477  3.61503
          0.03482  4.16303  3.98139  0.61958  0.77255  0.92373  0.50590
    357   2.29505  4.92760  2.84666  2.08626  4.20234  3.34488  3.53856  3.64083  2.27894  3.08652  3.98863  2.91146  3.80281  2.68657  2.77125  2.40673  2.63228  3.20971  5.40469  3.75365    587 e - - -
          2.68618  4.42225  2.77519  2.73123  3.46354  2.40513  3.72494  3.29354  2.67741  2.69355  4.24690  2.90347  2.73739  3.18146  2.89801  2.37887  2.77519  2.98518  4.58477  3.61503
          0.02365  4.15186  4.87421  0.61958  0.77255  0.85691  0.55247
    358   2.45074  4.09108  2.88298  2.42230  4.11884  3.05447  3.54053  3.48050  2.22587  3.13053  3.93148  2.59017  3.71915  2.72713  2.84079  2.35123  2.73881  3.09413  5.35692  3.69276    588 k - - -
          2.68622  4.42218  2.77507  2.73130  3.46359  2.40512  3.72484  3.29363  2.67756  2.69350  4.24694  2.90323  2.73725  3.18145  2.89816  2.37887  2.77520  2.98524  4.58492  3.61502
          0.32064  1.36260  3.99951  1.13393  0.38826  0.72926  0.65829
    359   2.51935  5.13478  2.29187  2.18751  4.46499  3.15983  3.61335  3.94296  2.22507  3.34052  4.18119  2.63665  3.49215  2.49812  2.82011  2.42771  2.83943  3.45930  5.57530  4.16920    594 e - - -
          2.68618  4.42225  2.77519  2.73123  3.46354  2.40513  3.72494  3.29354  2.67741  2.69355  4.24690  2.90347  2.73739  3.18146  2.89801  2.37887  2.77519  2.98518  4.58477  3.61503
          0.05147  4.26882  3.31946  0.61958  0.77255  0.83169  0.57149
    360   2.21906  4.42465  3.11966  2.51540  3.87911  3.20863  3.58663  3.15169  2.33091  2.85617  3.66914  3.05887  3.87299  2.69574  2.98654  2.34199  2.72793  2.71751  5.20681  3.73548    595 a - - -
          2.68618  4.42225  2.77519  2.73123  3.46354  2.40513  3.72494  3.29354  2.67741  2.69355  4.24690  2.90347  2.73739  3.18146  2.89801  2.37887  2.77519  2.98518  4.58477  3.61503
          0.02166  4.23901  4.96135  0.61958  0.77255  0.85951  0.55056
    361   2.36964  4.96299  2.84408  2.30770  4.24365  3.21207  3.51919  3.68552  2.30728  3.08179  4.02384  2.79613  2.66589  2.75050  2.79304  2.50555  2.66609  3.19615  5.43855  4.07139    596 k - - -
          2.68618  4.42225  2.77519  2.73123  3.46354  2.40513  3.72494  3.29354  2.67741  2.69355  4.24690  2.90347  2.73739  3.18146  2.89801  2.37887  2.77519  2.98518  4.58477  3.61503
          0.02166  4.23901  4.96135  0.61958  0.77255  0.85951  0.55056
    362   2.45163  4.32975  2.66655  2.12180  4.33395  3.30591  3.55489  3.79124  2.28353  3.11709  4.08288  2.83987  3.80924  2.57242  2.66037  2.25805  2.82391  3.32568  5.48904  4.10511    597 e - - -
          2.68610  4.42169  2.77527  2.73134  3.46357  2.40512  3.72464  3.29371  2.67757  2.69358  4.24673  2.90338  2.73745  3.18117  2.89802  2.37880  2.77520  2.98522  4.58493  3.61520
          0.64865  1.33236  1.54461  1.13176  0.38930  0.47604  0.97085
    363   2.44816  4.24030  3.00973  2.50463  3.67573  3.38301  3.62324  2.88449  2.51907  2.63539  3.58352  2.71289  3.74382  2.82486  2.80768  2.67838  2.79581  2.70805  5.16386  3.36742    604 a - - -
          2.68618  4.42225  2.77519  2.73123  3.46354  2.40513  3.72494  3.29354  2.67741  2.69355  4.24690  2.90347  2.73739  3.18146  2.89801  2.37887  2.77519  2.98518  4.58477  3.61503
          0.06400  4.24358  3.04420  0.61958  0.77255  0.84688  0.55993
    364   2.51206  4.47839  3.01876  2.41480  4.04197  3.25555  3.44988  3.13269  2.13455  3.06296  3.87709  2.68471  3.61036  2.80119  2.62953  2.60445  2.65903  3.03121  4.82650  3.74205    605 k - - -
          2.68618  4.42225  2.77519  2.73123  3.46354  2.40513  3.72494  3.29354  2.67741  2.69355  4.24690  2.90347  2.73739  3.18146  2.89801  2.37887  2.77519  2.98518  4.58477  3.61503
          0.02248  4.20206  4.92441  0.61958  0.77255  0.40654  1.09648
    365   2.40885  4.27457  3.29377  2.55618  3.39790  3.54205  3.53199  2.73166  2.83994  2.15461  3.18439  3.06270  3.83435  2.97943  3.22418  2.72413  2.75490  2.68694  5.05410  3.07401    606 l - - -
          2.68618  4.42225  2.77519  2.73123  3.46354  2.40513  3.72494  3.29354  2.67741  2.69355  4.24690  2.90347  2.73739  3.18146  2.89801  2.37887  2.77519  2.98518  4.58477  3.61503
          0.01730  4.46159  5.18393  0.61958  0.77255  0.59241  0.80519
    366   2.65425  4.37136  2.81677  2.23212  4.31706  3.20555  3.59449  3.58431  2.44741  3.13054  4.09150  2.98404  3.79274  2.57330  2.84002  1.77574  2.81362  3.30643  5.50539  4.13534    607 s - - -
          2.68618  4.42225  2.77519  2.73123  3.46354  2.40513  3.72494  3.29354  2.67741  2.69355  4.24690  2.90347  2.73739  3.18146  2.89801  2.37887  2.77519  2.98518  4.58477  3.61503
          0.01730  4.46159  5.18393  0.61958  0.77255  0.59241  0.80519
    367   2.60565  4.72366  2.64780  2.30516  4.24194  3.30704  3.69499  3.34007  2.28442  2.70979  3.81540  2.82849  3.88791  2.65412  2.85296  2.49039  2.49561  3.13925  4.97246  3.82472    608 k - - -
          2.68618  4.42225  2.77519  2.73123  3.46354  2.40513  3.72494  3.29354  2.67741  2.69355  4.24690  2.90347  2.73739  3.18146  2.89801  2.37887  2.77519  2.98518  4.58477  3.61503
          0.01730  4.46159  5.18393  0.61958  0.77255  0.59241  0.80519
    368   2.57244  4.59042  3.09454  2.44839  3.73616  3.54352  3.57540  2.77570  2.22940  2.46566  3.84613  3.10854  3.93135  2.74051  2.64123  2.59738  2.70715  2.81605  5.29110  3.98295    609 k - - -
          2.68618  4.42225  2.77519  2.73123  3.46354  2.40513  3.72494  3.29354  2.67741  2.69355  4.24690  2.90347  2.73739  3.18146  2.89801  2.37887  2.77519  2.98518  4.58477  3.61503
          0.01730  4.46159  5.18393  0.61958  0.77255  0.59241  0.80519
    369   3.20459  4.75448  5.22732  4.65296  2.85660  4.74428  5.06354  1.99913  4.51925  0.75354  3.09226  4.83230  4.93177  4.56332  4.57521  4.09266  3.67758  2.26250  5.32842  4.25873    610 l - - -
          2.68618  4.42225  2.77519  2.73123  3.46354  2.40513  3.72494  3.29354  2.67741  2.69355  4.24690  2.90347  2.73739  3.18146  2.89801  2.37887  2.77519  2.98518  4.58477  3.61503
          0.01730  4.46159  5.18393  0.61958  0.77255  0.59241  0.80519
    370   2.68299  4.59721  3.31238  2.64371  3.61253  3.41827  3.49365  3.07967  2.35672  2.07756  3.49819  3.14834  3.97552  2.79187  2.71300  2.79231  2.85780  2.83123  3.81720  3.25037    611 l - - -
          2.68618  4.42225  2.77519  2.73123  3.46354  2.40513  3.72494  3.29354  2.67741  2.69355  4.24690  2.90347  2.73739  3.18146  2.89801  2.37887  2.77519  2.98518  4.58477  3.61503
          0.01730  4.46159  5.18393  0.61958  0.77255  0.49775  0.93623
    371   2.65325  5.18948  2.56147  2.04399  4.52614  3.47464  3.34433  4.00594  2.09539  2.93924  4.23256  2.82631  3.86863  2.41813  2.72330  2.45677  2.82232  3.57564  5.62681  3.91546    612 e - - -
          2.68618  4.42225  2.77519  2.73123  3.46354  2.40513  3.72494  3.29354  2.67741  2.69355  4.24690  2.90347  2.73739  3.18146  2.89801  2.37887  2.77519  2.98518  4.58477  3.61503
          0.01667  4.49803  5.22037  0.61958  0.77255  0.53594  0.87976
    372   2.27951  3.71387  4.79225  4.21963  3.50308  4.21893  4.61917  1.43319  4.07312  1.77464  3.43636  4.32253  4.55988  4.25957  4.17545  3.54566  3.09934  1.67978  5.15208  3.96589    613 i - - -
          2.68618  4.42225  2.77519  2.73123  3.46354  2.40513  3.72494  3.29354  2.67741  2.69355  4.24690  2.90347  2.73739  3.18146  2.89801  2.37887  2.77519  2.98518  4.58477  3.61503
          0.01667  4.49803  5.22037  0.61958  0.77255  0.53594  0.87976
    373   1.04531  4.42516  3.86944  3.39908  4.11736  3.38654  4.34176  3.05406  3.34919  3.16389  4.05645  3.61193  4.03472  3.64700  3.67043  1.93014  2.98088  2.68887  5.54450  4.32556    614 a - - -
          2.68618  4.42225  2.77519  2.73123  3.46354  2.40513  3.72494  3.29354  2.67741  2.69355  4.24690  2.90347  2.73739  3.18146  2.89801  2.37887  2.77519  2.98518  4.58477  3.61503
          0.05066  4.49803  3.26323  0.61958  0.77255  0.51481  0.91034
    374   2.49042  3.62770  2.93248  2.10231  4.37237  3.32974  3.44021  3.46995  2.16761  3.29389  4.03692  2.94495  3.87536  2.50167  2.55281  2.49366  2.81126  3.39502  5.53800  3.86684    615 e - - -
          2.68618  4.42225  2.77519  2.73123  3.46354  2.40513  3.72494  3.29354  2.67741  2.69355  4.24690  2.90347  2.73739  3.18146  2.89801  2.37887  2.77519  2.98518  4.58477  3.61503
          0.01711  4.47254  5.19489  0.61958  0.77255  0.57598  0.82589
    375   2.27997  5.00248  2.94027  2.36659  4.27468  3.31764  3.51160  3.58340  2.34084  2.73518  3.80637  2.82550  3.88751  2.60308  2.72939  2.30289  2.73247  3.02264  5.48139  4.11943    616 a - - -
          2.68618  4.42225  2.77519  2.73123  3.46354  2.40513  3.72494  3.29354  2.67741  2.69355  4.24690  2.90347  2.73739  3.18146  2.89801  2.37887  2.77519  2.98518  4.58477  3.61503
          0.01711  4.47254  5.19489  0.61958  0.77255  0.57598  0.82589
    376   1.93849  2.29681  3.74572  3.04469  3.73203  3.50573  4.10323  3.07840  3.15666  2.80933  3.69636  3.51496  4.02847  3.44710  3.48426  2.06785  2.32108  2.51831  5.17473  3.95391    617 a - - -
          2.68618  4.42225  2.77519  2.73123  3.46354  2.40513  3.72494  3.29354  2.67741  2.69355  4.24690  2.90347  2.73739  3.18146  2.89801  2.37887  2.77519  2.98518  4.58477  3.61503
          0.01711  4.47254  5.19489  0.61958  0.77255  0.57598  0.82589
    377   2.54347  4.16029  2.69516  1.90046  3.97944  3.24164  3.61974  3.83681  2.34267  3.23520  4.13554  2.93405  3.30163  2.53329  2.84988  2.62851  2.84594  2.91506  5.54360  4.16206    618 e - - -
          2.68618  4.42225  2.77519  2.73123  3.46354  2.40513  3.72494  3.29354  2.67741  2.69355  4.24690  2.90347  2.73739  3.18146  2.89801  2.37887  2.77519  2.98518  4.58477  3.61503
          0.01711  4.47254  5.19489  0.61958  0.77255  0.48873  0.95038
    378   2.80248  5.19820  2.58308  2.40383  4.54163  1.45069  3.85132  3.99289  2.50875  3.54615  4.34921  2.87858  3.98486  2.99454  3.18244  2.84258  2.38266  3.60999  5.74368  4.35614    619 g - - -
          2.68618  4.42225  2.77519  2.73123  3.46354  2.40513  3.72494  3.29354  2.67741  2.69355  4.24690  2.90347  2.73739  3.18146  2.89801  2.37887  2.77519  2.98518  4.58477  3.61503
          0.01655  4.50569  5.22804  0.61958  0.77255  0.52337  0.89777
    379   2.66992  4.17465  4.50760  3.90786  2.23862  3.92032  4.24045  2.20377  3.50908  1.43579  2.87338  4.00457  4.07619  3.90616  3.72648  3.22368  3.00029  2.25899  4.78815  3.61547    620 l - - -
          2.68618  4.42225  2.77519  2.73123  3.46354  2.40513  3.72494  3.29354  2.67741  2.69355  4.24690  2.90347  2.73739  3.18146  2.89801  2.37887  2.77519  2.98518  4.58477  3.61503
          0.01655  4.50569  5.22804  0.61958  0.77255  0.52337  0.89777
    380   2.61533  3.55319  3.47193  2.89487  4.33935  3.37052  4.19001  3.75089  3.07839  3.41507  4.25017  2.99148  3.99915  3.41513  3.45472  0.91866  3.01081  3.33399  5.66999  4.40515    621 s - - -
          2.68618  4.42225  2.77519  2.73123  3.46354  2.40513  3.72494  3.29354  2.67741  2.69355  4.24690  2.90347  2.73739  3.18146  2.89801  2.37887  2.77519  2.98518  4.58477  3.61503
          0.01655  4.50569  5.22804  0.61958  0.77255  0.52337  0.89777
    381   2.39974  4.83220  3.01571  2.56589  4.78232  0.85655  4.30976  4.21124  3.27171  3.84987  4.68812  3.31419  4.06323  3.52735  3.68929  2.78477  3.20628  3.70382  6.06405  4.75625    622 g - - -
          2.68618  4.42225  2.77519  2.73123  3.46354  2.40513  3.72494  3.29354  2.67741  2.69355  4.24690  2.90347  2.73739  3.18146  2.89801  2.37887  2.77519  2.98518  4.58477  3.61503
          0.01655  4.50569  5.22804  0.61958  0.77255  0.52337  0.89777
    382   2.94613  4.95594  3.66661  3.07458  4.50477  3.66932  3.97613  3.84774  2.42558  3.44931  4.32323  3.44550  4.15789  3.14652  0.93293  2.69578  3.13237  3.04131  5.62910  4.40985    623 r - - -
          2.68618  4.42225  2.77519  2.73123  3.46354  2.40513  3.72494  3.29354  2.67741  2.69355  4.24690  2.90347  2.73739  3.18146  2.89801  2.37887  2.77519  2.98518  4.58477  3.61503
          0.01655  4.50569  5.22804  0.61958  0.77255  0.52337  0.89777
    383   2.28824  3.46979  3.42487  2.77363  3.49950  3.63392  3.87289  3.04636  2.82870  2.57119  3.44510  3.15930  4.01647  2.93989  2.90845  2.51307  2.03998  2.63959  5.08890  3.74890    624 t - - -
          2.68618  4.42225  2.77519  2.73123  3.46354  2.40513  3.72494  3.29354  2.67741  2.69355  4.24690  2.90347  2.73739  3.18146  2.89801  2.37887  2.77519  2.98518  4.58477  3.61503
          0.01655  4.50569  5.22804  0.61958  0.77255  0.52337  0.89777
    384   3.44839  4.75849  5.15121  4.23857  3.40044  4.73590  5.09185  1.77370  4.43117  0.77006  3.19917  4.79959  4.95073  4.56279  4.52961  4.09098  3.67767  2.20922  5.42505  4.34174    625 l - - -
          2.68618  4.42225  2.77519  2.73123  3.46354  2.40513  3.72494  3.29354  2.67741  2.69355  4.24690  2.90347  2.73739  3.18146  2.89801  2.37887  2.77519  2.98518  4.58477  3.61503
          0.01655  4.50569  5.22804  0.61958  0.77255  0.52337  0.89777
    385   3.23893  5.40459  3.66910  2.99134  4.90724  3.87592  3.83671  4.25194  1.72997  3.67719  4.52608  3.40340  4.24618  2.96358  1.03343  2.51018  3.41425  3.90899  5.71270  4.53508    626 r - - -
          2.68618  4.42225  2.77519  2.73123  3.46354  2.40513  3.72494  3.29354  2.67741  2.69355  4.24690  2.90347  2.73739  3.18146  2.89801  2.37887  2.77519  2.98518  4.58477  3.61503
          0.02435  4.50569  4.34174  0.61958  0.77255  0.52337  0.89777
    386   3.17348  5.41996  3.56591  2.75360  4.87458  3.83913  3.78820  4.23226  0.95303  3.65099  4.06753  3.32495  4.19153  2.55369  2.08506  3.14739  3.34307  3.87974  5.69271  4.48539    627 k - - -
          2.68618  4.42225  2.77519  2.73123  3.46354  2.40513  3.72494  3.29354  2.67741  2.69355  4.24690  2.90347  2.73739  3.18146  2.89801  2.37887  2.77519  2.98518  4.58477  3.61503
          0.01667  4.49801  5.22036  0.61958  0.77255  0.53596  0.87973
    387   2.82066  4.25079  4.41531  3.82332  3.25351  3.95753  4.26699  2.31540  3.67601  1.16684  2.97271  3.98700  4.30575  3.86822  3.55531  3.25545  2.79921  2.25031  4.85792  3.22317    628 l - - -
          2.68618  4.42225  2.77519  2.73123  3.46354  2.40513  3.72494  3.29354  2.67741  2.69355  4.24690  2.90347  2.73739  3.18146  2.89801  2.37887  2.77519  2.98518  4.58477  3.61503
          0.05066  4.49801  3.26322  0.61958  0.77255  0.53596  0.87973
    388   2.38778  4.50356  3.64950  3.31036  4.30313  3.09452  4.36108  3.09116  3.29977  3.35441  4.25050  3.55370  0.95799  3.63855  3.61644  2.77902  3.03098  3.19977  5.69792  4.46247    629 p - - -
          2.68618  4.42225  2.77519  2.73123  3.46354  2.40513  3.72494  3.29354  2.67741  2.69355  4.24690  2.90347  2.73739  3.18146  2.89801  2.37887  2.77519  2.98518  4.58477  3.61503
          0.01725  4.46460  5.18695  0.61958  0.77255  0.58793  0.81075
    389   2.95416  4.36136  4.55351  3.98118  1.39954  4.08516  4.27133  2.55423  3.83214  1.75365  3.25922  4.10709  4.42166  3.99456  3.94767  3.39298  2.82467  2.23690  4.73860  3.15139    630 f - - -
          2.68618  4.42225  2.77519  2.73123  3.46354  2.40513  3.72494  3.29354  2.67741  2.69355  4.24690  2.90347  2.73739  3.18146  2.89801  2.37887  2.77519  2.98518  4.58477  3.61503
          0.01725  4.46460  5.18695  0.61958  0.77255  0.58793  0.81075
    390   2.55455  3.60137  3.87605  3.29925  3.35968  3.73242  4.01584  2.57883  3.15046  1.54634  3.08223  3.29686  4.10679  3.03408  3.47901  2.70679  2.78636  2.42857  4.84709  3.64082    631 l - - -
          2.68618  4.42225  2.77519  2.73123  3.46354  2.40513  3.72494  3.29354  2.67741  2.69355  4.24690  2.90347  2.73739  3.18146  2.89801  2.37887  2.77519  2.98518  4.58477  3.61503
          0.01725  4.46460  5.18695  0.61958  0.77255  0.58793  0.81075
    391   1.11496  2.98560  4.04057  3.52882  3.75132  3.29249  4.28589  2.69527  3.44625  2.82684  3.72907  3.69032  4.05416  3.70503  3.70340  2.63211  2.79696  2.66037  5.22307  4.02657    632 a - - -
          2.68618  4.42225  2.77519  2.73123  3.46354  2.40513  3.72494  3.29354  2.67741  2.69355  4.24690  2.90347  2.73739  3.18146  2.89801  2.37887  2.77519  2.98518  4.58477  3.61503
          0.01725  4.46460  5.18695  0.61958  0.77255  0.57380  0.82869
    392   2.78402  4.31077  4.02707  3.45858  2.71005  3.83491  1.95861  2.67347  3.36141  1.99277  3.11873  3.71661  4.20225  3.60195  3.59699  2.97631  3.01497  2.57335  4.64940  2.49816    633 h - - -
          2.68618  4.42225  2.77519  2.73123  3.46354  2.40513  3.72494  3.29354  2.67741  2.69355  4.24690  2.90347  2.73739  3.18146  2.89801  2.37887  2.77519  2.98518  4.58477  3.61503
          0.05531  4.46989  3.16146  0.61958  0.77255  0.57999  0.82076
    393   1.38711  4.53199  3.46204  2.97374  4.15411  2.75327  4.06452  3.55042  2.96636  2.85811  4.05533  3.11944  3.94120  3.28803  3.36273  1.89207  2.92474  3.05946  5.49981  4.23687    634 a - - -
          2.68623  4.42172  2.77525  2.73129  3.46359  2.40510  3.72483  3.29348  2.67738  2.69349  4.24695  2.90352  2.73737  3.18152  2.89799  2.37879  2.77525  2.98524  4.58482  3.61509
          0.17392  2.02697  3.57908  0.68045  0.70601  0.63409  0.75591
    394   2.35756  4.85369  3.07881  2.30209  3.40937  3.20044  3.60175  3.50163  2.43102  2.63943  3.81863  2.88866  3.44403  2.63500  2.92613  2.44461  2.72596  3.12704  5.35945  3.67911    638 e - - -
          2.68618  4.42225  2.77519  2.73123  3.46354  2.40513  3.72494  3.29354  2.67741  2.69355  4.24690  2.90347  2.73739  3.18146  2.89801  2.37887  2.77519  2.98518  4.58477  3.61503
          0.07412  4.41001  2.82542  0.61958  0.77255  0.66413  0.72303
    395   2.54496  3.86752  3.93333  3.35314  2.59129  3.36227  3.49267  2.54540  3.25860  2.15958  3.05769  3.13103  4.08565  3.42016  3.49354  2.86506  2.87351  2.32291  4.77456  2.48515    639 l - - -
          2.68618  4.42225  2.77519  2.73123  3.46354  2.40513  3.72494  3.29354  2.67741  2.69355  4.24690  2.90347  2.73739  3.18146  2.89801  2.37887  2.77519  2.98518  4.58477  3.61503
          0.01938  4.34907  5.07142  0.61958  0.77255  0.73161  0.65611
    396   2.35616  3.80185  4.00050  3.41760  2.78193  3.64686  3.59326  2.35726  3.31315  2.15890  3.12476  3.24688  4.09479  3.54912  3.41078  2.67552  2.80910  1.95054  4.75323  3.55650    640 v - - -
          2.68618  4.42225  2.77519  2.73123  3.46354  2.40513  3.72494  3.29354  2.67741  2.69355  4.24690  2.90347  2.73739  3.18146  2.89801  2.37887  2.77519  2.98518  4.58477  3.61503
          0.01938  4.34907  5.07142  0.61958  0.77255  0.68925  0.69706
    397   2.56097  4.48791  2.91994  2.41777  3.78719  3.25199  3.38625  3.74850  2.30542  3.08727  4.07217  2.63981  3.85031  2.33126  2.38796  2.54403  2.62556  3.37438  5.48456  4.11261    641 k - - -
          2.68610  4.42212  2.77538  2.73131  3.46361  2.40515  3.72490  3.29329  2.67748  2.69354  4.24682  2.90350  2.73746  3.18146  2.89819  2.37869  2.77518  2.98491  4.58495  3.61521
          0.26351  1.63728  3.29292  1.36297  0.29558  0.44176  1.02975
    398   2.49607  5.15678  2.46694  2.16736  4.48635  3.18556  3.55512  3.96157  2.22534  3.45542  4.00655  2.81166  3.32227  2.70569  2.73207  2.49652  2.46329  3.21562  5.59881  4.19729    649 e - - -
          2.68618  4.42225  2.77519  2.73123  3.46354  2.40513  3.72494  3.29354  2.67741  2.69355  4.24690  2.90347  2.73739  3.18146  2.89801  2.37887  2.77519  2.98518  4.58477  3.61503
          0.01750  4.45014  5.17249  0.61958  0.77255  0.58898  0.80944
    399   2.55825  5.00853  2.80657  2.35802  3.76191  3.22408  3.22661  3.42753  2.18970  3.16203  3.98424  2.94931  3.26537  2.65522  2.82556  2.45837  2.80346  2.79018  5.48469  3.86701    650 k - - -
          2.68618  4.42225  2.77519  2.73123  3.46354  2.40513  3.72494  3.29354  2.67741  2.69355  4.24690  2.90347  2.73739  3.18146  2.89801  2.37887  2.77519  2.98518  4.58477  3.61503
          0.01750  4.45014  5.17249  0.61958  0.77255  0.58898  0.80944
    400   2.45633  3.80179  2.94710  2.45850  3.98252  3.51063  3.71432  3.47869  2.43790  3.02907  3.95858  2.94806  2.57154  2.63028  2.87679  2.51346  2.43085  3.05292  5.38975  4.05306    651 t - - -
          2.68618  4.42225  2.77519  2.73123  3.46354  2.40513  3.72494  3.29354  2.67741  2.69355  4.24690  2.90347  2.73739  3.18146  2.89801  2.37887  2.77519  2.98518  4.58477  3.61503
          0.01750  4.45014  5.17249  0.61958  0.77255  0.58898  0.80944
    401   2.49764  3.16087  4.33541  3.60164  3.02920  3.80613  3.93314  2.04810  3.58512  2.06181  2.99814  3.86335  3.69302  3.77168  3.69897  2.97785  2.44864  1.95250  4.71924  3.53494    652 v - - -
          2.68618  4.42225  2.77519  2.73123  3.46354  2.40513  3.72494  3.29354  2.67741  2.69355  4.24690  2.90347  2.73739  3.18146  2.89801  2.37887  2.77519  2.98518  4.58477  3.61503
          0.01750  4.45014  5.17249  0.61958  0.77255  0.50314  0.92793
    402   2.69964  5.15886  2.43514  2.35203  4.48218  3.23878  3.66916  3.95367  2.29881  3.45490  4.20613  2.76124  3.13484  2.72790  2.82077  2.10689  2.39550  3.53793  5.60469  3.68677    653 s - - -
          2.68618  4.42225  2.77519  2.73123  3.46354  2.40513  3.72494  3.29354  2.67741  2.69355  4.24690  2.90347  2.73739  3.18146  2.89801  2.37887  2.77519  2.98518  4.58477  3.61503
          0.01692  4.48347  5.20582  0.61958  0.77255  0.53797  0.87691
    403   2.36385  3.60366  3.41263  3.52138  3.15117  3.62538  4.08161  2.40917  3.40835  1.56596  2.99200  3.74583  3.82799  3.63506  3.60268  3.01614  2.85005  2.27672  4.78523  3.47317    654 l - - -
          2.68618  4.42225  2.77519  2.73123  3.46354  2.40513  3.72494  3.29354  2.67741  2.69355  4.24690  2.90347  2.73739  3.18146  2.89801  2.37887  2.77519  2.98518  4.58477  3.61503
          0.01692  4.48347  5.20582  0.61958  0.77255  0.53797  0.87691
    404   2.54750  5.16272  2.56895  2.16904  4.49101  3.25062  3.27102  3.96532  2.35260  3.24941  4.20787  2.87315  3.70992  2.58914  2.66029  2.26269  2.53571  3.28547  5.60553  3.96237    655 e - - -
          2.68618  4.42225  2.77519  2.73123  3.46354  2.40513  3.72494  3.29354  2.67741  2.69355  4.24690  2.90347  2.73739  3.18146  2.89801  2.37887  2.77519  2.98518  4.58477  3.61503
          0.03200  4.48347  3.90208  0.61958  0.77255  0.53797  0.87691
    405   2.36324  5.17852  2.52694  2.08690  4.51445  3.28011  3.53881  3.99411  2.30387  3.38393  4.08754  2.48778  3.72282  2.46704  2.74004  2.58887  2.76127  3.31826  5.61658  4.21104    656 e - - -
          2.68618  4.42225  2.77519  2.73123  3.46354  2.40513  3.72494  3.29354  2.67741  2.69355  4.24690  2.90347  2.73739  3.18146  2.89801  2.37887  2.77519  2.98518  4.58477  3.61503
          0.02256  4.46865  4.52385  0.61958  0.77255  0.50139  0.93061
    406   3.19364  3.74569  4.76592  4.27102  1.22557  3.89361  3.91325  3.00618  4.09368  2.39598  3.66074  4.17375  4.57321  4.15908  4.12955  3.55250  3.42094  2.83898  3.52429  1.66463    657 f - - -
          2.68618  4.42225  2.77519  2.73123  3.46354  2.40513  3.72494  3.29354  2.67741  2.69355  4.24690  2.90347  2.73739  3.18146  2.89801  2.37887  2.77519  2.98518  4.58477  3.61503
          0.05440  4.48609  3.17766  0.61958  0.77255  0.53378  0.88282
    407   2.85645  4.13594  4.86284  4.27285  2.87321  4.25310  4.59903  1.85205  4.11097  1.16068  2.94563  4.36479  4.55783  4.23614  4.17103  3.57563  3.17888  1.99760  5.04634  3.90714    658 l - - -
          2.68618  4.42225  2.77519  2.73123  3.46354  2.40513  3.72494  3.29354  2.67741  2.69355  4.24690  2.90347  2.73739  3.18146  2.89801  2.37887  2.77519  2.98518  4.58477  3.61503
          0.05326  4.44920  3.21440  0.61958  0.77255  0.59036  0.80772
    408   2.60842  4.44389  2.64953  2.16359  4.34966  3.17695  3.34567  3.53257  2.28751  2.86308  4.10827  2.77093  3.85856  2.70458  2.60698  2.50888  2.70679  3.32348  4.83593  3.99379    659 e - - -
          2.68618  4.42225  2.77519  2.73123  3.46354  2.40513  3.72494  3.29354  2.67741  2.69355  4.24690  2.90347  2.73739  3.18146  2.89801  2.37887  2.77519  2.98518  4.58477  3.61503
          0.01815  4.41409  5.13643  0.61958  0.77255  0.63964  0.74968
    409   1.67480  4.46776  3.22351  2.55869  3.60876  3.15433  3.77459  3.24067  2.56434  2.83202  3.66526  3.14988  3.93883  2.92839  2.89353  2.60091  2.81321  2.81553  5.20586  3.91724    660 a - - -
          2.68618  4.42225  2.77519  2.73123  3.46354  2.40513  3.72494  3.29354  2.67741  2.69355  4.24690  2.90347  2.73739  3.18146  2.89801  2.37887  2.77519  2.98518  4.58477  3.61503
          0.01815  4.41409  5.13643  0.61958  0.77255  0.63964  0.74968
    410   3.14946  4.51382  4.84431  4.25439  2.78103  3.99721  4.64458  2.34655  4.10714  0.95633  2.22992  4.41099  4.61434  4.21358  4.18960  3.66406  3.37285  2.38124  5.05621  3.94114    661 l - - -
          2.68618  4.42225  2.77519  2.73123  3.46354  2.40513  3.72494  3.29354  2.67741  2.69355  4.24690  2.90347  2.73739  3.18146  2.89801  2.37887  2.77519  2.98518  4.58477  3.61503
          0.01815  4.41409  5.13643  0.61958  0.77255  0.63964  0.74968
    411   2.42174  5.05882  2.86946  2.27631  4.14700  3.46604  3.14862  3.25627  2.24500  2.96311  4.11249  2.69296  3.85824  2.61330  2.61574  2.38567  2.78981  3.36707  5.52126  4.14157    662 k - - -
          2.68618  4.42225  2.77519  2.73123  3.46354  2.40513  3.72494  3.29354  2.67741  2.69355  4.24690  2.90347  2.73739  3.18146  2.89801  2.37887  2.77519  2.98518  4.58477  3.61503
          0.01815  4.41409  5.13643  0.61958  0.77255  0.63964  0.74968
    412   2.44542  4.74958  3.01117  2.20521  4.25209  3.38156  3.61549  3.57560  2.17366  2.75359  3.53402  2.85529  3.87153  2.61876  2.55975  2.45997  2.86283  3.27078  5.46071  3.81392    663 k - - -
          2.68618  4.42225  2.77519  2.73123  3.46354  2.40513  3.72494  3.29354  2.67741  2.69355  4.24690  2.90347  2.73739  3.18146  2.89801  2.37887  2.77519  2.98518  4.58477  3.61503
          0.01815  4.41409  5.13643  0.61958  0.77255  0.63964  0.74968
    413   1.74145  4.49923  3.25324  2.83346  3.66786  3.59666  3.85114  2.90659  2.80110  2.50203  3.49124  3.27779  3.98690  3.01062  3.19321  2.60026  2.39408  2.60352  5.07905  3.82348    664 a - - -
          2.68618  4.42225  2.77519  2.73123  3.46354  2.40513  3.72494  3.29354  2.67741  2.69355  4.24690  2.90347  2.73739  3.18146  2.89801  2.37887  2.77519  2.98518  4.58477  3.61503
          0.01815  4.41409  5.13643  0.61958  0.77255  0.63964  0.74968
    414   2.07415  3.83749  4.35555  3.76954  3.29613  3.59658  4.22115  2.03849  3.63183  2.04358  3.15063  3.92354  4.24817  3.83461  3.77250  3.10461  2.97180  1.60886  4.84051  3.65175    665 v - - -
          2.68618  4.42225  2.77519  2.73123  3.46354  2.40513  3.72494  3.29354  2.67741  2.69355  4.24690  2.90347  2.73739  3.18146  2.89801  2.37887  2.77519  2.98518  4.58477  3.61503
          0.01815  4.41409  5.13643  0.61958  0.77255  0.63964  0.74968
    415   2.63150  5.16851  2.54261  2.02109  4.50653  3.35708  3.38853  3.76523  2.12689  3.46969  4.06138  2.92252  3.84602  2.43381  2.35687  2.61770  2.76446  3.55547  5.60429  4.19969    666 e - - -
          2.68618  4.42225  2.77519  2.73123  3.46354  2.40513  3.72494  3.29354  2.67741  2.69355  4.24690  2.90347  2.73739  3.18146  2.89801  2.37887  2.77519  2.98518  4.58477  3.61503
          0.01815  4.41409  5.13643  0.61958  0.77255  0.63964  0.74968
    416   2.43503  5.15275  2.75288  2.16222  4.48504  3.24000  3.64094  3.83686  2.03306  3.37439  4.05468  2.80713  3.84684  2.47860  2.31480  2.58721  2.90699  3.38238  5.59233  4.19106    667 k - - -
          2.68618  4.42225  2.77519  2.73123  3.46354  2.40513  3.72494  3.29354  2.67741  2.69355  4.24690  2.90347  2.73739  3.18146  2.89801  2.37887  2.77519  2.98518  4.58477  3.61503
          0.01815  4.41409  5.13643  0.61958  0.77255  0.63964  0.74968
    417   2.59360  5.12869  2.89133  1.69864  4.45055  3.46242  3.25177  3.91729  2.27080  3.16349  4.02235  2.94025  3.85595  2.37851  2.70153  2.65756  2.81459  3.41345  5.57326  4.18146    668 e - - -
          2.68618  4.42225  2.77519  2.73123  3.46354  2.40513  3.72494  3.29354  2.67741  2.69355  4.24690  2.90347  2.73739  3.18146  2.89801  2.37887  2.77519  2.98518  4.58477  3.61503
          0.01871  4.38408  5.10643  0.61958  0.77255  0.63964  0.74968
    418   2.52851  4.81949  3.04832  2.53032  3.50348  3.50221  3.11519  3.08305  2.26943  2.74364  3.74864  3.04447  3.64643  2.48505  2.78925  2.37424  2.76055  3.08986  5.33028  4.00504    669 k - - -
          2.68618  4.42225  2.77519  2.73123  3.46354  2.40513  3.72494  3.29354  2.67741  2.69355  4.24690  2.90347  2.73739  3.18146  2.89801  2.37887  2.77519  2.98518  4.58477  3.61503
          0.03540  4.38408  3.80269  0.61958  0.77255  0.63964  0.74968
    419   2.34072  5.07153  2.95086  2.14235  4.37773  3.05194  3.46278  3.61194  2.25734  3.18211  4.12319  2.82594  3.84381  2.67174  2.51071  2.31038  2.73014  3.44123  5.52766  4.14327    670 e - - -
          2.68618  4.42225  2.77519  2.73123  3.46354  2.40513  3.72494  3.29354  2.67741  2.69355  4.24690  2.90347  2.73739  3.18146  2.89801  2.37887  2.77519  2.98518  4.58477  3.61503
          0.04272  4.36770  3.53553  0.61958  0.77255  0.66065  0.72674
    420   2.44808  4.70484  2.54559  1.93056  4.43415  3.36178  3.62552  3.90493  2.31824  3.40695  3.85637  2.71139  3.69111  2.52810  2.79619  2.46136  2.76740  3.34985  5.55718  4.15976    671 e - - -
          2.68618  4.42225  2.77519  2.73123  3.46354  2.40513  3.72494  3.29354  2.67741  2.69355  4.24690  2.90347  2.73739  3.18146  2.89801  2.37887  2.77519  2.98518  4.58477  3.61503
          0.01947  4.34444  5.06679  0.61958  0.77255  0.68915  0.69716
    421   2.47622  4.95302  3.03445  2.47226  4.22372  3.39349  3.66934  3.65093  2.21716  2.72089  4.01841  2.74468  3.87373  2.60627  2.10306  2.63669  2.73597  3.09248  5.42976  4.08472    672 r - - -
          2.68618  4.42225  2.77519  2.73123  3.46354  2.40513  3.72494  3.29354  2.67741  2.69355  4.24690  2.90347  2.73739  3.18146  2.89801  2.37887  2.77519  2.98518  4.58477  3.61503
          0.03156  4.34444  4.01237  0.61958  0.77255  0.68915  0.69716
    422   2.44080  5.10540  2.80192  2.25717  4.42765  3.24154  3.45225  3.89736  2.04855  3.31564  4.15241  2.68908  3.57942  2.62973  2.57378  2.42770  2.80609  3.09862  5.55162  4.15552    673 k - - -
          2.68618  4.42225  2.77519  2.73123  3.46354  2.40513  3.72494  3.29354  2.67741  2.69355  4.24690  2.90347  2.73739  3.18146  2.89801  2.37887  2.77519  2.98518  4.58477  3.61503
          0.07158  4.33259  2.88331  0.61958  0.77255  0.70313  0.68326
    423   2.59522  4.97031  2.96508  2.30177  4.24957  3.07788  3.31065  3.69017  2.27049  2.81471  3.70760  2.84662  3.83341  2.52253  2.74027  2.25034  2.65615  3.32519  5.44369  4.07878    674 s - - -
          2.68619  4.42226  2.77521  2.73124  3.46355  2.40514  3.72495  3.29355  2.67738  2.69350  4.24691  2.90343  2.73741  3.18147  2.89802  2.37885  2.77521  2.98519  4.58478  3.61504
          0.16169  2.64047  2.55147  0.40201  1.10555  0.74699  0.64206
    424   2.61835  4.20670  3.52569  3.10834  3.12698  3.66003  3.93873  2.57561  3.09823  1.68221  3.00143  3.50362  3.30647  3.36950  3.38301  2.92529  2.75724  2.25887  4.81075  3.60114    676 l - - -
          2.68618  4.42225  2.77519  2.73123  3.46354  2.40513  3.72494  3.29354  2.67741  2.69355  4.24690  2.90347  2.73739  3.18146  2.89801  2.37887  2.77519  2.98518  4.58477  3.61503
          0.04953  4.19519  3.40353  0.61958  0.77255  0.82477  0.57685
    425   2.33456  4.82623  2.88864  2.39165  4.07342  3.22650  3.63641  3.49317  2.18503  2.94951  3.78480  2.90628  3.82282  2.73179  2.89388  2.31649  2.64346  2.86739  5.32743  3.98817    677 k - - -
          2.68618  4.42225  2.77519  2.73123  3.46354  2.40513  3.72494  3.29354  2.67741  2.69355  4.24690  2.90347  2.73739  3.18146  2.89801  2.37887  2.77519  2.98518  4.58477  3.61503
          0.03496  4.16891  3.96922  0.61958  0.77255  0.84781  0.55923
    426   2.40792  4.97325  2.91171  2.13394  4.26396  3.40783  3.60433  3.61448  2.33586  3.11923  4.03306  2.59467  3.80393  2.56946  2.61637  2.28959  2.72625  3.33518  5.44070  4.07136    678 e - - -
          2.68618  4.42225  2.77519  2.73123  3.46354  2.40513  3.72494  3.29354  2.67741  2.69355  4.24690  2.90347  2.73739  3.18146  2.89801  2.37887  2.77519  2.98518  4.58477  3.61503
          0.04497  4.15747  3.56392  0.61958  0.77255  0.85749  0.55204
    427   2.56760  4.56495  2.85337  2.27198  4.24190  3.08904  3.12737  3.68769  2.32625  3.16387  4.01387  2.67610  3.65481  2.51260  2.83840  2.27271  2.70047  3.31468  5.42629  3.90635    679 e - - -
          2.68630  4.42237  2.77521  2.73121  3.46366  2.40501  3.72501  3.29360  2.67738  2.69360  4.24674  2.90336  2.73745  3.18145  2.89801  2.37883  2.77509  2.98518  4.58489  3.61515
          0.38584  1.13905        *  0.82045  0.58023  0.00000        *
//
```
