## Supplementary_Files_1-154 for "Mosaic origin of the eukaryotic kinetochore": zw10_fl.hmm

```
HMMER3/f [3.1b1 | May 2013]
NAME  zw10_orths_v3_fl
LENG  733
ALPH  amino
RF    no
MM    no
CONS  yes
CS    no
MAP   yes
DATE  Tue Aug  1 14:04:43 2017
NSEQ  83
EFFN  13.001678
CKSUM 2844817999
STATS LOCAL MSV      -12.1112  0.69648
STATS LOCAL VITERBI  -13.0984  0.69648
STATS LOCAL FORWARD   -6.4650  0.69648
HMM          A        C        D        E        F        G        H        I        K        L        M        N        P        Q        R        S        T        V        W        Y   
            m->m     m->i     m->d     i->m     i->i     d->m     d->d
  COMPO   2.44846  4.30991  2.88297  2.53311  3.37589  3.14107  3.67881  2.95421  2.72796  2.24333  3.80044  3.12810  3.43687  2.97553  2.89081  2.51324  2.86252  2.73932  4.78396  3.79340
          2.68123  4.42948  2.77674  2.73045  3.46006  2.40891  3.72062  3.29147  2.68197  2.69426  4.25193  2.90658  2.74191  3.17906  2.89944  2.37304  2.77350  2.97941  4.58740  3.62226
          1.91602  0.55019  1.28748  2.33645  0.10167  0.00000        *
      1   2.47642  4.75705  3.93215  3.10686  3.14888  4.48445  3.43240  2.18775  4.30634  1.13354  3.87438  4.56675  4.85054  4.48056  4.39631  3.78499  2.97789  1.87723  5.37520  4.19313     23 l - - -
          2.68618  4.42225  2.77519  2.73123  3.46354  2.40513  3.72494  3.29354  2.67741  2.69355  4.24690  2.90347  2.73739  3.18146  2.89801  2.37887  2.77519  2.98518  4.58477  3.61503
          0.10791  5.74550  2.31169  0.61958  0.77255  1.66512  0.20969
      2   1.58142  5.70810  2.70806  1.83997  5.05383  3.96777  3.74082  4.54040  2.63783  4.01365  4.74868  3.43490  3.82147  2.23121  3.13043  2.06938  3.02633  4.09911  6.14030  4.72872     24 a - - -
          2.68618  4.42225  2.77519  2.73123  3.46354  2.40513  3.72494  3.29354  2.67741  2.69355  4.24690  2.90347  2.73739  3.18146  2.89801  2.37887  2.77519  2.98518  4.58477  3.61503
          0.00528  5.64286  6.36521  0.61958  0.77255  1.82913  0.17501
      3   2.49629  5.70659  2.67312  2.10704  5.05288  3.38723  3.62943  4.53971  2.69897  4.01239  4.74694  2.64977  3.22796  1.64838  3.00231  2.30373  2.78428  4.09788  6.13854  3.94022     25 q - - -
          2.68618  4.42225  2.77519  2.73123  3.46354  2.40513  3.72494  3.29354  2.67741  2.69355  4.24690  2.90347  2.73739  3.18146  2.89801  2.37887  2.77519  2.98518  4.58477  3.61503
          0.00528  5.64286  6.36521  0.61958  0.77255  0.89791  0.52327
      4   1.68603  5.77884  3.54840  2.85664  5.11454  2.79077  3.04520  4.59385  2.81253  4.08021  4.82219  3.15670  3.23942  2.54631  3.48618  1.62175  2.69120  3.01359  6.21742  4.81227     26 s - - -
          2.68591  4.42535  2.77335  2.73080  3.46429  2.40505  3.72693  3.29697  2.67922  2.69149  4.25233  2.90477  2.73676  3.18150  2.89858  2.37463  2.77641  2.98501  4.58457  3.62004
          2.21930  0.27002  2.05612  2.03244  0.14043  1.29566  0.31982
      5   2.18929  5.73896  2.46287  2.54533  5.08460  4.00051  3.71031  3.83980  2.26868  3.44509  4.77947  2.26004  2.44426  3.07240  3.11318  2.07996  2.61249  4.12990  6.17129  4.75999     45 s - - -
          2.68618  4.42225  2.77519  2.73123  3.46354  2.40513  3.72494  3.29354  2.67741  2.69355  4.24690  2.90347  2.73739  3.18146  2.89801  2.37887  2.77519  2.98518  4.58477  3.61503
          0.11648  5.70129  2.23856  0.61958  0.77255  1.60101  0.22526
      6   2.09400  5.58573  2.52226  2.46786  4.89022  2.48447  4.16028  4.34855  2.91313  2.46763  3.50999  3.45362  3.07153  2.51253  3.39809  2.26665  2.97096  2.98609  6.04350  3.94474     46 a - - -
          2.68618  4.42225  2.77519  2.73123  3.46354  2.40513  3.72494  3.29354  2.67741  2.69355  4.24690  2.90347  2.73739  3.18146  2.89801  2.37887  2.77519  2.98518  4.58477  3.61503
          0.00546  5.60840  6.33075  0.61958  0.77255  0.87317  0.54064
      7   2.02074  4.56236  2.69602  2.51458  5.12364  2.18623  4.25506  4.60483  2.23553  3.16601  3.69573  2.62989  2.88770  3.35360  3.48408  2.71636  2.33734  3.65000  6.22216  4.81535     47 a - - -
          2.68618  4.42225  2.77519  2.73123  3.46354  2.40513  3.72494  3.29354  2.67741  2.69355  4.24690  2.90347  2.73739  3.18146  2.89801  2.37887  2.77519  2.98518  4.58477  3.61503
          0.00448  5.80649  6.52884  0.61958  0.77255  1.39662  0.28426
      8   2.84271  4.39075  3.55642  1.96841  5.13741  3.37441  4.26572  3.18487  2.36638  3.67640  4.84059  3.07628  2.72337  2.73019  2.62214  1.72267  2.85058  3.15724  6.23465  4.82735     48 s - - -
          2.68618  4.42225  2.77519  2.73123  3.46354  2.40513  3.72494  3.29354  2.67741  2.69355  4.24690  2.90347  2.73739  3.18146  2.89801  2.37887  2.77519  2.98518  4.58477  3.61503
          0.00440  5.82459  6.54694  0.61958  0.77255  1.52862  0.24441
      9   2.95067  3.78550  3.05677  3.08081  3.03952  3.52864  4.70138  2.98498  3.34966  1.47961  3.52926  4.28146  2.54881  4.15149  3.68813  2.61249  2.54525  2.49445  3.77429  4.34255     49 l - - -
          2.68618  4.42225  2.77519  2.73123  3.46354  2.40513  3.72494  3.29354  2.67741  2.69355  4.24690  2.90347  2.73739  3.18146  2.89801  2.37887  2.77519  2.98518  4.58477  3.61503
          0.00440  5.82459  6.54694  0.61958  0.77255  1.27436  0.32796
     10   2.67955  5.83644  2.01496  1.95537  5.18251  4.09386  4.28229  4.66948  2.87753  4.14215  4.87697  2.49403  2.91498  2.96892  3.12425  1.74122  2.33601  4.22764  6.26839  4.85636     50 s - - -
          2.68618  4.42225  2.77519  2.73123  3.46354  2.40513  3.72494  3.29354  2.67741  2.69355  4.24690  2.90347  2.73739  3.18146  2.89801  2.37887  2.77519  2.98518  4.58477  3.61503
          0.00428  5.85190  6.57425  0.61958  0.77255  1.46379  0.26313
     11   2.24783  5.80513  3.57829  2.64507  5.13975  3.47485  4.28547  4.61840  2.11080  2.10220  4.20317  3.08095  3.23141  2.72157  2.74941  1.81759  3.26855  3.03214  6.24412  4.83957     51 s - - -
          2.68618  4.42225  2.77519  2.73123  3.46354  2.40513  3.72494  3.29354  2.67741  2.69355  4.24690  2.90347  2.73739  3.18146  2.89801  2.37887  2.77519  2.98518  4.58477  3.61503
          0.00428  5.85190  6.57425  0.61958  0.77255  0.94003  0.49530
     12   3.03532  5.85572  1.66740  1.51088  5.19490  3.00281  4.32261  4.67677  3.05977  2.92143  3.76096  3.60438  3.06028  2.96252  3.55164  2.18119  3.30808  3.70954  6.29198  4.88454     52 e - - -
          2.68618  4.42225  2.77519  2.73123  3.46354  2.40513  3.72494  3.29354  2.67741  2.69355  4.24690  2.90347  2.73739  3.18146  2.89801  2.37887  2.77519  2.98518  4.58477  3.61503
          0.02978  5.91401  3.62550  0.61958  0.77255  1.29032  0.32184
     13   2.19464  5.85449  1.74439  1.95942  5.20038  3.45523  3.44392  4.68698  2.90061  4.16013  4.01007  3.00102  3.55375  3.39824  3.23073  1.69592  3.11228  4.24558  6.28667  4.87514     53 s - - -
          2.68618  4.42225  2.77519  2.73123  3.46354  2.40513  3.72494  3.29354  2.67741  2.69355  4.24690  2.90347  2.73739  3.18146  2.89801  2.37887  2.77519  2.98518  4.58477  3.61503
          0.00413  5.88836  6.61070  0.61958  0.77255  1.13496  0.38778
     14   3.24505  3.37113  5.45017  4.83427  2.65413  4.64397  4.97903  1.91017  4.61636  1.04693  3.96041  4.81110  5.00688  4.74482  4.61966  3.52541  3.36572  1.79996  3.76263  4.29233     54 l - - -
          2.68618  4.42225  2.77519  2.73123  3.46354  2.40513  3.72494  3.29354  2.67741  2.69355  4.24690  2.90347  2.73739  3.18146  2.89801  2.37887  2.77519  2.98518  4.58477  3.61503
          0.00403  5.91152  6.63387  0.61958  0.77255  1.29809  0.31890
     15   2.75629  5.86781  2.88500  1.99306  4.01261  2.86663  3.90025  4.69983  3.05086  4.17334  4.25317  2.89965  3.27254  2.09308  2.26902  1.96312  3.08726  3.09714  6.30015  4.88886     55 s - - -
          2.68618  4.42225  2.77519  2.73123  3.46354  2.40513  3.72494  3.29354  2.67741  2.69355  4.24690  2.90347  2.73739  3.18146  2.89801  2.37887  2.77519  2.98518  4.58477  3.61503
          0.00403  5.91152  6.63387  0.61958  0.77255  1.18662  0.36420
     16   2.33880  4.85709  2.80181  1.98610  4.28521  3.27243  3.34673  4.70587  1.91738  2.76625  4.91463  3.31953  4.52951  2.38314  2.76803  2.59470  2.74588  3.85875  6.30650  3.86712     56 k - - -
          2.68589  4.42253  2.77514  2.73151  3.46382  2.40503  3.72393  3.29382  2.67750  2.69294  4.24718  2.90318  2.73768  3.18135  2.89799  2.37915  2.77514  2.98546  4.58505  3.61531
          0.12758  2.13305  6.64416  0.83261  0.57078  0.47637  0.97030
     17   2.35401  3.47042  3.04031  2.75958  3.66478  3.83349  4.47666  3.27787  2.34215  2.13828  3.63017  3.49405  4.66685  2.53166  2.59544  2.38935  2.92098  2.71048  6.20360  4.02064     60 l - - -
          2.68618  4.42225  2.77519  2.73123  3.46354  2.40513  3.72494  3.29354  2.67741  2.69355  4.24690  2.90347  2.73739  3.18146  2.89801  2.37887  2.77519  2.98518  4.58477  3.61503
          0.00354  6.04026  6.76261  0.61958  0.77255  0.61018  0.78362
     18   3.10299  4.97982  4.32946  4.68897  4.07623  4.70505  5.02522  1.80872  3.27060  1.09301  3.28895  4.78531  3.97041  3.64649  4.61529  2.66851  3.26266  2.11700  5.59748  3.73126     61 l - - -
          2.68618  4.42225  2.77519  2.73123  3.46354  2.40513  3.72494  3.29354  2.67741  2.69355  4.24690  2.90347  2.73739  3.18146  2.89801  2.37887  2.77519  2.98518  4.58477  3.61503
          0.00347  6.06109  6.78344  0.61958  0.77255  0.72767  0.65977
     19   2.42829  4.59735  2.25167  1.69908  5.31373  3.45722  2.98932  4.80062  2.84872  3.81839  4.13710  2.93391  4.04680  2.54915  2.41014  2.04860  3.38114  4.35870  6.39928  4.98754     62 e - - -
          2.68618  4.42225  2.77519  2.73123  3.46354  2.40513  3.72494  3.29354  2.67741  2.69355  4.24690  2.90347  2.73739  3.18146  2.89801  2.37887  2.77519  2.98518  4.58477  3.61503
          0.00347  6.06109  6.78344  0.61958  0.77255  0.72767  0.65977
     20   2.23148  5.96723  2.80852  2.50524  5.31354  4.22702  3.25811  4.80038  1.86102  3.09860  5.00757  2.80434  4.06005  2.51064  2.63016  2.25085  2.32107  3.96368  6.39918  3.94319     63 k - - -
          2.68618  4.42225  2.77519  2.73123  3.46354  2.40513  3.72494  3.29354  2.67741  2.69355  4.24690  2.90347  2.73739  3.18146  2.89801  2.37887  2.77519  2.98518  4.58477  3.61503
          0.00347  6.06109  6.78344  0.61958  0.77255  0.72767  0.65977
     21   3.25988  4.95448  5.55990  4.94360  3.36515  4.75331  5.08751  2.21970  4.72540  0.82544  2.88738  4.92035  3.67553  4.85328  4.72837  4.06531  3.25863  2.03407  3.85478  3.64596     64 l - - -
          2.68618  4.42225  2.77519  2.73123  3.46354  2.40513  3.72494  3.29354  2.67741  2.69355  4.24690  2.90347  2.73739  3.18146  2.89801  2.37887  2.77519  2.98518  4.58477  3.61503
          0.00345  6.06735  6.78970  0.61958  0.77255  0.72767  0.65977
     22   2.42522  5.97064  2.37803  1.65479  3.97952  3.50371  2.61290  4.80317  2.39929  2.96533  5.01107  3.02344  4.62490  2.64866  2.92291  2.87001  2.76517  4.36175  4.82480  3.79777     65 e - - -
          2.68618  4.42225  2.77519  2.73123  3.46354  2.40513  3.72494  3.29354  2.67741  2.69355  4.24690  2.90347  2.73739  3.18146  2.89801  2.37887  2.77519  2.98518  4.58477  3.61503
          0.00345  6.06735  6.78970  0.61958  0.77255  0.72767  0.65977
     23   2.50110  5.97135  3.11591  2.31620  5.31762  3.23492  4.41818  4.27002  1.93527  3.38120  5.01170  2.73364  3.74690  2.56311  2.12090  2.24836  2.44365  3.48403  6.40332  4.99165     66 k - - -
          2.68618  4.42225  2.77519  2.73123  3.46354  2.40513  3.72494  3.29354  2.67741  2.69355  4.24690  2.90347  2.73739  3.18146  2.89801  2.37887  2.77519  2.98518  4.58477  3.61503
          0.00973  6.06735  4.91090  0.61958  0.77255  0.72767  0.65977
     24   2.45207  4.58614  2.96363  1.85642  5.31325  3.87738  4.04139  4.80003  2.17468  2.95640  5.00740  2.59975  4.62056  2.46493  1.85747  2.66467  3.25596  4.35829  6.39904  3.72110     67 e - - -
          2.68618  4.42225  2.77519  2.73123  3.46354  2.40513  3.72494  3.29354  2.67741  2.69355  4.24690  2.90347  2.73739  3.18146  2.89801  2.37887  2.77519  2.98518  4.58477  3.61503
          0.00347  6.06109  6.78344  0.61958  0.77255  0.76706  0.62433
     25   2.17916  4.98447  5.26080  4.66205  3.47032  4.70050  3.93419  1.64394  2.84527  1.76145  3.38892  4.77074  5.06703  3.52430  3.87084  2.57061  2.96969  1.96537  5.60155  4.41845     68 i - - -
          2.68618  4.42225  2.77519  2.73123  3.46354  2.40513  3.72494  3.29354  2.67741  2.69355  4.24690  2.90347  2.73739  3.18146  2.89801  2.37887  2.77519  2.98518  4.58477  3.61503
          0.00347  6.06109  6.78344  0.61958  0.77255  0.76706  0.62433
     26   2.37844  5.96619  2.82067  1.60066  4.47779  3.56010  3.21331  4.23445  2.26285  2.63517  5.00665  2.44087  4.62074  2.75149  2.89439  2.73043  3.24934  3.79777  6.39842  3.80407     69 e - - -
          2.68624  4.42287  2.77536  2.73185  3.46416  2.40575  3.72443  3.29258  2.67748  2.69391  4.24751  2.90371  2.73801  3.18167  2.89744  2.37841  2.77384  2.98505  4.58539  3.61385
          0.16176  2.04393  3.92015  1.35504  0.29832  0.51280  0.91334
     27   2.20549  5.96956  3.15495  1.48106  5.31593  3.93570  3.23026  3.65992  2.22676  4.27540  5.00988  3.12944  4.62265  2.53163  2.80532  2.18002  2.64268  4.36090  6.40146  4.98973     75 e - - -
          2.68618  4.42225  2.77519  2.73123  3.46354  2.40513  3.72494  3.29354  2.67741  2.69355  4.24690  2.90347  2.73739  3.18146  2.89801  2.37887  2.77519  2.98518  4.58477  3.61503
          0.00346  6.06424  6.78658  0.61958  0.77255  0.74747  0.64163
     28   2.01683  4.95053  5.51451  4.90067  3.63502  3.88044  5.07186  2.13638  4.69032  1.37296  3.64700  3.28383  5.10333  4.82562  4.70613  2.93603  2.57173  1.81365  5.57201  3.46007     76 l - - -
          2.68618  4.42225  2.77519  2.73123  3.46354  2.40513  3.72494  3.29354  2.67741  2.69355  4.24690  2.90347  2.73739  3.18146  2.89801  2.37887  2.77519  2.98518  4.58477  3.61503
          0.00346  6.06424  6.78658  0.61958  0.77255  0.74747  0.64163
     29   2.52591  5.95586  3.71026  2.35608  5.29607  4.23247  3.95930  3.29959  1.23641  3.16463  4.13365  3.29850  4.62582  2.69952  2.08248  2.91806  2.96875  3.84170  6.39143  4.98350     77 k - - -
          2.68618  4.42225  2.77519  2.73123  3.46354  2.40513  3.72494  3.29354  2.67741  2.69355  4.24690  2.90347  2.73739  3.18146  2.89801  2.37887  2.77519  2.98518  4.58477  3.61503
          0.00346  6.06424  6.78658  0.61958  0.77255  0.74747  0.64163
     30   1.89363  5.96663  2.97825  1.95499  4.61507  2.76196  4.41680  3.41051  2.65033  3.73839  4.21995  3.21352  3.59898  2.61453  2.81272  2.35045  2.48301  4.35727  6.39931  3.40898     78 a - - -
          2.68618  4.42225  2.77519  2.73123  3.46354  2.40513  3.72494  3.29354  2.67741  2.69355  4.24690  2.90347  2.73739  3.18146  2.89801  2.37887  2.77519  2.98518  4.58477  3.61503
          0.00346  6.06424  6.78658  0.61958  0.77255  0.74747  0.64163
     31   2.75970  5.96972  2.86083  1.50775  5.31617  4.22913  3.34545  4.80310  2.11403  3.45074  5.01003  3.18414  3.93629  2.05468  2.38926  2.59349  2.87031  4.36110  6.40158  4.98981     79 e - - -
          2.68618  4.42225  2.77519  2.73123  3.46354  2.40513  3.72494  3.29354  2.67741  2.69355  4.24690  2.90347  2.73739  3.18146  2.89801  2.37887  2.77519  2.98518  4.58477  3.61503
          0.00346  6.06424  6.78658  0.61958  0.77255  0.60308  0.79214
     32   2.66995  4.21150  5.66096  5.05112  4.14699  4.86711  5.21282  1.66846  4.83915  1.34534  3.71172  5.03387  5.22497  4.97152  4.84719  4.18287  2.75886  1.32480  5.69795  3.85173     80 v - - -
          2.68571  4.42304  2.77598  2.73202  3.46253  2.40569  3.72444  3.29366  2.67720  2.69182  4.24768  2.90388  2.73744  3.18119  2.89704  2.37890  2.77598  2.98545  4.58556  3.61485
          0.27479  1.59027  3.31329  1.14737  0.38195  0.67106  0.71573
     33   2.56134  4.02292  4.09980  2.40442  2.58834  3.34979  2.83442  3.10404  3.51596  2.29451  4.50308  3.26993  4.77342  2.87171  2.56055  2.82592  3.26348  3.03518  5.96374  2.17092     86 y - - -
          2.68618  4.42225  2.77519  2.73123  3.46354  2.40513  3.72494  3.29354  2.67741  2.69355  4.24690  2.90347  2.73739  3.18146  2.89801  2.37887  2.77519  2.98518  4.58477  3.61503
          0.00354  6.03994  6.76229  0.61958  0.77255  0.49999  0.93277
     34   2.52756  5.97738  2.33645  1.70404  5.32375  4.23697  3.40358  3.75319  2.54983  3.48870  5.01770  2.21738  4.63048  2.12597  2.65832  2.43603  3.47017  4.36872  6.40928  4.99755     87 e - - -
          2.68618  4.42225  2.77519  2.73123  3.46354  2.40513  3.72494  3.29354  2.67741  2.69355  4.24690  2.90347  2.73739  3.18146  2.89801  2.37887  2.77519  2.98518  4.58477  3.61503
          0.00342  6.07586  6.79821  0.61958  0.77255  0.67106  0.71573
     35   2.54192  4.51943  3.58925  3.27955  3.59331  4.40606  3.70843  2.79203  2.84428  2.94965  3.39812  3.68113  4.79130  3.22976  2.91903  1.91589  1.73338  2.55083  6.00255  3.11915     88 t - - -
          2.68618  4.42225  2.77519  2.73123  3.46354  2.40513  3.72494  3.29354  2.67741  2.69355  4.24690  2.90347  2.73739  3.18146  2.89801  2.37887  2.77519  2.98518  4.58477  3.61503
          0.00342  6.07586  6.79821  0.61958  0.77255  0.67106  0.71573
     36   3.30278  5.10986  5.73723  5.13334  4.22677  4.96335  5.31819  1.17895  3.77399  1.21029  3.47525  5.12682  5.31542  5.06499  4.94352  3.59366  3.99026  1.72141  5.80024  4.62339     89 i - - -
          2.68618  4.42225  2.77519  2.73123  3.46354  2.40513  3.72494  3.29354  2.67741  2.69355  4.24690  2.90347  2.73739  3.18146  2.89801  2.37887  2.77519  2.98518  4.58477  3.61503
          0.00342  6.07586  6.79821  0.61958  0.77255  0.67106  0.71573
     37   2.27486  4.65085  2.82713  2.67587  5.30543  3.69424  3.23890  3.84352  2.48446  3.09704  3.57981  2.15285  4.63317  2.48586  2.70319  2.85146  2.35445  2.84153  6.40001  3.73431     90 n - - -
          2.68618  4.42225  2.77519  2.73123  3.46354  2.40513  3.72494  3.29354  2.67741  2.69355  4.24690  2.90347  2.73739  3.18146  2.89801  2.37887  2.77519  2.98518  4.58477  3.61503
          0.00342  6.07586  6.79821  0.61958  0.77255  0.67106  0.71573
     38   2.48319  5.97722  2.50099  2.45054  5.32354  3.75802  4.42389  3.46353  2.01199  4.28304  5.01755  2.31677  3.77825  2.68854  2.57672  2.06126  2.38516  3.61731  6.40916  4.99745     91 k - - -
          2.68618  4.42225  2.77519  2.73123  3.46354  2.40513  3.72494  3.29354  2.67741  2.69355  4.24690  2.90347  2.73739  3.18146  2.89801  2.37887  2.77519  2.98518  4.58477  3.61503
          0.00342  6.07586  6.79821  0.61958  0.77255  0.67106  0.71573
     39   2.83438  5.97525  3.71224  2.16168  3.59616  3.33322  1.79705  4.80690  2.33634  4.28069  5.01582  1.97595  4.63091  2.63613  2.72472  2.46953  3.30272  4.36609  4.49529  4.26234     92 h - - -
          2.68530  4.41858  2.77595  2.73063  3.46429  2.40508  3.72415  3.29290  2.67816  2.69338  4.24642  2.90422  2.73693  3.18181  2.89824  2.37945  2.77595  2.98452  4.58247  3.61519
          0.36446  1.58998  2.28768  1.10154  0.40400  0.67106  0.71573
     40   2.74681  5.36101  3.47541  3.18626  2.63011  3.39790  2.84463  3.52752  3.47132  2.59809  3.33961  2.83428  4.72669  3.21644  3.08337  3.56449  2.99776  3.11837  5.91313  1.40143    100 y - - -
          2.68618  4.42225  2.77519  2.73123  3.46354  2.40513  3.72494  3.29354  2.67741  2.69355  4.24690  2.90347  2.73739  3.18146  2.89801  2.37887  2.77519  2.98518  4.58477  3.61503
          0.05394  5.97007  2.99659  0.61958  0.77255  1.19561  0.36028
     41   2.40412  4.61901  2.41580  2.59734  5.21905  2.74138  3.37425  3.60770  2.21774  4.17892  4.91388  3.60213  2.67658  2.59474  2.32017  2.33330  2.77079  3.34183  6.30570  4.89438    101 k - - -
          2.68618  4.42225  2.77519  2.73123  3.46354  2.40513  3.72494  3.29354  2.67741  2.69355  4.24690  2.90347  2.73739  3.18146  2.89801  2.37887  2.77519  2.98518  4.58477  3.61503
          0.00400  5.92013  6.64248  0.61958  0.77255  1.35959  0.29674
     42   2.96318  5.87488  2.03261  1.27059  5.22109  3.65823  3.86385  4.08886  2.74468  4.18065  4.06973  2.50128  3.50429  2.57677  3.54907  2.68872  2.81036  4.26613  6.30687  4.89520    102 e - - -
          2.68618  4.42225  2.77519  2.73123  3.46354  2.40513  3.72494  3.29354  2.67741  2.69355  4.24690  2.90347  2.73739  3.18146  2.89801  2.37887  2.77519  2.98518  4.58477  3.61503
          0.00400  5.92013  6.64248  0.61958  0.77255  1.35959  0.29674
     43   2.85275  4.85792  3.91934  4.09661  1.08988  3.46525  4.94973  2.33315  4.51867  2.16340  3.38921  4.74721  4.98698  4.67079  3.52067  2.96752  3.69751  2.90520  3.77076  2.83941    103 f - - -
          2.68618  4.42225  2.77519  2.73123  3.46354  2.40513  3.72494  3.29354  2.67741  2.69355  4.24690  2.90347  2.73739  3.18146  2.89801  2.37887  2.77519  2.98518  4.58477  3.61503
          0.00400  5.92013  6.64248  0.61958  0.77255  1.35959  0.29674
     44   2.00754  4.29280  3.70989  3.07623  4.54993  3.80625  4.51314  2.77818  3.08101  2.26204  3.66379  3.58794  4.67610  2.57193  3.14336  1.85549  2.96609  2.09592  5.91299  4.62922    104 s - - -
          2.68618  4.42225  2.77519  2.73123  3.46354  2.40513  3.72494  3.29354  2.67741  2.69355  4.24690  2.90347  2.73739  3.18146  2.89801  2.37887  2.77519  2.98518  4.58477  3.61503
          0.00400  5.92013  6.64248  0.61958  0.77255  1.35959  0.29674
     45   2.29105  5.87448  2.64971  2.12416  5.22065  2.65630  3.11407  3.42502  2.47958  4.18023  4.91486  3.34120  2.59795  2.82109  2.98810  2.11945  2.63406  3.65368  6.30651  4.89490    105 s - - -
          2.68618  4.42225  2.77519  2.73123  3.46354  2.40513  3.72494  3.29354  2.67741  2.69355  4.24690  2.90347  2.73739  3.18146  2.89801  2.37887  2.77519  2.98518  4.58477  3.61503
          0.00400  5.92013  6.64248  0.61958  0.77255  1.35959  0.29674
     46   2.35766  4.90467  5.03721  3.87357  3.17877  4.57817  2.78360  2.34480  4.30557  1.77478  3.59421  2.96257  4.94615  4.50607  3.94399  1.96878  2.07861  2.86687  4.44362  3.57510    106 l - - -
          2.68618  4.42225  2.77519  2.73123  3.46354  2.40513  3.72494  3.29354  2.67741  2.69355  4.24690  2.90347  2.73739  3.18146  2.89801  2.37887  2.77519  2.98518  4.58477  3.61503
          0.00400  5.92013  6.64248  0.61958  0.77255  0.76187  0.62885
     47   2.70008  5.36196  2.84625  3.52097  1.90563  3.18418  3.16124  3.31143  2.85441  2.58141  2.92001  3.10168  3.69675  3.47510  2.98176  3.05732  3.01061  2.51381  4.12678  3.23152    107 f - - -
          2.68692  4.42315  2.77327  2.73213  3.46444  2.40532  3.72584  3.29281  2.67806  2.69265  4.24682  2.90304  2.73761  3.18236  2.89606  2.37934  2.77565  2.98419  4.58567  3.61593
          0.38449  1.44700  2.47782  1.22333  0.34849  0.56006  0.84670
     48   2.83118  5.90569  2.14593  1.76525  5.25209  4.16510  4.35207  4.73901  2.27388  3.68252  4.94600  2.22235  3.70633  2.10537  3.07305  2.22118  3.34553  3.96832  6.33757  4.92580    115 e - - -
          2.68618  4.42225  2.77519  2.73123  3.46354  2.40513  3.72494  3.29354  2.67741  2.69355  4.24690  2.90347  2.73739  3.18146  2.89801  2.37887  2.77519  2.98518  4.58477  3.61503
          0.04055  5.96736  3.29201  0.61958  0.77255  1.20547  0.35603
     49   2.65783  3.28550  3.00068  1.74924  5.21146  3.64389  3.93803  3.08954  2.82967  3.48681  4.91189  2.81888  3.74805  2.44881  2.93822  2.27660  2.66293  3.18385  6.30522  3.29700    116 e - - -
          2.68618  4.42225  2.77519  2.73123  3.46354  2.40513  3.72494  3.29354  2.67741  2.69355  4.24690  2.90347  2.73739  3.18146  2.89801  2.37887  2.77519  2.98518  4.58477  3.61503
          0.00395  5.93076  6.65311  0.61958  0.77255  1.17515  0.36929
     50   1.52986  3.69808  4.03944  3.04794  3.54070  3.90559  4.55265  3.89556  3.01533  2.19829  3.61017  3.94988  4.01367  3.46719  3.53470  1.74468  2.16088  3.63733  5.89535  4.62116    117 a - - -
          2.68556  4.42420  2.77472  2.73187  3.46331  2.40543  3.72500  3.29080  2.67588  2.69325  4.24557  2.90451  2.73878  3.18124  2.89872  2.37984  2.77601  2.98338  4.58398  3.61548
          0.34893  1.40007  3.03703  1.97519  0.14935  0.48549  0.95553
     51   2.69901  5.92241  1.98212  2.16593  4.35293  3.00151  3.27968  3.41546  2.69860  2.85626  4.40833  2.87806  4.58081  2.38821  3.34630  1.86623  3.64449  3.71357  6.35549  4.94494    134 s - - -
          2.68618  4.42225  2.77519  2.73123  3.46354  2.40513  3.72494  3.29354  2.67741  2.69355  4.24690  2.90347  2.73739  3.18146  2.89801  2.37887  2.77519  2.98518  4.58477  3.61503
          0.02261  6.00002  3.91831  0.61958  0.77255  1.07771  0.41608
     52   2.36161  5.91386  2.04330  1.76934  4.05258  3.01149  4.36110  4.06616  2.34509  4.21959  4.95425  2.69345  4.56764  2.62748  2.99067  2.38375  2.91410  3.82556  6.34592  3.99964    135 e - - -
          2.68618  4.42225  2.77519  2.73123  3.46354  2.40513  3.72494  3.29354  2.67741  2.69355  4.24690  2.90347  2.73739  3.18146  2.89801  2.37887  2.77519  2.98518  4.58477  3.61503
          0.00376  5.98118  6.70352  0.61958  0.77255  1.15391  0.37892
     53   2.29492  4.88898  5.46348  4.84903  2.69956  3.59851  5.01331  2.33216  4.63668  1.03571  3.60795  4.83867  4.12165  4.77025  3.73296  3.99111  2.32976  2.30223  5.51071  4.33448    136 l - - -
          2.68618  4.42225  2.77519  2.73123  3.46354  2.40513  3.72494  3.29354  2.67741  2.69355  4.24690  2.90347  2.73739  3.18146  2.89801  2.37887  2.77519  2.98518  4.58477  3.61503
          0.00376  5.98118  6.70352  0.61958  0.77255  1.15391  0.37892
     54   2.84591  3.98964  2.85402  1.97104  5.25844  3.36306  2.69225  3.28399  2.28221  3.10535  4.40322  2.74945  3.97994  2.37487  2.49983  2.43159  3.23204  3.56696  6.34514  4.93384    137 e - - -
          2.68591  4.42240  2.77534  2.73138  3.46307  2.40527  3.72509  3.29369  2.67722  2.69370  4.24704  2.90361  2.73754  3.18161  2.89776  2.37868  2.77534  2.98485  4.58492  3.61518
          0.16182  1.98892  4.37705  0.07834  2.58566  0.25294  1.49840
     55   2.19107  6.00199  2.45243  2.08022  5.34816  3.43786  4.44911  4.36705  2.23995  2.93002  5.04237  3.01074  4.65566  2.41233  2.76893  2.16045  2.39001  4.39322  4.58475  5.02241    139 e - - -
          2.68618  4.42225  2.77519  2.73123  3.46354  2.40513  3.72494  3.29354  2.67741  2.69355  4.24690  2.90347  2.73739  3.18146  2.89801  2.37887  2.77519  2.98518  4.58477  3.61503
          0.00329  6.11287  6.83521  0.61958  0.77255  0.61366  0.77950
     56   2.02062  6.00273  2.17695  1.97569  5.34912  3.89792  4.44917  4.83601  1.82063  3.05873  5.04305  3.30975  3.97479  2.18589  2.44714  3.20183  3.28451  4.39408  6.43462  5.02287    140 k - - -
          2.68618  4.42225  2.77519  2.73123  3.46354  2.40513  3.72494  3.29354  2.67741  2.69355  4.24690  2.90347  2.73739  3.18146  2.89801  2.37887  2.77519  2.98518  4.58477  3.61503
          0.00329  6.11287  6.83521  0.61958  0.77255  0.61366  0.77950
     57   3.17699  3.25342  5.58165  4.96569  3.14624  4.77970  5.11369  1.85689  4.74861  1.43711  3.76478  3.40600  5.14332  4.87819  3.99104  3.02389  3.07636  1.42665  5.60499  3.80573    141 v - - -
          2.68618  4.42225  2.77519  2.73123  3.46354  2.40513  3.72494  3.29354  2.67741  2.69355  4.24690  2.90347  2.73739  3.18146  2.89801  2.37887  2.77519  2.98518  4.58477  3.61503
          0.00329  6.11287  6.83521  0.61958  0.77255  0.61366  0.77950
     58   1.69361  5.99943  2.66817  2.36882  5.34443  2.90662  4.14107  4.10048  2.46178  3.92825  5.04010  3.53718  4.65621  2.80492  2.82816  1.98486  2.88715  2.84448  6.43215  3.31821    142 a - - -
          2.68618  4.42225  2.77519  2.73123  3.46354  2.40513  3.72494  3.29354  2.67741  2.69355  4.24690  2.90347  2.73739  3.18146  2.89801  2.37887  2.77519  2.98518  4.58477  3.61503
          0.00329  6.11287  6.83521  0.61958  0.77255  0.48386  0.95815
     59   2.21797  4.36117  2.66316  1.76279  5.34726  3.08349  4.45732  3.67615  2.77319  3.50593  5.04447  3.37650  4.66357  2.09097  3.47099  2.23723  2.27156  3.36986  6.43693  5.02676    143 e - - -
          2.68618  4.42225  2.77519  2.73123  3.46354  2.40513  3.72494  3.29354  2.67741  2.69355  4.24690  2.90347  2.73739  3.18146  2.89801  2.37887  2.77519  2.98518  4.58477  3.61503
          0.00326  6.12276  6.84510  0.61958  0.77255  0.53566  0.88015
     60   3.76177  5.70695  6.44463  5.86256  3.88600  5.73961  6.11817  1.97210  5.69108  0.57379  3.24917  5.91187  5.98579  5.74706  5.68807  5.08848  3.86360  1.87803  6.42791  5.32669    144 L - - -
          2.68528  4.41929  2.77515  2.72995  3.46350  2.40578  3.72560  3.29265  2.67765  2.69328  4.24755  2.90412  2.73768  3.18212  2.89746  2.37922  2.77550  2.98528  4.58543  3.61569
          0.16599  2.24369  3.06027  1.54095  0.24103  0.53566  0.88015
     61   2.51426  5.96499  2.61492  2.00185  4.06724  3.50700  4.42723  3.22784  2.58044  2.51831  5.00676  2.57749  3.75940  3.23857  2.69138  2.31613  2.68337  2.73632  6.40022  4.99183    150 e - - -
          2.68618  4.42225  2.77519  2.73123  3.46354  2.40513  3.72494  3.29354  2.67741  2.69355  4.24690  2.90347  2.73739  3.18146  2.89801  2.37887  2.77519  2.98518  4.58477  3.61503
          0.00342  6.07586  6.79821  0.61958  0.77255  0.85606  0.55310
     62   2.89199  5.97695  2.50758  2.07189  5.32316  3.03664  2.76932  3.57373  2.17830  4.28272  5.01732  3.55071  2.77453  2.63241  2.31403  2.81377  2.69482  3.04012  6.40896  3.99342    151 e - - -
          2.68618  4.42225  2.77519  2.73123  3.46354  2.40513  3.72494  3.29354  2.67741  2.69355  4.24690  2.90347  2.73739  3.18146  2.89801  2.37887  2.77519  2.98518  4.58477  3.61503
          0.00342  6.07586  6.79821  0.61958  0.77255  0.85606  0.55310
     63   3.09447  5.97737  1.87311  1.85257  4.07366  3.38345  3.72383  4.24036  1.99577  4.28322  5.01769  3.15316  4.63044  1.87285  2.76855  2.75991  3.30558  3.98521  6.40927  4.99753    152 e - - -
          2.68618  4.42225  2.77519  2.73123  3.46354  2.40513  3.72494  3.29354  2.67741  2.69355  4.24690  2.90347  2.73739  3.18146  2.89801  2.37887  2.77519  2.98518  4.58477  3.61503
          0.00342  6.07586  6.79821  0.61958  0.77255  0.85606  0.55310
     64   2.30059  4.97081  3.43752  3.76794  3.33150  4.73606  5.06384  1.89907  3.80767  1.18177  3.59252  4.86228  3.47137  4.78614  4.68101  4.04256  3.53730  1.87999  5.59090  3.85271    153 l - - -
          2.68618  4.42225  2.77519  2.73123  3.46354  2.40513  3.72494  3.29354  2.67741  2.69355  4.24690  2.90347  2.73739  3.18146  2.89801  2.37887  2.77519  2.98518  4.58477  3.61503
          0.00342  6.07586  6.79821  0.61958  0.77255  0.85606  0.55310
     65   2.37716  5.97672  1.74493  1.77831  5.32282  4.23707  3.32271  3.89803  2.51673  3.58299  4.29736  3.28471  4.63056  2.50398  2.70905  2.52445  2.86424  3.80814  6.40879  4.99722    154 d - - -
          2.68618  4.42225  2.77519  2.73123  3.46354  2.40513  3.72494  3.29354  2.67741  2.69355  4.24690  2.90347  2.73739  3.18146  2.89801  2.37887  2.77519  2.98518  4.58477  3.61503
          0.00342  6.07586  6.79821  0.61958  0.77255  0.85606  0.55310
     66   1.88204  5.97348  2.47272  2.08310  5.31811  4.23781  4.00054  3.16283  2.49711  2.86599  5.01425  2.77673  3.67655  2.48891  3.43299  2.42297  2.78203  3.02412  6.40642  4.99573    155 a - - -
          2.68618  4.42225  2.77519  2.73123  3.46354  2.40513  3.72494  3.29354  2.67741  2.69355  4.24690  2.90347  2.73739  3.18146  2.89801  2.37887  2.77519  2.98518  4.58477  3.61503
          0.00342  6.07586  6.79821  0.61958  0.77255  0.85606  0.55310
     67   2.25132  4.96780  5.46165  3.45742  4.06133  4.74050  5.06983  1.85758  4.65482  1.31552  2.88409  4.00505  3.86302  4.80155  4.69212  3.22758  3.24988  1.72013  5.58861  4.41069    156 l - - -
          2.68618  4.42225  2.77519  2.73123  3.46354  2.40513  3.72494  3.29354  2.67741  2.69355  4.24690  2.90347  2.73739  3.18146  2.89801  2.37887  2.77519  2.98518  4.58477  3.61503
          0.00342  6.07586  6.79821  0.61958  0.77255  0.85606  0.55310
     68   2.28347  5.97050  3.06133  2.21717  5.31380  3.74549  3.58254  2.76376  2.05306  2.55935  3.72560  2.99077  3.48561  2.48945  3.02917  2.97689  2.56291  3.17203  6.40425  4.99436    157 k - - -
          2.68618  4.42225  2.77519  2.73123  3.46354  2.40513  3.72494  3.29354  2.67741  2.69355  4.24690  2.90347  2.73739  3.18146  2.89801  2.37887  2.77519  2.98518  4.58477  3.61503
          0.03840  6.07586  3.34181  0.61958  0.77255  0.85606  0.55310
     69   2.82873  4.06753  1.93998  2.40000  3.85348  3.60335  3.39447  4.78547  2.11753  4.25861  3.79667  2.59045  4.60725  2.45925  3.16372  1.97349  2.90476  3.61060  6.38513  4.97365    158 d - - -
          2.68618  4.42225  2.77519  2.73123  3.46354  2.40513  3.72494  3.29354  2.67741  2.69355  4.24690  2.90347  2.73739  3.18146  2.89801  2.37887  2.77519  2.98518  4.58477  3.61503
          0.00354  6.04101  6.76335  0.61958  0.77255  1.03471  0.43901
     70   2.20241  4.40923  2.30728  1.94283  5.29888  3.30191  4.40073  4.78546  2.32756  3.14577  4.13348  3.01435  4.60725  2.15711  2.35348  2.64858  3.27929  3.55144  6.38512  4.97365    159 e - - -
          2.68618  4.42225  2.77519  2.73123  3.46354  2.40513  3.72494  3.29354  2.67741  2.69355  4.24690  2.90347  2.73739  3.18146  2.89801  2.37887  2.77519  2.98518  4.58477  3.61503
          0.00354  6.04101  6.76335  0.61958  0.77255  1.03471  0.43901
     71   2.87558  4.19562  5.48426  3.42863  3.56794  4.72048  5.05225  2.07947  4.66373  1.21538  3.70819  4.87160  5.08452  3.43488  4.68405  2.70025  2.43090  1.90759  5.55621  3.50207    160 l - - -
          2.68618  4.42225  2.77519  2.73123  3.46354  2.40513  3.72494  3.29354  2.67741  2.69355  4.24690  2.90347  2.73739  3.18146  2.89801  2.37887  2.77519  2.98518  4.58477  3.61503
          0.02618  6.04101  3.75250  0.61958  0.77255  1.03471  0.43901
     72   2.57090  5.93823  2.68868  2.03981  3.80311  2.40808  3.55335  3.34009  2.55448  4.24393  4.97864  2.60366  3.14266  2.60458  3.01522  2.30000  2.70046  4.32940  3.92290  4.95879    161 e - - -
          2.68618  4.42225  2.77519  2.73123  3.46354  2.40513  3.72494  3.29354  2.67741  2.69355  4.24690  2.90347  2.73739  3.18146  2.89801  2.37887  2.77519  2.98518  4.58477  3.61503
          0.00362  6.01845  6.74080  0.61958  0.77255  1.13263  0.38888
     73   2.79610  5.93713  1.99353  1.78130  3.85377  2.98126  4.38596  3.78397  2.56038  3.28888  4.97766  2.28097  3.89860  2.95794  3.14978  2.32498  2.98125  3.55391  6.36952  4.95828    162 e - - -
          2.68618  4.42225  2.77519  2.73123  3.46354  2.40513  3.72494  3.29354  2.67741  2.69355  4.24690  2.90347  2.73739  3.18146  2.89801  2.37887  2.77519  2.98518  4.58477  3.61503
          0.01364  6.01845  4.49957  0.61958  0.77255  1.13263  0.38888
     74   1.99973  5.91561  1.91249  1.98494  5.25451  3.18782  3.98953  4.73616  2.86741  2.53622  3.79502  3.33970  3.04064  3.48175  3.19141  2.35519  3.65081  3.07884  6.35200  3.87041    163 d - - -
          2.68606  4.42466  2.77407  2.72911  3.46594  2.40322  3.72657  3.29556  2.67880  2.69535  4.24603  2.90378  2.73709  3.18215  2.89751  2.37679  2.77459  2.98733  4.58717  3.61744
          1.42094  0.70786  1.32496  1.43700  0.27134  1.05372  0.42869
     75   2.93156  4.94733  3.19682  3.16708  2.54650  3.43507  4.58090  2.20601  3.68353  2.16717  4.05441  4.10935  3.34476  3.53978  3.22993  2.24730  2.85493  1.97335  5.53897  3.16560    172 v - - -
          2.68618  4.42225  2.77519  2.73123  3.46354  2.40513  3.72494  3.29354  2.67741  2.69355  4.24690  2.90347  2.73739  3.18146  2.89801  2.37887  2.77519  2.98518  4.58477  3.61503
          0.00486  5.72567  6.44801  0.61958  0.77255  1.44886  0.26767
     76   2.56966  4.15276  2.08968  2.47854  5.08399  3.06707  3.08121  3.32718  2.09554  2.76269  3.63978  3.52616  4.44650  2.53573  2.78171  2.71625  3.50559  2.74241  6.19331  4.79065    173 d - - -
          2.68618  4.42225  2.77519  2.73123  3.46354  2.40513  3.72494  3.29354  2.67741  2.69355  4.24690  2.90347  2.73739  3.18146  2.89801  2.37887  2.77519  2.98518  4.58477  3.61503
          0.00461  5.77809  6.50044  0.61958  0.77255  1.77816  0.18506
     77   1.82951  5.78512  2.75890  2.38928  5.13091  3.24718  3.75286  4.08372  2.44465  3.33374  4.82559  2.42060  3.03446  2.51568  3.18449  2.23027  3.00319  3.23475  6.21737  4.80598    174 a - - -
          2.68618  4.42225  2.77519  2.73123  3.46354  2.40513  3.72494  3.29354  2.67741  2.69355  4.24690  2.90347  2.73739  3.18146  2.89801  2.37887  2.77519  2.98518  4.58477  3.61503
          0.00461  5.77809  6.50044  0.61958  0.77255  1.46845  0.26173
     78   2.18657  5.80795  2.65417  2.40454  5.15419  3.70367  3.11734  4.64099  2.35338  3.35247  4.84830  3.21322  3.53644  2.19181  2.09307  2.39036  2.77729  3.39046  6.23993  4.82827    175 r - - -
          2.68618  4.42225  2.77519  2.73123  3.46354  2.40513  3.72494  3.29354  2.67741  2.69355  4.24690  2.90347  2.73739  3.18146  2.89801  2.37887  2.77519  2.98518  4.58477  3.61503
          0.00445  5.81383  6.53617  0.61958  0.77255  1.71487  0.19844
     79   2.94776  3.91880  5.34767  4.73313  3.86284  3.80506  4.89575  1.63545  4.52028  1.17997  3.88946  4.72162  4.92627  4.65349  3.79549  3.05736  3.24039  1.81120  5.39252  3.59145    176 l - - -
          2.68618  4.42225  2.77519  2.73123  3.46354  2.40513  3.72494  3.29354  2.67741  2.69355  4.24690  2.90347  2.73739  3.18146  2.89801  2.37887  2.77519  2.98518  4.58477  3.61503
          0.00445  5.81383  6.53617  0.61958  0.77255  1.36074  0.29635
     80   2.43106  4.55023  2.74244  2.05250  5.05908  4.11200  3.29782  3.82019  2.81977  2.33911  3.79479  2.91081  3.35440  3.25366  2.98380  2.45651  2.47366  2.52079  4.47341  4.81325    177 e - - -
          2.68571  4.42270  2.77524  2.73093  3.46399  2.40534  3.72540  3.29324  2.67786  2.69336  4.24735  2.90392  2.73785  3.18192  2.89639  2.37902  2.77514  2.98465  4.58522  3.61548
          0.20869  1.67687  6.57644  0.91220  0.51356  0.58669  0.81230
     81   2.29490  5.93438  2.79832  2.04534  5.28034  3.47291  3.50794  4.36123  2.17193  3.24324  4.97481  2.72712  3.53430  3.29214  3.24852  1.78219  2.64021  3.02384  6.36653  4.95505    181 s - - -
          2.68618  4.42225  2.77519  2.73123  3.46354  2.40513  3.72494  3.29354  2.67741  2.69355  4.24690  2.90347  2.73739  3.18146  2.89801  2.37887  2.77519  2.98518  4.58477  3.61503
          0.00364  6.01294  6.73528  0.61958  0.77255  0.99386  0.46227
     82   1.69299  5.92403  3.04390  2.68463  4.24312  4.21108  3.47005  4.74038  2.88315  2.35335  4.96696  3.23577  3.87284  2.81566  3.20485  2.05326  2.10904  2.96714  6.36192  4.95624    182 a - - -
          2.68618  4.42225  2.77519  2.73123  3.46354  2.40513  3.72494  3.29354  2.67741  2.69355  4.24690  2.90347  2.73739  3.18146  2.89801  2.37887  2.77519  2.98518  4.58477  3.61503
          0.00358  6.02968  6.75203  0.61958  0.77255  1.11980  0.39504
     83   2.20940  5.39463  3.44974  2.44652  4.56564  4.38628  3.62542  2.88797  3.00600  1.74199  3.19824  3.62628  3.91235  3.45664  3.93595  2.66959  2.63281  2.43503  3.69882  3.09012    183 l - - -
          2.68618  4.42225  2.77519  2.73123  3.46354  2.40513  3.72494  3.29354  2.67741  2.69355  4.24690  2.90347  2.73739  3.18146  2.89801  2.37887  2.77519  2.98518  4.58477  3.61503
          0.00358  6.02968  6.75203  0.61958  0.77255  1.11980  0.39504
     84   1.91082  4.62478  3.24213  2.03243  5.28666  3.36149  4.39406  4.77221  2.30811  3.68555  3.89834  2.49705  3.91903  2.78755  2.70479  2.41549  2.63023  2.94075  4.20375  4.96463    184 a - - -
          2.68618  4.42225  2.77519  2.73123  3.46354  2.40513  3.72494  3.29354  2.67741  2.69355  4.24690  2.90347  2.73739  3.18146  2.89801  2.37887  2.77519  2.98518  4.58477  3.61503
          0.00358  6.02968  6.75203  0.61958  0.77255  1.11980  0.39504
     85   3.25990  5.93984  2.23674  1.44202  4.08715  4.20760  4.39483  2.99040  2.56640  4.24439  3.37417  2.91667  4.60104  3.05974  2.22611  3.39630  2.10641  4.32957  6.37353  4.96361    185 e - - -
          2.68618  4.42225  2.77519  2.73123  3.46354  2.40513  3.72494  3.29354  2.67741  2.69355  4.24690  2.90347  2.73739  3.18146  2.89801  2.37887  2.77519  2.98518  4.58477  3.61503
          0.00358  6.02968  6.75203  0.61958  0.77255  1.11980  0.39504
     86   2.28486  5.20832  3.21108  3.83315  2.81280  4.48655  2.14069  2.74894  3.16735  1.75095  3.81066  4.23268  3.87201  2.91553  2.95448  3.40153  3.73301  2.71842  5.79200  2.62860    186 l - - -
          2.68618  4.42225  2.77519  2.73123  3.46354  2.40513  3.72494  3.29354  2.67741  2.69355  4.24690  2.90347  2.73739  3.18146  2.89801  2.37887  2.77519  2.98518  4.58477  3.61503
          0.00358  6.02968  6.75203  0.61958  0.77255  0.96743  0.47813
     87   2.08709  3.98456  3.19731  2.13370  3.90272  3.49270  3.51219  4.20919  2.38735  3.12106  4.99216  2.72117  4.60872  2.09830  2.50973  2.40374  2.97671  3.49502  6.38427  4.97347    187 a - - -
          2.68618  4.42225  2.77519  2.73123  3.46354  2.40513  3.72494  3.29354  2.67741  2.69355  4.24690  2.90347  2.73739  3.18146  2.89801  2.37887  2.77519  2.98518  4.58477  3.61503
          0.00354  6.04242  6.76477  0.61958  0.77255  1.06459  0.42292
     88   2.16851  5.95456  2.93611  1.79657  4.05166  2.73566  2.87881  4.78753  2.76687  4.26032  4.99492  2.49237  4.60810  2.83991  2.25172  2.35040  3.67240  3.03822  6.38657  4.97493    188 e - - -
          2.68618  4.42225  2.77519  2.73123  3.46354  2.40513  3.72494  3.29354  2.67741  2.69355  4.24690  2.90347  2.73739  3.18146  2.89801  2.37887  2.77519  2.98518  4.58477  3.61503
          0.00354  6.04242  6.76477  0.61958  0.77255  0.92838  0.50285
     89   2.02402  5.54683  3.59622  3.05648  4.75012  3.58263  3.76507  2.16813  2.95158  1.41592  4.62814  3.56713  4.73286  3.13821  3.47519  2.58421  3.38543  2.63940  6.07505  4.11185    189 l - - -
          2.68618  4.42225  2.77519  2.73123  3.46354  2.40513  3.72494  3.29354  2.67741  2.69355  4.24690  2.90347  2.73739  3.18146  2.89801  2.37887  2.77519  2.98518  4.58477  3.61503
          0.00350  6.05359  6.77593  0.61958  0.77255  0.85831  0.55143
     90   2.32731  3.99980  3.19468  2.43926  5.17316  3.30745  4.44677  2.81315  2.12213  3.16027  4.16897  3.46847  4.64720  2.86467  2.81518  2.46737  2.34944  2.19801  4.80157  4.94327    190 k - - -
          2.68618  4.42225  2.77519  2.73123  3.46354  2.40513  3.72494  3.29354  2.67741  2.69355  4.24690  2.90347  2.73739  3.18146  2.89801  2.37887  2.77519  2.98518  4.58477  3.61503
          0.00345  6.06623  6.78858  0.61958  0.77255  0.95030  0.48878
     91   2.76379  5.97023  3.07019  2.12850  5.31632  2.97136  4.00468  3.47549  2.08729  4.27595  5.01062  3.27360  4.62408  2.28977  1.86727  2.14082  3.42634  3.30864  6.40230  3.60258    191 r - - -
          2.68618  4.42225  2.77519  2.73123  3.46354  2.40513  3.72494  3.29354  2.67741  2.69355  4.24690  2.90347  2.73739  3.18146  2.89801  2.37887  2.77519  2.98518  4.58477  3.61503
          0.00345  6.06623  6.78858  0.61958  0.77255  0.95030  0.48878
     92   3.19616  5.98765  2.88460  1.43415  5.33396  4.24036  4.43073  4.82100  2.73538  4.29309  5.02848  3.47455  4.63663  1.48165  2.08230  2.37538  3.45169  4.37905  6.41886  5.00669    192 e - - -
          2.68618  4.42225  2.77519  2.73123  3.46354  2.40513  3.72494  3.29354  2.67741  2.69355  4.24690  2.90347  2.73739  3.18146  2.89801  2.37887  2.77519  2.98518  4.58477  3.61503
          0.00345  6.06623  6.78858  0.61958  0.77255  0.95030  0.48878
     93   2.58740  4.96297  5.43168  4.12072  3.44698  4.72943  4.31138  2.32944  3.92415  0.95294  3.30619  4.85713  5.09416  4.17184  3.38460  3.42898  3.09877  1.91733  5.58310  4.40464    193 l - - -
          2.68618  4.42225  2.77519  2.73123  3.46354  2.40513  3.72494  3.29354  2.67741  2.69355  4.24690  2.90347  2.73739  3.18146  2.89801  2.37887  2.77519  2.98518  4.58477  3.61503
          0.00345  6.06623  6.78858  0.61958  0.77255  0.95030  0.48878
     94   2.24661  5.97044  2.60722  2.19211  5.31661  4.23061  4.41754  4.80335  2.06769  2.99316  3.72262  3.04365  4.62410  1.70569  2.38526  2.81261  2.93131  4.36167  6.40246  4.99086    194 q - - -
          2.68618  4.42225  2.77519  2.73123  3.46354  2.40513  3.72494  3.29354  2.67741  2.69355  4.24690  2.90347  2.73739  3.18146  2.89801  2.37887  2.77519  2.98518  4.58477  3.61503
          0.00345  6.06623  6.78858  0.61958  0.77255  0.95030  0.48878
     95   3.28452  5.95780  2.73530  1.67194  5.29833  4.23341  4.42093  3.48961  2.02975  2.78718  3.84225  3.37125  4.62677  2.67790  2.70483  2.74979  2.16331  2.96784  6.39321  3.96028    195 e - - -
          2.68618  4.42225  2.77519  2.73123  3.46354  2.40513  3.72494  3.29354  2.67741  2.69355  4.24690  2.90347  2.73739  3.18146  2.89801  2.37887  2.77519  2.98518  4.58477  3.61503
          0.00345  6.06623  6.78858  0.61958  0.77255  0.95030  0.48878
     96   2.61781  3.76839  3.44072  2.76090  5.20964  3.82001  3.97030  2.71390  2.58756  2.14732  4.94449  2.05303  4.64094  3.07002  2.86485  2.34064  2.24374  3.11255  6.34726  4.95580    196 n - - -
          2.68618  4.42225  2.77519  2.73123  3.46354  2.40513  3.72494  3.29354  2.67741  2.69355  4.24690  2.90347  2.73739  3.18146  2.89801  2.37887  2.77519  2.98518  4.58477  3.61503
          0.18257  6.06623  1.80450  0.61958  0.77255  0.95030  0.48878
     97   3.16758  5.85156  2.58737  2.09371  5.19668  2.85316  3.73212  3.64133  1.94602  2.67880  4.89221  3.07378  4.50804  2.84527  2.61782  2.87982  2.06473  3.42314  6.28422  3.99506    197 k - - -
          2.68618  4.42225  2.77519  2.73123  3.46354  2.40513  3.72494  3.29354  2.67741  2.69355  4.24690  2.90347  2.73739  3.18146  2.89801  2.37887  2.77519  2.98518  4.58477  3.61503
          0.00413  5.88779  6.61013  0.61958  0.77255  1.56067  0.23572
     98   2.35945  4.48216  3.26251  2.04537  3.67839  2.96604  3.21953  4.67158  2.23849  3.44674  4.04410  3.22243  4.50936  2.86894  2.32870  2.21155  2.75461  2.86922  6.27959  4.87031    198 e - - -
          2.68618  4.42225  2.77519  2.73123  3.46354  2.40513  3.72494  3.29354  2.67741  2.69355  4.24690  2.90347  2.73739  3.18146  2.89801  2.37887  2.77519  2.98518  4.58477  3.61503
          0.00413  5.88779  6.61013  0.61958  0.77255  1.33935  0.30383
     99   1.94206  3.39044  5.05716  3.11523  3.38675  3.52605  3.65598  2.23346  2.97943  1.86139  2.66424  4.61187  4.94325  3.60200  4.45230  3.24725  2.62726  2.22855  5.50715  3.85755    199 l - - -
          2.68655  4.42262  2.77467  2.73160  3.46232  2.40549  3.72426  3.29391  2.67737  2.69391  4.24726  2.90296  2.73776  3.17912  2.89837  2.37900  2.77556  2.98555  4.58513  3.61438
          0.25563  1.86823  2.64257  0.84001  0.56511  0.69950  0.68683
    100   2.84443  4.87541  5.47028  4.85466  3.40636  4.67180  3.84901  1.53215  4.63846  1.18770  3.65640  4.83584  5.03506  4.76845  3.35878  3.98339  3.73376  1.82355  5.49725  3.32155    204 l - - -
          2.68618  4.42225  2.77519  2.73123  3.46354  2.40513  3.72494  3.29354  2.67741  2.69355  4.24690  2.90347  2.73739  3.18146  2.89801  2.37887  2.77519  2.98518  4.58477  3.61503
          0.04467  5.96090  3.19149  0.61958  0.77255  1.40284  0.28223
    101   1.92231  5.87451  1.99811  2.26168  5.22062  2.89342  3.84138  4.70733  2.67042  3.49891  4.91490  2.58041  4.52829  2.96794  3.10459  1.88458  3.24678  3.50033  6.30657  4.89498    205 s - - -
          2.68618  4.42225  2.77519  2.73123  3.46354  2.40513  3.72494  3.29354  2.67741  2.69355  4.24690  2.90347  2.73739  3.18146  2.89801  2.37887  2.77519  2.98518  4.58477  3.61503
          0.00400  5.92023  6.64257  0.61958  0.77255  0.91306  0.51299
    102   1.86284  4.90625  5.37772  3.92370  2.78874  3.74140  5.00152  2.68914  4.57605  1.53450  3.31206  4.80190  3.83812  4.72629  3.00076  3.01783  2.78879  1.83418  5.52642  3.56449    206 l - - -
          2.68636  4.42244  2.77451  2.73106  3.46372  2.40531  3.72513  3.29373  2.67759  2.69373  4.24708  2.90218  2.73758  3.18098  2.89819  2.37905  2.77538  2.98537  4.58495  3.61522
          0.21242  2.11990  2.64047  0.38995  1.13039  0.27500  1.42533
    103   2.68748  3.70809  5.54485  4.92955  3.48957  4.75091  5.08449  2.55399  3.53717  0.81094  2.77125  4.91322  5.11453  4.84574  3.31557  3.65016  3.81369  2.15907  5.57827  4.40234    209 l - - -
          2.68618  4.42225  2.77519  2.73123  3.46354  2.40513  3.72494  3.29354  2.67741  2.69355  4.24690  2.90347  2.73739  3.18146  2.89801  2.37887  2.77519  2.98518  4.58477  3.61503
          0.00342  6.07437  6.79671  0.61958  0.77255  1.01480  0.45016
    104   3.46265  5.97586  3.38459  1.53660  5.32203  3.70605  3.90793  4.07537  1.86185  3.59211  3.34159  2.85160  3.67538  2.01780  2.46958  3.02791  2.92191  3.86510  6.40789  4.99628    210 e - - -
          2.68618  4.42225  2.77519  2.73123  3.46354  2.40513  3.72494  3.29354  2.67741  2.69355  4.24690  2.90347  2.73739  3.18146  2.89801  2.37887  2.77519  2.98518  4.58477  3.61503
          0.00342  6.07437  6.79671  0.61958  0.77255  1.01480  0.45016
    105   2.24047  5.95427  3.72081  2.03677  4.47396  3.32459  3.18093  4.77082  2.46312  3.02894  4.99717  3.71177  4.63426  2.58164  2.22758  2.15244  2.80122  2.68300  6.39209  3.37918    211 e - - -
          2.68618  4.42225  2.77519  2.73123  3.46354  2.40513  3.72494  3.29354  2.67741  2.69355  4.24690  2.90347  2.73739  3.18146  2.89801  2.37887  2.77519  2.98518  4.58477  3.61503
          0.00342  6.07437  6.79671  0.61958  0.77255  1.01480  0.45016
    106   2.57260  3.32576  5.63414  5.01996  2.83977  4.83300  5.17007  1.91900  4.80434  0.85837  2.95359  5.00035  5.19011  4.92920  4.80737  4.14690  3.01286  2.70366  5.65011  4.47848    212 l - - -
          2.68618  4.42225  2.77519  2.73123  3.46354  2.40513  3.72494  3.29354  2.67741  2.69355  4.24690  2.90347  2.73739  3.18146  2.89801  2.37887  2.77519  2.98518  4.58477  3.61503
          0.01910  6.07437  4.09700  0.61958  0.77255  1.01480  0.45016
    107   2.20161  3.57460  3.16190  2.05709  5.22749  2.90440  4.42898  4.02807  2.16141  2.28792  3.62614  3.22626  4.63209  2.89072  3.27019  2.18787  3.25032  3.20875  4.47457  4.39485    213 e - - -
          2.68618  4.42225  2.77519  2.73123  3.46354  2.40513  3.72494  3.29354  2.67741  2.69355  4.24690  2.90347  2.73739  3.18146  2.89801  2.37887  2.77519  2.98518  4.58477  3.61503
          0.00348  6.05874  6.78109  0.61958  0.77255  1.08752  0.41106
    108   2.41293  5.96591  3.04235  1.75293  4.47708  3.54065  3.74619  4.79926  2.18116  4.27177  5.00622  2.48420  3.35041  2.36135  2.25129  2.56936  3.17428  3.31869  6.39779  4.98603    214 e - - -
          2.68618  4.42225  2.77519  2.73123  3.46354  2.40513  3.72494  3.29354  2.67741  2.69355  4.24690  2.90347  2.73739  3.18146  2.89801  2.37887  2.77519  2.98518  4.58477  3.61503
          0.00348  6.05874  6.78109  0.61958  0.77255  1.08752  0.41106
    109   2.08340  2.58493  4.04623  4.92427  3.00427  4.73908  5.07301  1.80210  4.70741  1.89659  3.37308  4.32467  5.10271  4.83717  3.01044  4.05068  3.80118  1.62035  4.32663  3.68515    215 v - - -
          2.68618  4.42225  2.77519  2.73123  3.46354  2.40513  3.72494  3.29354  2.67741  2.69355  4.24690  2.90347  2.73739  3.18146  2.89801  2.37887  2.77519  2.98518  4.58477  3.61503
          0.00348  6.05874  6.78109  0.61958  0.77255  1.08752  0.41106
    110   3.12490  4.81785  2.50953  2.45215  3.86911  3.87418  2.06229  4.01230  2.70752  2.90658  4.99267  2.56054  4.62222  2.40178  2.44790  2.82925  3.68420  3.03608  6.38657  2.69563    216 h - - -
          2.68618  4.42225  2.77519  2.73123  3.46354  2.40513  3.72494  3.29354  2.67741  2.69355  4.24690  2.90347  2.73739  3.18146  2.89801  2.37887  2.77519  2.98518  4.58477  3.61503
          0.00348  6.05874  6.78109  0.61958  0.77255  1.08752  0.41106
    111   2.58941  5.96397  2.33439  1.76277  4.47579  4.22582  3.74640  4.79582  2.36498  3.46073  3.80828  3.28761  4.61930  2.17025  2.60720  2.64278  2.78166  3.50699  6.39637  3.02255    217 e - - -
          2.68618  4.42225  2.77519  2.73123  3.46354  2.40513  3.72494  3.29354  2.67741  2.69355  4.24690  2.90347  2.73739  3.18146  2.89801  2.37887  2.77519  2.98518  4.58477  3.61503
          0.02742  6.05874  3.70053  0.61958  0.77255  1.08752  0.41106
    112   2.01260  5.77405  3.48719  3.04692  3.54631  3.17307  4.44970  2.73332  2.51690  2.20074  4.11335  3.18252  4.64499  2.35256  2.43685  2.09595  3.67918  3.44088  6.25043  4.25663    218 a - - -
          2.68618  4.42225  2.77519  2.73123  3.46354  2.40513  3.72494  3.29354  2.67741  2.69355  4.24690  2.90347  2.73739  3.18146  2.89801  2.37887  2.77519  2.98518  4.58477  3.61503
          0.00356  6.03488  6.75723  0.61958  0.77255  1.18735  0.36388
    113   3.59220  3.86541  5.56863  4.95288  2.65471  4.76576  4.09501  2.24664  3.92096  0.72358  3.22348  4.93234  5.12519  4.86107  4.73872  4.07840  3.82402  2.20363  5.58299  4.41070    219 l - - -
          2.68618  4.42225  2.77519  2.73123  3.46354  2.40513  3.72494  3.29354  2.67741  2.69355  4.24690  2.90347  2.73739  3.18146  2.89801  2.37887  2.77519  2.98518  4.58477  3.61503
          0.02144  6.03488  3.97277  0.61958  0.77255  1.18735  0.36388
    114   2.76929  4.70768  2.05849  2.07814  4.19345  3.35274  3.03794  3.27730  2.51003  3.53731  4.08665  2.82020  4.59169  2.07856  2.73080  2.72100  3.00267  4.32611  6.36802  3.80966    220 d - - -
          2.68618  4.42225  2.77519  2.73123  3.46354  2.40513  3.72494  3.29354  2.67741  2.69355  4.24690  2.90347  2.73739  3.18146  2.89801  2.37887  2.77519  2.98518  4.58477  3.61503
          0.00363  6.01707  6.73941  0.61958  0.77255  1.25454  0.33576
    115   3.00842  4.51845  2.32638  1.60954  4.39675  3.49383  3.81560  3.93138  2.61348  3.52021  4.97731  2.57559  4.59138  2.47058  2.86092  2.10107  2.75552  3.67520  6.36907  4.95766    221 e - - -
          2.68636  4.41927  2.77538  2.73119  3.46372  2.40531  3.72513  3.29315  2.67759  2.69331  4.24708  2.90365  2.73758  3.18045  2.89819  2.37869  2.77538  2.98537  4.58495  3.61522
          0.12863  2.40784  3.48389  0.62250  0.76916  0.62434  0.76705
    116   2.75066  4.25737  5.54149  4.92536  1.98006  3.79531  3.64856  2.47398  4.70776  1.53673  2.93368  4.14285  5.10111  4.83691  4.71210  3.57647  3.55976  1.58217  5.56225  2.84772    224 l - - -
          2.68618  4.42225  2.77519  2.73123  3.46354  2.40513  3.72494  3.29354  2.67741  2.69355  4.24690  2.90347  2.73739  3.18146  2.89801  2.37887  2.77519  2.98518  4.58477  3.61503
          0.01501  6.05607  4.37756  0.61958  0.77255  1.09933  0.40511
    117   3.46143  5.97711  1.51898  1.41564  5.32308  4.22680  3.33601  4.81058  2.70709  4.28264  5.01806  3.14953  3.96853  2.35381  2.68929  2.48492  3.69312  4.36833  6.40859  4.99557    225 e - - -
          2.68618  4.42225  2.77519  2.73123  3.46354  2.40513  3.72494  3.29354  2.67741  2.69355  4.24690  2.90347  2.73739  3.18146  2.89801  2.37887  2.77519  2.98518  4.58477  3.61503
          0.00353  6.04459  6.76693  0.61958  0.77255  1.14823  0.38155
    118   1.96179  4.48514  3.06254  1.62471  5.30142  3.46230  4.40309  4.78803  2.15666  3.60919  3.70800  2.96358  3.81030  2.51133  3.11630  2.31692  2.97442  3.78694  6.38759  4.97609    226 e - - -
          2.68618  4.42225  2.77519  2.73123  3.46354  2.40513  3.72494  3.29354  2.67741  2.69355  4.24690  2.90347  2.73739  3.18146  2.89801  2.37887  2.77519  2.98518  4.58477  3.61503
          0.00996  6.04459  4.88814  0.61958  0.77255  1.14823  0.38155
    119   1.78880  4.71293  2.87824  2.28762  3.52777  3.49188  3.06871  4.13815  2.32283  2.33883  3.65841  3.69011  3.44988  3.07612  2.79925  2.55218  3.04314  4.30797  6.36300  3.95448    227 a - - -
          2.68618  4.42225  2.77519  2.73123  3.46354  2.40513  3.72494  3.29354  2.67741  2.69355  4.24690  2.90347  2.73739  3.18146  2.89801  2.37887  2.77519  2.98518  4.58477  3.61503
          0.00355  6.03818  6.76053  0.61958  0.77255  0.85660  0.55270
    120   2.52266  4.95560  5.48978  4.87769  2.83778  3.14458  5.06870  1.91231  4.00851  1.25641  2.52571  3.82596  5.10180  4.16971  3.79108  3.35973  3.80567  2.09156  5.57664  4.39959    228 l - - -
          2.68695  4.41938  2.77540  2.73082  3.46495  2.40511  3.72444  3.29495  2.67775  2.69357  4.24830  2.90359  2.73814  3.18102  2.89574  2.37840  2.77553  2.98659  4.57839  3.61397
          0.40042  1.11219  6.78901  1.26249  0.33261  0.84151  0.56398
    121   1.94985  5.98918  1.90806  2.26480  4.44900  2.72254  3.11932  4.82169  1.97576  3.02756  5.02961  3.03579  4.23884  3.39195  3.05183  2.71054  3.55249  3.41479  6.42135  5.00988    234 d - - -
          2.68618  4.42225  2.77519  2.73123  3.46354  2.40513  3.72494  3.29354  2.67741  2.69355  4.24690  2.90347  2.73739  3.18146  2.89801  2.37887  2.77519  2.98518  4.58477  3.61503
          0.00336  6.09480  6.81714  0.61958  0.77255  0.96631  0.47882
    122   1.90516  5.99008  2.97426  2.04292  5.33641  3.03724  2.75501  3.75153  2.75002  3.91737  5.03041  2.45216  4.64328  2.74773  2.78067  1.93136  2.99216  4.38140  6.42201  5.01029    235 a - - -
          2.68618  4.42225  2.77519  2.73123  3.46354  2.40513  3.72494  3.29354  2.67741  2.69355  4.24690  2.90347  2.73739  3.18146  2.89801  2.37887  2.77519  2.98518  4.58477  3.61503
          0.04543  6.09480  3.16633  0.61958  0.77255  0.96631  0.47882
    123   2.94325  5.96122  2.84167  2.44427  5.30729  1.65745  3.92824  4.79397  2.22845  3.63610  5.00162  2.95639  4.61512  2.44788  2.71237  2.29690  3.32129  3.12686  6.39330  3.26152    236 g - - -
          2.68618  4.42225  2.77519  2.73123  3.46354  2.40513  3.72494  3.29354  2.67741  2.69355  4.24690  2.90347  2.73739  3.18146  2.89801  2.37887  2.77519  2.98518  4.58477  3.61503
          0.00350  6.05287  6.77521  0.61958  0.77255  1.16024  0.37602
    124   2.90564  5.96195  2.46143  1.94200  5.30835  3.04677  3.92542  4.79526  2.60679  3.14360  5.00226  2.09634  3.71693  2.21698  2.52353  2.19047  3.67933  4.35330  4.08996  4.98209    237 e - - -
          2.68618  4.42225  2.77519  2.73123  3.46354  2.40513  3.72494  3.29354  2.67741  2.69355  4.24690  2.90347  2.73739  3.18146  2.89801  2.37887  2.77519  2.98518  4.58477  3.61503
          0.00350  6.05287  6.77521  0.61958  0.77255  0.71397  0.67275
    125   3.34022  4.96981  5.56617  4.95034  1.86367  4.76595  5.09983  1.90091  3.85214  1.63837  2.79808  4.93052  5.12958  4.86364  3.89324  3.14635  3.36816  2.50275  5.59168  1.91854    238 l - - -
          2.68618  4.42225  2.77519  2.73123  3.46354  2.40513  3.72494  3.29354  2.67741  2.69355  4.24690  2.90347  2.73739  3.18146  2.89801  2.37887  2.77519  2.98518  4.58477  3.61503
          0.00336  6.09480  6.81714  0.61958  0.77255  0.96631  0.47882
    126   2.43634  4.20913  2.85660  2.85979  3.75196  4.57301  4.84031  2.72442  3.95088  1.60625  3.97675  4.37378  3.83738  3.20956  3.01504  2.73141  3.44453  1.63435  5.78705  4.00413    239 l - - -
          2.68618  4.42225  2.77519  2.73123  3.46354  2.40513  3.72494  3.29354  2.67741  2.69355  4.24690  2.90347  2.73739  3.18146  2.89801  2.37887  2.77519  2.98518  4.58477  3.61503
          0.00336  6.09480  6.81714  0.61958  0.77255  0.96631  0.47882
    127   2.43158  5.98705  2.18460  1.94806  4.58748  3.60435  4.43752  3.84079  2.00356  3.20201  5.02773  3.71797  3.44710  2.19077  3.28098  2.24270  3.32742  3.08270  6.41979  5.00889    240 e - - -
          2.68618  4.42225  2.77519  2.73123  3.46354  2.40513  3.72494  3.29354  2.67741  2.69355  4.24690  2.90347  2.73739  3.18146  2.89801  2.37887  2.77519  2.98518  4.58477  3.61503
          0.00336  6.09480  6.81714  0.61958  0.77255  0.96631  0.47882
    128   0.89053  4.38058  3.82659  2.44035  5.07568  3.18364  4.49452  4.51320  3.26685  3.29593  4.86431  3.48279  4.68892  2.90135  3.23650  2.45497  3.05672  3.55744  4.37750  4.92069    241 a - - -
          2.68618  4.42225  2.77519  2.73123  3.46354  2.40513  3.72494  3.29354  2.67741  2.69355  4.24690  2.90347  2.73739  3.18146  2.89801  2.37887  2.77519  2.98518  4.58477  3.61503
          0.00336  6.09480  6.81714  0.61958  0.77255  0.96631  0.47882
    129   0.92316  3.62656  4.38946  3.36402  4.45344  2.97319  4.77529  3.81750  3.23413  2.66789  4.41326  4.23947  4.89819  4.09002  4.14849  2.35839  2.40495  2.75762  5.88931  4.64969    242 a - - -
          2.68618  4.42225  2.77519  2.73123  3.46354  2.40513  3.72494  3.29354  2.67741  2.69355  4.24690  2.90347  2.73739  3.18146  2.89801  2.37887  2.77519  2.98518  4.58477  3.61503
          0.00336  6.09480  6.81714  0.61958  0.77255  0.96631  0.47882
    130   3.00635  5.98272  2.73363  2.05688  3.46247  3.60846  3.13815  4.23846  2.52443  2.99377  4.02425  2.06797  4.64486  2.62923  2.69410  2.53812  2.70068  3.41366  4.48534  3.70113    243 e - - -
          2.68618  4.42225  2.77519  2.73123  3.46354  2.40513  3.72494  3.29354  2.67741  2.69355  4.24690  2.90347  2.73739  3.18146  2.89801  2.37887  2.77519  2.98518  4.58477  3.61503
          0.00336  6.09480  6.81714  0.61958  0.77255  0.96631  0.47882
    131   2.06144  3.08146  3.37190  2.95410  5.19784  3.02159  2.71966  4.07450  2.21028  2.09853  3.72930  3.00219  4.66571  3.42836  2.94890  2.48251  2.97393  2.81961  6.35003  4.96452    244 a - - -
          2.68618  4.42225  2.77519  2.73123  3.46354  2.40513  3.72494  3.29354  2.67741  2.69355  4.24690  2.90347  2.73739  3.18146  2.89801  2.37887  2.77519  2.98518  4.58477  3.61503
          0.00336  6.09480  6.81714  0.61958  0.77255  0.96631  0.47882
    132   2.52694  3.62017  5.57480  4.95840  2.43301  4.76727  3.74359  2.05617  4.73991  1.20428  3.09609  4.93451  5.13080  4.86827  4.74282  3.45909  3.82857  1.80186  3.86544  4.41540    245 l - - -
          2.68618  4.42225  2.77519  2.73123  3.46354  2.40513  3.72494  3.29354  2.67741  2.69355  4.24690  2.90347  2.73739  3.18146  2.89801  2.37887  2.77519  2.98518  4.58477  3.61503
          0.00336  6.09480  6.81714  0.61958  0.77255  0.96631  0.47882
    133   2.01001  4.69346  3.78954  2.13424  4.23360  3.64201  3.56618  3.56989  2.36521  2.37519  3.63190  3.42365  4.67269  2.26497  2.52345  2.92109  2.99942  2.70463  6.32896  4.95090    246 a - - -
          2.68641  4.42108  2.77416  2.73111  3.46296  2.40505  3.72559  3.29418  2.67734  2.69356  4.24754  2.90411  2.73717  3.18095  2.89817  2.37907  2.77508  2.98582  4.58281  3.61567
          0.24603  1.63600  3.75758  0.97543  0.47326  0.45505  1.00626
    134   2.70512  6.00803  3.43383  1.24636  5.35442  3.65729  4.03059  4.84131  2.16311  4.00846  5.04835  2.92285  4.66111  2.45986  2.60897  2.31955  2.80227  3.66134  6.43993  5.02819    251 e - - -
          2.68618  4.42225  2.77519  2.73123  3.46354  2.40513  3.72494  3.29354  2.67741  2.69355  4.24690  2.90347  2.73739  3.18146  2.89801  2.37887  2.77519  2.98518  4.58477  3.61503
          0.00327  6.12093  6.84328  0.61958  0.77255  0.81781  0.58231
    135   1.57236  4.00656  5.59101  4.97579  4.08879  4.79329  5.12800  2.32779  4.76000  1.47678  2.79567  4.95731  5.15665  3.98046  4.76684  3.52523  3.33341  1.52944  5.62014  4.44421    252 l - - -
          2.68618  4.42225  2.77519  2.73123  3.46354  2.40513  3.72494  3.29354  2.67741  2.69355  4.24690  2.90347  2.73739  3.18146  2.89801  2.37887  2.77519  2.98518  4.58477  3.61503
          0.00327  6.12093  6.84328  0.61958  0.77255  0.81781  0.58231
    136   2.38213  6.00816  2.73817  1.83964  5.35462  2.95787  4.14599  4.84157  2.06779  4.31403  5.04846  2.69040  3.50500  2.29803  2.27022  2.64055  3.13624  3.83937  6.44002  4.16925    253 e - - -
          2.68618  4.42225  2.77519  2.73123  3.46354  2.40513  3.72494  3.29354  2.67741  2.69355  4.24690  2.90347  2.73739  3.18146  2.89801  2.37887  2.77519  2.98518  4.58477  3.61503
          0.00327  6.12093  6.84328  0.61958  0.77255  0.81781  0.58231
    137   2.25942  6.00669  2.50083  2.06962  4.43603  3.19932  3.36294  4.83897  1.93482  3.23598  5.04716  3.73507  4.66135  2.77240  2.27187  2.76858  2.56082  2.94895  6.43894  5.02755    254 k - - -
          2.68618  4.42225  2.77519  2.73123  3.46354  2.40513  3.72494  3.29354  2.67741  2.69355  4.24690  2.90347  2.73739  3.18146  2.89801  2.37887  2.77519  2.98518  4.58477  3.61503
          0.00327  6.12093  6.84328  0.61958  0.77255  0.81781  0.58231
    138   2.55119  3.50557  3.56619  3.73926  3.40985  3.45258  3.35153  2.75196  2.69099  1.80749  2.33650  3.68384  4.29335  3.14543  4.34233  2.96845  2.91601  2.50619  4.20526  2.97612    255 l - - -
          2.68618  4.42225  2.77519  2.73123  3.46354  2.40513  3.72494  3.29354  2.67741  2.69355  4.24690  2.90347  2.73739  3.18146  2.89801  2.37887  2.77519  2.98518  4.58477  3.61503
          0.00327  6.12093  6.84328  0.61958  0.77255  0.81781  0.58231
    139   2.44521  5.00316  4.45986  4.98549  3.54805  4.80324  5.13855  2.34875  4.77005  0.90735  3.10508  4.96733  5.16596  4.90057  4.77698  3.63060  3.27908  1.68726  5.62988  4.45409    256 l - - -
          2.68548  4.42340  2.77424  2.72963  3.46469  2.40568  3.72610  3.29365  2.67764  2.69438  4.24607  2.90399  2.73778  3.18028  2.89774  2.37971  2.77386  2.98528  4.58592  3.61565
          0.47206  1.31579  2.22544  1.21163  0.35341  0.81781  0.58231
    140   3.08786  5.93207  1.44750  2.30266  5.27848  3.42010  3.59762  4.25569  2.40144  3.76853  4.97239  2.56528  4.58506  2.48674  2.74470  2.42242  2.64061  4.32343  6.36396  4.95220    264 d - - -
          2.68618  4.42225  2.77519  2.73123  3.46354  2.40513  3.72494  3.29354  2.67741  2.69355  4.24690  2.90347  2.73739  3.18146  2.89801  2.37887  2.77519  2.98518  4.58477  3.61503
          0.08994  6.00781  2.48222  0.61958  0.77255  1.32690  0.30829
    141   2.39213  3.40696  2.82780  1.57519  5.18356  3.19065  3.34672  3.53022  3.06872  3.69232  3.54584  3.28007  4.53486  2.65497  3.14347  2.08645  2.81002  3.16355  6.28816  4.88368    265 e - - -
          2.68618  4.42225  2.77519  2.73123  3.46354  2.40513  3.72494  3.29354  2.67741  2.69355  4.24690  2.90347  2.73739  3.18146  2.89801  2.37887  2.77519  2.98518  4.58477  3.61503
          0.01978  5.92186  4.07987  0.61958  0.77255  1.56935  0.23342
    142   2.71928  4.84146  4.43164  4.01870  3.14980  4.61871  4.94883  2.63161  3.64629  0.82094  3.50236  4.75954  3.81077  4.68688  4.57459  3.38606  3.68872  2.15141  3.53606  4.28474    266 l - - -
          2.68618  4.42225  2.77519  2.73123  3.46354  2.40513  3.72494  3.29354  2.67741  2.69355  4.24690  2.90347  2.73739  3.18146  2.89801  2.37887  2.77519  2.98518  4.58477  3.61503
          0.15299  5.90613  1.97228  0.61958  0.77255  1.60610  0.22398
    143   2.15666  5.77335  2.88259  2.33980  5.11935  3.12998  3.55080  4.60598  2.19138  3.50540  4.81377  2.46994  2.56141  2.50242  3.06895  2.37546  3.49167  2.83168  6.20548  4.13258    267 a - - -
          2.68618  4.42225  2.77519  2.73123  3.46354  2.40513  3.72494  3.29354  2.67741  2.69355  4.24690  2.90347  2.73739  3.18146  2.89801  2.37887  2.77519  2.98518  4.58477  3.61503
          0.17357  5.75784  1.85672  0.61958  0.77255  1.87893  0.16576
    144   2.72113  5.67179  2.58029  1.52736  3.78927  3.49845  4.12424  4.50146  2.18944  3.35457  4.71266  2.50683  3.45234  3.22084  2.64382  2.92232  2.67618  3.13117  6.10495  4.69448    268 e - - -
          2.68618  4.42225  2.77519  2.73123  3.46354  2.40513  3.72494  3.29354  2.67741  2.69355  4.24690  2.90347  2.73739  3.18146  2.89801  2.37887  2.77519  2.98518  4.58477  3.61503
          0.02888  5.58984  3.69983  0.61958  0.77255  1.67948  0.20637
    145   2.08174  5.69588  2.23860  2.43234  5.04150  2.80566  3.02407  4.52786  2.87900  3.32458  4.73640  2.81818  2.78587  2.37572  2.70542  2.49206  2.99401  4.08681  4.55996  4.71695    269 a - - -
          2.68532  4.42498  2.77385  2.72710  3.46537  2.40478  3.72493  3.29291  2.67933  2.69524  4.24616  2.90218  2.73761  3.18091  2.89865  2.37941  2.77678  2.98519  4.58750  3.61526
          1.06481  0.47000  3.49971  1.71986  0.19734  0.44990  1.01527
    146   2.70142  4.48153  2.29643  2.45385  5.24291  2.76744  4.36738  4.72536  2.59569  3.05392  2.96283  3.64921  2.34663  2.54470  2.81049  2.23469  3.18530  3.30388  6.33857  3.70414    283 s - - -
          2.68618  4.42225  2.77519  2.73123  3.46354  2.40513  3.72494  3.29354  2.67741  2.69355  4.24690  2.90347  2.73739  3.18146  2.89801  2.37887  2.77519  2.98518  4.58477  3.61503
          0.03415  5.98517  3.47192  0.61958  0.77255  1.27514  0.32766
    147   2.07791  5.89715  1.76775  2.55388  3.80152  2.47163  4.35292  4.72484  2.73869  3.57378  3.87059  3.15556  3.05528  2.71382  2.62419  2.64070  3.62231  3.53998  3.98210  4.92125    284 d - - -
          2.68618  4.42225  2.77519  2.73123  3.46354  2.40513  3.72494  3.29354  2.67741  2.69355  4.24690  2.90347  2.73739  3.18146  2.89801  2.37887  2.77519  2.98518  4.58477  3.61503
          0.00382  5.96588  6.68822  0.61958  0.77255  1.14007  0.38536
    148   2.99491  5.91521  3.03902  2.28770  3.25292  2.50582  3.19430  4.06813  2.27091  2.78163  4.10050  3.34544  2.84781  2.52649  3.15391  2.29833  2.77873  2.98576  6.34954  4.94025    285 k - - -
          2.68618  4.42225  2.77519  2.73123  3.46354  2.40513  3.72494  3.29354  2.67741  2.69355  4.24690  2.90347  2.73739  3.18146  2.89801  2.37887  2.77519  2.98518  4.58477  3.61503
          0.00370  5.99617  6.71852  0.61958  0.77255  1.36474  0.29497
    149   3.17604  3.50311  2.74340  2.38558  3.35248  2.35166  4.39524  4.02581  2.37939  2.28394  4.24875  3.25757  3.70922  2.89487  2.66278  2.60168  2.74048  3.36938  4.63705  3.44923    286 l - - -
          2.68618  4.42225  2.77519  2.73123  3.46354  2.40513  3.72494  3.29354  2.67741  2.69355  4.24690  2.90347  2.73739  3.18146  2.89801  2.37887  2.77519  2.98518  4.58477  3.61503
          0.00370  5.99617  6.71852  0.61958  0.77255  1.36474  0.29497
    150   2.93600  2.90325  2.44105  2.10188  3.75962  2.67103  4.38967  3.48958  2.73744  2.86669  3.79724  2.80911  3.36858  2.66565  3.30050  2.42092  3.47874  2.71864  6.30641  4.21691    287 e - - -
          2.68618  4.42225  2.77519  2.73123  3.46354  2.40513  3.72494  3.29354  2.67741  2.69355  4.24690  2.90347  2.73739  3.18146  2.89801  2.37887  2.77519  2.98518  4.58477  3.61503
          0.00370  5.99617  6.71852  0.61958  0.77255  0.45063  1.01398
    151   2.36243  4.03037  1.92249  1.99277  5.34396  3.55380  3.27236  4.83023  3.07219  3.89529  4.07826  2.68205  4.09326  2.60959  3.22995  2.24279  2.49004  3.26771  6.43089  4.16121    288 d - - -
          2.68618  4.42225  2.77519  2.73123  3.46354  2.40513  3.72494  3.29354  2.67741  2.69355  4.24690  2.90347  2.73739  3.18146  2.89801  2.37887  2.77519  2.98518  4.58477  3.61503
          0.00330  6.10987  6.83222  0.61958  0.77255  0.88383  0.53307
    152   2.36970  3.52960  3.25293  3.02633  4.72962  3.85676  3.82228  3.47620  3.15612  1.87215  4.21346  3.50640  2.01111  3.82260  3.15186  2.26436  3.04778  2.47207  4.49352  3.88088    289 l - - -
          2.68618  4.42225  2.77519  2.73123  3.46354  2.40513  3.72494  3.29354  2.67741  2.69355  4.24690  2.90347  2.73739  3.18146  2.89801  2.37887  2.77519  2.98518  4.58477  3.61503
          0.00330  6.10987  6.83222  0.61958  0.77255  0.88383  0.53307
    153   2.68697  5.99933  3.11416  2.02057  5.34521  3.48993  3.44509  3.35213  1.61673  3.06675  5.03977  2.90516  3.98149  2.99697  2.26414  2.51199  3.45592  3.16619  6.43153  4.20221    290 k - - -
          2.68618  4.42225  2.77519  2.73123  3.46354  2.40513  3.72494  3.29354  2.67741  2.69355  4.24690  2.90347  2.73739  3.18146  2.89801  2.37887  2.77519  2.98518  4.58477  3.61503
          0.00932  6.10988  4.95342  0.61958  0.77255  0.88383  0.53307
    154   2.37460  3.19538  5.57267  4.95694  3.67881  4.77323  5.10716  1.34623  4.74051  2.16270  2.93869  4.93754  3.63581  3.72155  4.74665  3.30993  3.01226  1.55734  5.59923  4.42339    291 i - - -
          2.68618  4.42225  2.77519  2.73123  3.46354  2.40513  3.72494  3.29354  2.67741  2.69355  4.24690  2.90347  2.73739  3.18146  2.89801  2.37887  2.77519  2.98518  4.58477  3.61503
          0.00332  6.10388  6.82622  0.61958  0.77255  0.91761  0.50995
    155   3.27549  3.77603  4.44179  4.94817  1.88813  4.04341  3.27761  2.15280  3.98746  1.56476  3.52283  4.93292  5.13510  4.20981  4.74270  3.63238  3.35664  1.62196  5.59933  3.18754    292 l - - -
          2.68618  4.42225  2.77519  2.73123  3.46354  2.40513  3.72494  3.29354  2.67741  2.69355  4.24690  2.90347  2.73739  3.18146  2.89801  2.37887  2.77519  2.98518  4.58477  3.61503
          0.00332  6.10388  6.82622  0.61958  0.77255  0.91761  0.50995
    156   2.21953  5.99635  2.61098  2.06565  5.34273  2.97704  3.98396  3.61585  1.73876  3.93866  5.03666  2.80318  3.54246  2.83901  2.31586  2.52850  3.71377  3.62748  6.42825  5.01650    293 k - - -
          2.68618  4.42225  2.77519  2.73123  3.46354  2.40513  3.72494  3.29354  2.67741  2.69355  4.24690  2.90347  2.73739  3.18146  2.89801  2.37887  2.77519  2.98518  4.58477  3.61503
          0.00332  6.10388  6.82622  0.61958  0.77255  0.83772  0.56686
    157   1.68234  4.83148  3.11048  2.35256  5.03940  3.87227  2.80401  3.13426  2.95440  2.29519  4.25787  3.53967  4.70891  3.42635  3.32350  2.43176  2.68710  2.41579  4.73116  4.91328    294 a - - -
          2.68618  4.42225  2.77519  2.73123  3.46354  2.40513  3.72494  3.29354  2.67741  2.69355  4.24690  2.90347  2.73739  3.18146  2.89801  2.37887  2.77519  2.98518  4.58477  3.61503
          0.00330  6.10987  6.83222  0.61958  0.77255  0.88383  0.53307
    158   2.96180  3.74277  5.58648  4.97025  2.81889  4.78032  5.11468  2.19224  4.75214  0.96635  2.80702  4.94712  3.96868  4.88075  4.15303  3.54013  3.84151  1.81231  5.60437  4.42877    295 l - - -
          2.68618  4.42225  2.77519  2.73123  3.46354  2.40513  3.72494  3.29354  2.67741  2.69355  4.24690  2.90347  2.73739  3.18146  2.89801  2.37887  2.77519  2.98518  4.58477  3.61503
          0.00330  6.10987  6.83222  0.61958  0.77255  0.88383  0.53307
    159   2.59606  6.00033  3.33144  2.21203  5.34666  3.75193  4.02303  4.17724  1.57573  3.80274  5.04066  2.58197  4.65355  2.30725  1.93129  2.71024  3.31686  4.39165  6.43226  3.37556    296 k - - -
          2.68618  4.42225  2.77519  2.73123  3.46354  2.40513  3.72494  3.29354  2.67741  2.69355  4.24690  2.90347  2.73739  3.18146  2.89801  2.37887  2.77519  2.98518  4.58477  3.61503
          0.00330  6.10987  6.83222  0.61958  0.77255  0.88383  0.53307
    160   2.22004  5.99360  2.79176  1.74811  3.77497  4.26157  3.35352  3.19845  2.19196  3.33472  3.77505  3.48015  3.84462  2.55981  3.00764  2.30656  3.02651  3.34809  6.42735  5.01746    297 e - - -
          2.68618  4.42225  2.77519  2.73123  3.46354  2.40513  3.72494  3.29354  2.67741  2.69355  4.24690  2.90347  2.73739  3.18146  2.89801  2.37887  2.77519  2.98518  4.58477  3.61503
          0.02233  6.10987  3.91916  0.61958  0.77255  0.88383  0.53307
    161   2.63759  5.96094  3.51032  1.73488  5.29549  3.34484  3.37881  2.95890  2.45075  2.37871  5.00436  3.72486  4.64650  2.28132  2.09705  3.44275  2.60235  3.68853  4.49213  4.99544    298 e - - -
          2.68618  4.42225  2.77519  2.73123  3.46354  2.40513  3.72494  3.29354  2.67741  2.69355  4.24690  2.90347  2.73739  3.18146  2.89801  2.37887  2.77519  2.98518  4.58477  3.61503
          0.00337  6.09092  6.81326  0.61958  0.77255  0.75428  0.63554
    162   2.45100  3.58255  3.97306  3.37939  3.38955  4.10181  3.66978  1.94198  4.65846  1.70264  3.25798  4.10962  5.12583  3.47620  4.70548  3.44774  3.30240  2.12828  3.24225  2.35670    299 l - - -
          2.68618  4.42225  2.77519  2.73123  3.46354  2.40513  3.72494  3.29354  2.67741  2.69355  4.24690  2.90347  2.73739  3.18146  2.89801  2.37887  2.77519  2.98518  4.58477  3.61503
          0.00330  6.10987  6.83222  0.61958  0.77255  0.88383  0.53307
    163   2.61663  5.98853  2.87620  2.20371  4.09192  3.74538  3.15417  4.09062  2.84658  2.42897  4.31683  3.24646  4.65611  3.01128  1.94394  2.14063  2.43318  3.12186  6.42364  5.01512    300 r - - -
          2.68618  4.42225  2.77519  2.73123  3.46354  2.40513  3.72494  3.29354  2.67741  2.69355  4.24690  2.90347  2.73739  3.18146  2.89801  2.37887  2.77519  2.98518  4.58477  3.61503
          0.00330  6.10987  6.83222  0.61958  0.77255  0.88383  0.53307
    164   3.48681  5.99866  2.66770  2.37156  3.46828  3.43604  3.25092  4.10808  2.20581  3.27252  5.03919  2.50768  3.96007  3.02872  1.94985  2.26962  2.80867  2.68772  6.43104  5.01978    301 r - - -
          2.68618  4.42225  2.77519  2.73123  3.46354  2.40513  3.72494  3.29354  2.67741  2.69355  4.24690  2.90347  2.73739  3.18146  2.89801  2.37887  2.77519  2.98518  4.58477  3.61503
          0.00330  6.10987  6.83222  0.61958  0.77255  0.88383  0.53307
    165   2.69369  2.93577  4.06081  3.01136  4.00407  3.65220  3.82729  3.06289  2.05983  1.78107  3.18539  3.75579  4.79394  2.41566  2.24418  3.15563  3.41484  2.99996  6.08738  4.79263    302 l - - -
          2.68618  4.42225  2.77519  2.73123  3.46354  2.40513  3.72494  3.29354  2.67741  2.69355  4.24690  2.90347  2.73739  3.18146  2.89801  2.37887  2.77519  2.98518  4.58477  3.61503
          0.00328  6.11872  6.84106  0.61958  0.77255  0.88383  0.53307
    166   2.67538  4.35627  3.26690  3.10503  2.40941  3.78452  3.79101  4.72138  1.81873  3.14392  3.98080  3.60017  4.67512  2.54872  1.81879  2.52200  3.05842  3.40919  6.38800  3.56811    303 k - - -
          2.68618  4.42225  2.77519  2.73123  3.46354  2.40513  3.72494  3.29354  2.67741  2.69355  4.24690  2.90347  2.73739  3.18146  2.89801  2.37887  2.77519  2.98518  4.58477  3.61503
          0.00328  6.11872  6.84106  0.61958  0.77255  0.88383  0.53307
    167   1.66282  5.98349  2.95932  2.17793  5.31963  3.36963  4.45936  4.08566  2.82264  3.83378  3.89431  2.58496  4.66463  2.74062  3.22187  2.66134  2.61720  2.59120  3.53724  3.28294    304 a - - -
          2.68618  4.42225  2.77519  2.73123  3.46354  2.40513  3.72494  3.29354  2.67741  2.69355  4.24690  2.90347  2.73739  3.18146  2.89801  2.37887  2.77519  2.98518  4.58477  3.61503
          0.00328  6.11872  6.84106  0.61958  0.77255  0.88383  0.53307
    168   2.61535  6.00654  2.93373  2.28410  5.35296  3.60412  3.44622  4.83987  1.86582  3.10769  4.25818  2.42946  4.65954  2.40277  1.93960  2.47774  3.04053  4.39790  6.43843  5.02667    305 k - - -
          2.68618  4.42225  2.77519  2.73123  3.46354  2.40513  3.72494  3.29354  2.67741  2.69355  4.24690  2.90347  2.73739  3.18146  2.89801  2.37887  2.77519  2.98518  4.58477  3.61503
          0.00924  6.11872  4.96226  0.61958  0.77255  0.88383  0.53307
    169   2.99222  4.08338  6.15218  5.55680  3.96223  5.40317  5.76532  1.62032  5.36548  0.69922  2.85080  5.57314  5.70286  5.45762  5.36732  4.73560  4.37782  2.33357  6.15876  5.02230    306 l - - -
          2.68618  4.42225  2.77519  2.73123  3.46354  2.40513  3.72494  3.29354  2.67741  2.69355  4.24690  2.90347  2.73739  3.18146  2.89801  2.37887  2.77519  2.98518  4.58477  3.61503
          0.00330  6.11277  6.83512  0.61958  0.77255  0.91761  0.50995
    170   2.97630  5.94548  3.14471  2.58728  4.33820  3.17751  3.55714  3.01552  2.35841  2.60272  3.93633  3.75250  4.66832  2.36721  1.87348  2.56384  2.79253  2.67529  6.39247  3.98283    307 r - - -
          2.68708  4.42210  2.77627  2.72926  3.46165  2.40579  3.72625  3.28958  2.67747  2.69395  4.24492  2.90390  2.73827  3.18218  2.89881  2.37919  2.77540  2.98473  4.57700  3.61569
          0.16646  1.88211  6.83512  1.88300  0.16503  0.91761  0.50995
    171   2.28673  3.50692  2.24479  2.02231  4.73840  3.44721  2.99128  4.83423  2.65751  4.30727  5.04200  2.95262  4.65566  2.45012  3.42703  1.90960  3.22423  3.99461  6.43371  2.93987    317 s - - -
          2.68618  4.42225  2.77519  2.73123  3.46354  2.40513  3.72494  3.29354  2.67741  2.69355  4.24690  2.90347  2.73739  3.18146  2.89801  2.37887  2.77519  2.98518  4.58477  3.61503
          0.00330  6.11277  6.83512  0.61958  0.77255  0.91761  0.50995
    172   2.70762  5.99170  3.11550  2.45149  4.50762  3.54081  2.61323  3.42265  2.62246  3.60720  3.62397  3.41955  4.65783  2.53223  2.00758  2.11860  2.68341  2.58839  6.42649  5.01765    318 r - - -
          2.68618  4.42225  2.77519  2.73123  3.46354  2.40513  3.72494  3.29354  2.67741  2.69355  4.24690  2.90347  2.73739  3.18146  2.89801  2.37887  2.77519  2.98518  4.58477  3.61503
          0.00330  6.11277  6.83512  0.61958  0.77255  0.91761  0.50995
    173   3.01419  5.11109  5.72510  5.11111  3.09352  4.92978  5.26475  2.22018  4.89728  0.73819  2.86920  5.09656  5.27911  3.93433  4.89862  4.24474  3.55087  2.02360  5.73201  4.56782    319 l - - -
          2.68618  4.42225  2.77519  2.73123  3.46354  2.40513  3.72494  3.29354  2.67741  2.69355  4.24690  2.90347  2.73739  3.18146  2.89801  2.37887  2.77519  2.98518  4.58477  3.61503
          0.00330  6.11277  6.83512  0.61958  0.77255  0.91761  0.50995
    174   2.88391  5.99690  1.78148  1.87124  5.34080  2.48836  3.68711  3.82323  2.93754  3.70431  3.44003  3.43712  3.37546  3.00490  2.84466  2.90833  2.81475  2.66274  6.43029  4.20316    320 d - - -
          2.68618  4.42225  2.77519  2.73123  3.46354  2.40513  3.72494  3.29354  2.67741  2.69355  4.24690  2.90347  2.73739  3.18146  2.89801  2.37887  2.77519  2.98518  4.58477  3.61503
          0.00330  6.11277  6.83512  0.61958  0.77255  0.91761  0.50995
    175   1.90898  5.98091  2.19073  2.11865  4.03377  3.02796  3.43917  3.37163  2.78810  3.67487  3.87405  3.73763  4.66022  3.04133  2.86505  2.22369  2.63234  3.31348  6.41858  3.87112    321 a - - -
          2.68618  4.42225  2.77519  2.73123  3.46354  2.40513  3.72494  3.29354  2.67741  2.69355  4.24690  2.90347  2.73739  3.18146  2.89801  2.37887  2.77519  2.98518  4.58477  3.61503
          0.00330  6.11277  6.83512  0.61958  0.77255  0.91761  0.50995
    176   2.81712  3.83824  3.37016  2.42588  3.19541  3.38191  3.75998  3.59714  2.80115  1.42333  3.45909  3.39446  4.73912  3.40485  2.51387  2.73250  2.95957  3.32928  6.19633  3.65145    322 l - - -
          2.68618  4.42225  2.77519  2.73123  3.46354  2.40513  3.72494  3.29354  2.67741  2.69355  4.24690  2.90347  2.73739  3.18146  2.89801  2.37887  2.77519  2.98518  4.58477  3.61503
          0.00330  6.11277  6.83512  0.61958  0.77255  0.91761  0.50995
    177   2.73087  3.34996  5.58647  4.97016  1.81700  4.78016  5.11439  2.26368  4.75198  1.93208  3.28605  4.94695  5.14374  3.41249  4.75538  3.34197  3.45256  2.48058  1.91038  2.74826    323 f - - -
          2.68618  4.42225  2.77519  2.73123  3.46354  2.40513  3.72494  3.29354  2.67741  2.69355  4.24690  2.90347  2.73739  3.18146  2.89801  2.37887  2.77519  2.98518  4.58477  3.61503
          0.02185  6.11277  3.94262  0.61958  0.77255  0.91761  0.50995
    178   2.08178  5.98975  2.35051  2.28020  4.24657  4.24941  3.34486  3.92070  2.49625  4.29557  5.03007  2.80600  3.36276  2.89333  1.90136  2.23198  2.79696  4.38107  6.42167  5.00994    324 r - - -
          2.68618  4.42225  2.77519  2.73123  3.46354  2.40513  3.72494  3.29354  2.67741  2.69355  4.24690  2.90347  2.73739  3.18146  2.89801  2.37887  2.77519  2.98518  4.58477  3.61503
          0.00336  6.09428  6.81663  0.61958  0.77255  1.01480  0.45016
    179   2.59682  4.75463  2.71794  2.11757  3.65803  2.64274  3.85222  4.82276  2.36385  4.29543  5.02996  2.53355  4.64293  2.71098  1.80810  2.59696  2.75426  4.38092  6.42158  3.99810    325 r - - -
          2.68618  4.42225  2.77519  2.73123  3.46354  2.40513  3.72494  3.29354  2.67741  2.69355  4.24690  2.90347  2.73739  3.18146  2.89801  2.37887  2.77519  2.98518  4.58477  3.61503
          0.02335  6.09428  3.87153  0.61958  0.77255  0.78726  0.60714
    180   1.50559  2.85754  5.54408  4.92967  2.70515  3.24858  3.86699  2.89524  4.71756  1.90351  2.91569  3.24696  5.12576  4.85136  4.73057  2.67419  2.89202  2.49352  3.86524  3.64801    326 a - - -
          2.68618  4.42225  2.77519  2.73123  3.46354  2.40513  3.72494  3.29354  2.67741  2.69355  4.24690  2.90347  2.73739  3.18146  2.89801  2.37887  2.77519  2.98518  4.58477  3.61503
          0.00336  6.09321  6.81556  0.61958  0.77255  1.02009  0.44717
    181   2.67960  4.97029  5.55035  4.93553  2.51385  4.76279  5.09594  1.93356  3.70013  2.37365  2.99309  4.92272  3.77393  3.71130  4.73291  3.38270  3.44859  1.06963  5.59195  3.53853    327 v - - -
          2.68618  4.42225  2.77519  2.73123  3.46354  2.40513  3.72494  3.29354  2.67741  2.69355  4.24690  2.90347  2.73739  3.18146  2.89801  2.37887  2.77519  2.98518  4.58477  3.61503
          0.00336  6.09321  6.81556  0.61958  0.77255  0.94020  0.49520
    182   2.65381  5.93293  3.29976  2.66874  3.89500  3.50013  2.53023  3.09187  2.77872  3.52055  4.98019  3.37520  4.65987  2.68352  2.80613  2.12608  2.77504  1.76450  6.38078  3.93681    328 v - - -
          2.68618  4.42225  2.77519  2.73123  3.46354  2.40513  3.72494  3.29354  2.67741  2.69355  4.24690  2.90347  2.73739  3.18146  2.89801  2.37887  2.77519  2.98518  4.58477  3.61503
          0.00334  6.09927  6.82162  0.61958  0.77255  0.98964  0.46475
    183   3.36702  4.97360  5.57127  4.07401  1.53338  4.77008  5.10387  2.35345  4.73847  1.68095  4.09224  4.93499  4.10593  4.86816  3.75335  4.08170  3.83212  1.76624  2.19937  3.66729    329 f - - -
          2.68618  4.42225  2.77519  2.73123  3.46354  2.40513  3.72494  3.29354  2.67741  2.69355  4.24690  2.90347  2.73739  3.18146  2.89801  2.37887  2.77519  2.98518  4.58477  3.61503
          0.00334  6.09927  6.82162  0.61958  0.77255  0.98964  0.46475
    184   2.92360  5.99288  2.31742  1.76599  4.03384  3.40835  3.44421  4.18441  2.46552  4.29866  5.03324  2.68673  3.41866  2.64534  3.25443  2.01494  2.69396  3.21211  6.42487  4.02247    330 e - - -
          2.68618  4.42225  2.77519  2.73123  3.46354  2.40513  3.72494  3.29354  2.67741  2.69355  4.24690  2.90347  2.73739  3.18146  2.89801  2.37887  2.77519  2.98518  4.58477  3.61503
          0.00334  6.09927  6.82162  0.61958  0.77255  0.98964  0.46475
    185   2.34818  4.56619  2.46331  2.37182  3.51466  3.27118  3.52435  2.81470  2.54484  2.83911  5.00972  3.73065  3.68647  2.65653  2.75129  2.08043  2.88641  3.15274  6.40538  5.00094    331 s - - -
          2.68618  4.42225  2.77519  2.73123  3.46354  2.40513  3.72494  3.29354  2.67741  2.69355  4.24690  2.90347  2.73739  3.18146  2.89801  2.37887  2.77519  2.98518  4.58477  3.61503
          0.00942  6.09927  4.94282  0.61958  0.77255  0.98964  0.46475
    186   3.26233  5.98775  2.52479  2.36862  4.33308  2.70374  3.67450  3.59125  2.50807  3.71996  4.36319  2.20998  2.40596  3.15143  2.41477  2.55605  2.38300  4.37876  4.34782  5.00863    332 n - - -
          2.68618  4.42225  2.77519  2.73123  3.46354  2.40513  3.72494  3.29354  2.67741  2.69355  4.24690  2.90347  2.73739  3.18146  2.89801  2.37887  2.77519  2.98518  4.58477  3.61503
          0.00336  6.09321  6.81556  0.61958  0.77255  1.02009  0.44717
    187   2.49555  5.98909  2.27657  2.52742  4.13303  2.81852  3.42249  4.82236  2.63821  3.98953  5.02941  2.53187  2.80748  2.71112  3.27715  1.66935  2.71300  4.38043  6.42100  5.00926    333 s - - -
          2.68618  4.42225  2.77519  2.73123  3.46354  2.40513  3.72494  3.29354  2.67741  2.69355  4.24690  2.90347  2.73739  3.18146  2.89801  2.37887  2.77519  2.98518  4.58477  3.61503
          0.00336  6.09321  6.81556  0.61958  0.77255  1.02009  0.44717
    188   3.04050  3.34782  2.62233  2.78737  2.81250  3.23761  3.49487  2.74074  2.64210  2.21303  3.59431  3.53880  3.75748  3.20477  3.24753  2.23489  3.26780  2.52790  6.16954  3.82938    334 l - - -
          2.68629  4.42236  2.77487  2.73135  3.46365  2.40524  3.72390  3.29311  2.67741  2.69366  4.24701  2.90358  2.73751  3.18112  2.89812  2.37898  2.77531  2.98504  4.58488  3.61514
          0.48845  2.33772  1.23831  0.09635  2.38752  1.02009  0.44717
    189   3.25782  5.76028  2.75186  2.95398  2.47870  3.68228  3.37632  4.58547  1.91833  4.06410  3.59860  3.12457  3.82882  2.28479  1.91412  2.35916  3.32292  3.17570  6.19502  4.78616    336 r - - -
          2.68618  4.42225  2.77519  2.73123  3.46354  2.40513  3.72494  3.29354  2.67741  2.69355  4.24690  2.90347  2.73739  3.18146  2.89801  2.37887  2.77519  2.98518  4.58477  3.61503
          0.00473  5.75244  6.47479  0.61958  0.77255  1.90549  0.16105
    190   3.33059  3.81043  2.82109  3.49954  3.98539  3.86514  4.68134  2.07834  3.91386  1.70242  3.35120  3.43463  3.06272  3.29797  4.16160  2.91869  3.24082  1.69164  5.47769  3.57311    337 v - - -
          2.68618  4.42225  2.77519  2.73123  3.46354  2.40513  3.72494  3.29354  2.67741  2.69355  4.24690  2.90347  2.73739  3.18146  2.89801  2.37887  2.77519  2.98518  4.58477  3.61503
          0.00473  5.75244  6.47479  0.61958  0.77255  0.42867  1.05376
    191   2.66724  3.38345  2.41492  3.01476  4.08645  2.65470  3.67165  3.72200  2.62917  2.52346  4.96792  2.96664  3.69930  3.32952  2.53276  2.06648  2.24443  3.82064  6.36508  4.23648    338 s - - -
          2.68382  4.42216  2.77800  2.73304  3.46421  2.41198  3.72580  3.29375  2.67910  2.68760  4.24568  2.90674  2.73737  3.18592  2.89814  2.37220  2.77177  2.98354  4.58809  3.61583
          2.17670  0.23788  2.31988  2.59712  0.07741  1.20708  0.35535
    192   3.12205  3.27170  5.44416  4.82933  2.74478  3.13937  3.66330  1.78850  4.61585  2.46266  2.83609  4.81649  4.08724  4.11501  4.62668  2.55153  2.40054  1.85120  5.48569  2.64974    368 i - - -
          2.68618  4.42225  2.77519  2.73123  3.46354  2.40513  3.72494  3.29354  2.67741  2.69355  4.24690  2.90347  2.73739  3.18146  2.89801  2.37887  2.77519  2.98518  4.58477  3.61503
          0.18298  5.94843  1.80422  0.61958  0.77255  1.36688  0.29424
    193   2.47085  4.23927  2.77072  2.50641  5.12402  3.69941  3.44235  2.82722  2.51826  2.92354  4.15518  2.84406  2.96189  2.59418  2.74664  2.06615  2.58994  3.71355  6.21677  4.80775    369 s - - -
          2.68618  4.42225  2.77519  2.73123  3.46354  2.40513  3.72494  3.29354  2.67741  2.69355  4.24690  2.90347  2.73739  3.18146  2.89801  2.37887  2.77519  2.98518  4.58477  3.61503
          0.00456  5.78780  6.51015  0.61958  0.77255  1.70285  0.20109
    194   2.23876  5.77380  2.48305  2.74498  5.10780  2.62222  2.94624  3.60713  2.81528  2.75668  4.17323  3.37552  3.96194  2.40191  3.23465  1.82443  3.52090  2.79317  6.21316  4.80897    370 s - - -
          2.68618  4.42225  2.77519  2.73123  3.46354  2.40513  3.72494  3.29354  2.67741  2.69355  4.24690  2.90347  2.73739  3.18146  2.89801  2.37887  2.77519  2.98518  4.58477  3.61503
          0.00449  5.80364  6.52598  0.61958  0.77255  1.50893  0.24993
    195   2.02745  5.80464  2.52591  2.50641  5.14241  2.90922  4.27575  3.62234  2.81582  3.63967  4.13689  3.33431  4.48123  2.86712  3.19324  1.70055  2.08398  3.24604  6.24172  4.83521    371 s - - -
          2.68618  4.42225  2.77519  2.73123  3.46354  2.40513  3.72494  3.29354  2.67741  2.69355  4.24690  2.90347  2.73739  3.18146  2.89801  2.37887  2.77519  2.98518  4.58477  3.61503
          0.00433  5.83949  6.56184  0.61958  0.77255  1.55373  0.23757
    196   3.32517  5.82112  2.86590  2.02279  5.16001  2.65494  4.28891  4.64166  2.40262  2.94908  4.86342  3.13997  3.87838  3.38726  3.51784  1.87372  1.87734  3.20332  6.25752  3.09382    372 s - - -
          2.68618  4.42225  2.77519  2.73123  3.46354  2.40513  3.72494  3.29354  2.67741  2.69355  4.24690  2.90347  2.73739  3.18146  2.89801  2.37887  2.77519  2.98518  4.58477  3.61503
          0.00424  5.86135  6.58370  0.61958  0.77255  1.72340  0.19657
    197   2.07765  3.89276  2.88054  2.42310  3.69580  3.40472  3.44594  3.58658  2.72458  3.55058  4.39388  2.79427  4.10036  2.40278  2.91093  2.23656  2.58808  3.06299  6.26151  3.43805    373 a - - -
          2.68618  4.42225  2.77519  2.73123  3.46354  2.40513  3.72494  3.29354  2.67741  2.69355  4.24690  2.90347  2.73739  3.18146  2.89801  2.37887  2.77519  2.98518  4.58477  3.61503
          0.00417  5.87886  6.60121  0.61958  0.77255  1.72340  0.19657
    198   2.64780  5.84822  2.75102  2.03439  5.19437  2.91389  4.29539  3.67297  2.66228  4.15396  4.88860  2.90712  2.35955  2.48976  2.42060  2.49920  2.35711  3.93662  6.28027  3.87797    374 e - - -
          2.68618  4.42225  2.77519  2.73123  3.46354  2.40513  3.72494  3.29354  2.67741  2.69355  4.24690  2.90347  2.73739  3.18146  2.89801  2.37887  2.77519  2.98518  4.58477  3.61503
          0.00417  5.87886  6.60121  0.61958  0.77255  1.72340  0.19657
    199   2.35554  5.84705  2.64330  2.13458  5.19264  2.53772  3.83777  4.67898  2.60790  4.15256  3.88487  2.68669  3.05267  3.03656  3.52316  1.70059  3.11708  2.84415  6.27943  4.86815    375 s - - -
          2.68618  4.42225  2.77519  2.73123  3.46354  2.40513  3.72494  3.29354  2.67741  2.69355  4.24690  2.90347  2.73739  3.18146  2.89801  2.37887  2.77519  2.98518  4.58477  3.61503
          0.00417  5.87886  6.60121  0.61958  0.77255  0.96884  0.47727
    200   2.40985  4.44936  2.69164  2.29207  5.25559  3.40194  4.04013  4.01064  2.37239  3.95664  4.46206  3.24289  2.20187  2.24884  2.60818  2.45017  2.70540  3.20526  6.34205  4.93066    376 p - - -
          2.68583  4.42319  2.77483  2.73119  3.46447  2.40538  3.72315  3.29384  2.67793  2.69273  4.24601  2.90361  2.73746  3.18195  2.89802  2.37980  2.77478  2.98360  4.58570  3.61597
          0.38699  1.14047  6.69841  0.97908  0.47106  0.40916  1.09126
    201   2.51955  5.84895  2.88991  2.87385  4.22787  3.34390  3.47113  2.35758  2.40545  3.46350  3.31613  2.97454  3.63265  3.34357  3.75366  2.42386  2.41880  2.01056  6.32239  3.83826    381 v - - -
          2.68618  4.42225  2.77519  2.73123  3.46354  2.40513  3.72494  3.29354  2.67741  2.69355  4.24690  2.90347  2.73739  3.18146  2.89801  2.37887  2.77519  2.98518  4.58477  3.61503
          0.00325  6.12642  6.84876  0.61958  0.77255  0.83772  0.56686
    202   2.16940  6.01353  3.04649  2.20872  5.35890  4.27586  3.69780  4.84508  2.35702  2.38750  4.09350  2.91496  2.54017  3.10417  2.32364  2.42702  2.89251  3.41556  6.44604  4.04960    382 a - - -
          2.68618  4.42225  2.77519  2.73123  3.46354  2.40513  3.72494  3.29354  2.67741  2.69355  4.24690  2.90347  2.73739  3.18146  2.89801  2.37887  2.77519  2.98518  4.58477  3.61503
          0.00323  6.13228  6.85463  0.61958  0.77255  0.88383  0.53307
    203   2.44693  3.76083  4.44074  4.95771  3.14184  2.99688  4.29058  2.46842  4.74591  1.07064  3.82633  4.94858  5.15494  4.87996  3.54542  2.96091  3.40655  2.04315  3.47571  4.44576    383 l - - -
          2.68618  4.42225  2.77519  2.73123  3.46354  2.40513  3.72494  3.29354  2.67741  2.69355  4.24690  2.90347  2.73739  3.18146  2.89801  2.37887  2.77519  2.98518  4.58477  3.61503
          0.00323  6.13228  6.85463  0.61958  0.77255  0.88383  0.53307
    204   2.29098  4.94349  3.15837  2.40333  3.98556  3.64898  3.42401  3.25299  2.65913  3.56397  5.05238  2.79386  2.99649  2.26556  2.56978  1.95312  2.94152  3.12281  6.44461  5.03401    384 s - - -
          2.68618  4.42225  2.77519  2.73123  3.46354  2.40513  3.72494  3.29354  2.67741  2.69355  4.24690  2.90347  2.73739  3.18146  2.89801  2.37887  2.77519  2.98518  4.58477  3.61503
          0.00323  6.13228  6.85463  0.61958  0.77255  0.88383  0.53307
    205   2.92825  4.94503  1.38967  1.58615  5.36312  3.66526  4.46371  4.84993  3.00970  4.32272  5.05740  3.47537  3.28018  2.77396  3.44146  2.40300  2.37241  4.40820  6.44899  5.03725    385 d - - -
          2.68618  4.42225  2.77519  2.73123  3.46354  2.40513  3.72494  3.29354  2.67741  2.69355  4.24690  2.90347  2.73739  3.18146  2.89801  2.37887  2.77519  2.98518  4.58477  3.61503
          0.00323  6.13228  6.85463  0.61958  0.77255  0.88383  0.53307
    206   2.08810  5.00159  5.58893  4.97386  3.76294  4.79648  4.18497  1.45751  3.64970  1.56284  4.12041  4.95832  5.16002  4.89085  4.76809  4.10779  3.42935  1.51093  5.62434  3.67058    386 i - - -
          2.68618  4.42225  2.77519  2.73123  3.46354  2.40513  3.72494  3.29354  2.67741  2.69355  4.24690  2.90347  2.73739  3.18146  2.89801  2.37887  2.77519  2.98518  4.58477  3.61503
          0.00323  6.13228  6.85463  0.61958  0.77255  0.88383  0.53307
    207   3.62429  3.59780  5.60250  4.98611  2.37302  3.88142  3.30437  2.27358  4.11975  1.40010  2.78443  4.96228  5.15867  4.89606  4.77062  4.10701  3.85647  2.24424  2.16618  2.65301    387 l - - -
          2.68618  4.42225  2.77519  2.73123  3.46354  2.40513  3.72494  3.29354  2.67741  2.69355  4.24690  2.90347  2.73739  3.18146  2.89801  2.37887  2.77519  2.98518  4.58477  3.61503
          0.00323  6.13228  6.85463  0.61958  0.77255  0.88383  0.53307
    208   2.58772  6.01306  2.93184  2.13518  3.71481  3.16775  4.46301  3.82290  1.92098  3.56435  4.25750  2.76585  4.66944  2.28207  2.64648  2.25835  2.89173  3.73364  6.44569  3.46465    388 k - - -
          2.68618  4.42225  2.77519  2.73123  3.46354  2.40513  3.72494  3.29354  2.67741  2.69355  4.24690  2.90347  2.73739  3.18146  2.89801  2.37887  2.77519  2.98518  4.58477  3.61503
          0.00323  6.13228  6.85463  0.61958  0.77255  0.88383  0.53307
    209   0.85743  4.60827  3.40771  2.80897  5.01228  3.21529  4.54495  3.46070  3.33466  3.25885  4.82980  3.34693  4.73404  3.42796  3.52395  2.31497  3.28154  2.99588  6.25703  4.91231    389 a - - -
          2.68618  4.42225  2.77519  2.73123  3.46354  2.40513  3.72494  3.29354  2.67741  2.69355  4.24690  2.90347  2.73739  3.18146  2.89801  2.37887  2.77519  2.98518  4.58477  3.61503
          0.00323  6.13228  6.85463  0.61958  0.77255  0.88383  0.53307
    210   2.68220  3.60996  5.60327  4.98693  2.29600  4.79626  5.13056  2.54029  4.76858  1.10975  1.89080  4.96334  5.15973  4.89699  4.77167  3.24686  3.35272  2.75725  5.62004  3.17928    390 l - - -
          2.68618  4.42225  2.77519  2.73123  3.46354  2.40513  3.72494  3.29354  2.67741  2.69355  4.24690  2.90347  2.73739  3.18146  2.89801  2.37887  2.77519  2.98518  4.58477  3.61503
          0.00323  6.13228  6.85463  0.61958  0.77255  0.88383  0.53307
    211   2.20640  6.00629  2.30489  1.49954  3.98996  3.77481  3.98102  3.40071  2.75790  3.56985  3.93121  3.38402  4.67093  2.45288  2.96338  2.58252  3.13125  3.23685  6.44075  3.98022    391 e - - -
          2.68618  4.42225  2.77519  2.73123  3.46354  2.40513  3.72494  3.29354  2.67741  2.69355  4.24690  2.90347  2.73739  3.18146  2.89801  2.37887  2.77519  2.98518  4.58477  3.61503
          0.00323  6.13228  6.85463  0.61958  0.77255  0.88383  0.53307
    212   2.09843  5.69851  2.92252  3.01302  3.53274  4.36470  3.59590  2.35494  2.80695  2.48508  3.96446  3.39204  4.75404  3.10244  3.17035  2.25073  2.99703  1.89694  6.20690  4.87840    392 v - - -
          2.68618  4.42225  2.77519  2.73123  3.46354  2.40513  3.72494  3.29354  2.67741  2.69355  4.24690  2.90347  2.73739  3.18146  2.89801  2.37887  2.77519  2.98518  4.58477  3.61503
          0.00323  6.13228  6.85463  0.61958  0.77255  0.88383  0.53307
    213   2.95490  4.30690  5.59874  3.82211  2.85704  4.79595  5.13000  2.63294  4.76545  0.72418  2.90171  4.96149  5.15942  4.05301  4.77019  4.10766  3.53677  2.25509  5.62078  3.70642    393 l - - -
          2.68618  4.42225  2.77519  2.73123  3.46354  2.40513  3.72494  3.29354  2.67741  2.69355  4.24690  2.90347  2.73739  3.18146  2.89801  2.37887  2.77519  2.98518  4.58477  3.61503
          0.00323  6.13228  6.85463  0.61958  0.77255  0.88383  0.53307
    214   2.46005  6.03513  2.22253  2.72420  5.38065  1.19817  4.47855  4.86800  2.67347  4.34066  5.07624  2.51603  4.07697  2.80225  3.71050  2.39521  3.75199  3.95641  6.46714  5.05415    394 g - - -
          2.68604  4.42243  2.77496  2.73079  3.46372  2.40530  3.72512  3.29372  2.67737  2.69373  4.24707  2.90364  2.73757  3.18098  2.89768  2.37882  2.77537  2.98536  4.58495  3.61521
          0.26184  1.95705  2.41806  0.06650  2.74368  0.66250  0.72476
    215   3.13192  5.15794  4.58460  2.28532  3.68203  4.55464  3.44810  2.22709  2.97689  1.70195  2.97332  4.36625  4.93070  3.31315  3.73952  2.67161  2.68740  1.91242  5.75203  4.53498    396 l - - -
          2.68618  4.42225  2.77519  2.73123  3.46354  2.40513  3.72494  3.29354  2.67741  2.69355  4.24690  2.90347  2.73739  3.18146  2.89801  2.37887  2.77519  2.98518  4.58477  3.61503
          0.02093  6.05904  3.99693  0.61958  0.77255  1.23093  0.34534
    216   2.76369  5.03710  3.16695  3.90838  2.72284  4.62574  4.92253  3.01868  4.22803  0.84664  3.40848  4.57453  4.99643  2.91123  3.68274  2.93943  3.45812  2.75112  5.64582  4.45014    397 l - - -
          2.68618  4.42225  2.77519  2.73123  3.46354  2.40513  3.72494  3.29354  2.67741  2.69355  4.24690  2.90347  2.73739  3.18146  2.89801  2.37887  2.77519  2.98518  4.58477  3.61503
          0.00354  6.04166  6.76400  0.61958  0.77255  1.29533  0.31994
    217   2.79671  5.95453  1.93966  1.75343  5.30096  3.52254  2.78247  4.06975  2.52440  4.26039  4.99483  2.57631  2.86921  2.80515  2.71533  2.78093  2.91116  3.88627  6.38639  4.97462    398 e - - -
          2.68618  4.42225  2.77519  2.73123  3.46354  2.40513  3.72494  3.29354  2.67741  2.69355  4.24690  2.90347  2.73739  3.18146  2.89801  2.37887  2.77519  2.98518  4.58477  3.61503
          0.00354  6.04166  6.76400  0.61958  0.77255  1.29533  0.31994
    218   2.19645  5.95441  2.87674  1.91690  5.30080  3.35750  2.95803  4.78770  2.81282  3.53046  4.99473  2.85565  3.17169  2.48365  2.51546  2.35680  2.42212  4.34576  6.38631  3.69497    399 e - - -
          2.68618  4.42225  2.77519  2.73123  3.46354  2.40513  3.72494  3.29354  2.67741  2.69355  4.24690  2.90347  2.73739  3.18146  2.89801  2.37887  2.77519  2.98518  4.58477  3.61503
          0.00354  6.04166  6.76400  0.61958  0.77255  1.29533  0.31994
    219   2.52056  4.15346  3.79148  2.86893  3.95350  3.20579  2.77767  3.51554  1.74870  2.40885  4.82615  3.47501  4.65314  3.30198  2.00108  2.81862  2.89609  3.33763  6.24480  3.32123    400 k - - -
          2.68618  4.42225  2.77519  2.73123  3.46354  2.40513  3.72494  3.29354  2.67741  2.69355  4.24690  2.90347  2.73739  3.18146  2.89801  2.37887  2.77519  2.98518  4.58477  3.61503
          0.01717  6.04166  4.22368  0.61958  0.77255  1.29533  0.31994
    220   2.57602  4.92477  5.51779  3.84756  2.88391  4.72095  5.05485  2.12455  4.68661  1.06272  2.28780  4.88443  5.08425  4.81703  3.93822  3.61312  3.78294  1.98909  5.54716  4.37149    401 l - - -
          2.68618  4.42225  2.77519  2.73123  3.46354  2.40513  3.72494  3.29354  2.67741  2.69355  4.24690  2.90347  2.73739  3.18146  2.89801  2.37887  2.77519  2.98518  4.58477  3.61503
          0.00359  6.02808  6.75042  0.61958  0.77255  1.19527  0.36043
    221   2.48192  3.98363  2.52346  2.30964  5.29835  2.53333  4.40031  4.78491  2.29037  3.30454  4.32240  3.18084  4.60683  2.10134  2.29696  2.33721  2.86355  3.67204  6.38464  4.97319    402 q - - -
          2.68628  4.42235  2.77530  2.73105  3.46364  2.40492  3.72505  3.29364  2.67728  2.69365  4.24700  2.90357  2.73750  3.18156  2.89811  2.37853  2.77530  2.98529  4.58487  3.61513
          0.14139  2.39991  3.19124  0.10630  2.29415  0.48065  0.96333
    222   2.47486  5.98393  2.52320  2.34123  3.46046  4.25267  3.48448  3.72607  2.26553  2.97768  5.02512  3.40285  2.98992  2.81902  2.34051  2.31309  2.45528  3.68446  4.89643  3.99820    404 k - - -
          2.68618  4.42225  2.77519  2.73123  3.46354  2.40513  3.72494  3.29354  2.67741  2.69355  4.24690  2.90347  2.73739  3.18146  2.89801  2.37887  2.77519  2.98518  4.58477  3.61503
          0.00335  6.09660  6.81894  0.61958  0.77255  1.07112  0.41950
    223   3.40440  4.97218  5.57464  4.95847  1.74040  4.76988  5.10403  2.00276  4.74070  1.24081  3.34117  4.93615  5.13328  3.83420  4.74463  3.06865  3.01633  2.08325  4.17686  4.41853    405 l - - -
          2.68618  4.42225  2.77519  2.73123  3.46354  2.40513  3.72494  3.29354  2.67741  2.69355  4.24690  2.90347  2.73739  3.18146  2.89801  2.37887  2.77519  2.98518  4.58477  3.61503
          0.00335  6.09660  6.81894  0.61958  0.77255  1.07112  0.41950
    224   1.76967  3.07181  3.94229  3.00858  4.86916  2.85050  3.90213  3.33935  2.95500  3.26002  4.72225  3.38096  4.73799  2.84821  3.47485  2.02814  2.25338  2.40275  3.60085  4.83903    406 a - - -
          2.68618  4.42225  2.77519  2.73123  3.46354  2.40513  3.72494  3.29354  2.67741  2.69355  4.24690  2.90347  2.73739  3.18146  2.89801  2.37887  2.77519  2.98518  4.58477  3.61503
          0.00335  6.09660  6.81894  0.61958  0.77255  1.07112  0.41950
    225   3.20642  5.99146  2.00101  2.48651  5.33785  2.97292  3.37892  3.40492  1.85130  3.66558  5.03177  2.79982  4.64450  2.60894  2.01380  2.35930  3.39890  4.38280  6.42335  5.01160    407 k - - -
          2.68618  4.42225  2.77519  2.73123  3.46354  2.40513  3.72494  3.29354  2.67741  2.69355  4.24690  2.90347  2.73739  3.18146  2.89801  2.37887  2.77519  2.98518  4.58477  3.61503
          0.00335  6.09660  6.81894  0.61958  0.77255  1.07112  0.41950
    226   2.36504  5.93754  2.75179  3.19578  3.01451  3.66418  4.02096  3.99905  1.99768  2.73521  2.87473  3.12677  4.00186  2.29538  2.55049  2.36544  3.33412  3.40588  6.38372  3.67242    408 k - - -
          2.68618  4.42225  2.77519  2.73123  3.46354  2.40513  3.72494  3.29354  2.67741  2.69355  4.24690  2.90347  2.73739  3.18146  2.89801  2.37887  2.77519  2.98518  4.58477  3.61503
          0.00335  6.09660  6.81894  0.61958  0.77255  1.07112  0.41950
    227   3.60619  3.43002  5.58433  4.96852  2.58585  3.83335  5.11382  1.64365  4.75075  1.07929  3.72020  4.94559  5.14167  4.87952  4.75434  3.39121  2.94713  2.04165  5.60306  4.42740    409 l - - -
          2.68618  4.42225  2.77519  2.73123  3.46354  2.40513  3.72494  3.29354  2.67741  2.69355  4.24690  2.90347  2.73739  3.18146  2.89801  2.37887  2.77519  2.98518  4.58477  3.61503
          0.00335  6.09660  6.81894  0.61958  0.77255  1.07112  0.41950
    228   3.11529  3.90876  4.04028  4.80730  2.05417  4.74614  5.07189  2.34070  2.90761  1.55568  3.21598  3.70148  5.11130  3.46165  3.48117  3.26517  3.02314  1.92801  3.87262  3.98037    410 l - - -
          2.68618  4.42225  2.77519  2.73123  3.46354  2.40513  3.72494  3.29354  2.67741  2.69355  4.24690  2.90347  2.73739  3.18146  2.89801  2.37887  2.77519  2.98518  4.58477  3.61503
          0.00335  6.09660  6.81894  0.61958  0.77255  1.07112  0.41950
    229   3.26746  4.17800  2.20707  1.88231  5.33773  4.25102  3.90700  4.82461  1.93803  3.26972  5.03170  2.65230  4.64452  2.48855  2.62815  2.54950  2.16852  4.38271  6.42329  5.01157    411 e - - -
          2.68618  4.42225  2.77519  2.73123  3.46354  2.40513  3.72494  3.29354  2.67741  2.69355  4.24690  2.90347  2.73739  3.18146  2.89801  2.37887  2.77519  2.98518  4.58477  3.61503
          0.00335  6.09660  6.81894  0.61958  0.77255  1.07112  0.41950
    230   2.54481  5.98935  2.95162  2.40676  3.29905  3.15769  2.21061  4.82105  2.72721  3.36742  5.02990  2.34577  4.64491  2.59639  2.82616  2.42001  2.66239  3.76902  6.42180  2.98532    412 h - - -
          2.68618  4.42225  2.77519  2.73123  3.46354  2.40513  3.72494  3.29354  2.67741  2.69355  4.24690  2.90347  2.73739  3.18146  2.89801  2.37887  2.77519  2.98518  4.58477  3.61503
          0.00335  6.09660  6.81894  0.61958  0.77255  1.07112  0.41950
    231   2.59831  4.16407  5.58413  4.96801  2.45175  4.77678  5.11160  1.56129  4.74972  1.60584  3.08286  4.94422  5.13980  4.87790  4.75256  3.59808  3.83695  1.51237  3.76554  4.42480    413 v - - -
          2.68618  4.42225  2.77519  2.73123  3.46354  2.40513  3.72494  3.29354  2.67741  2.69355  4.24690  2.90347  2.73739  3.18146  2.89801  2.37887  2.77519  2.98518  4.58477  3.61503
          0.00335  6.09660  6.81894  0.61958  0.77255  0.84979  0.55775
    232   3.13577  3.60060  4.00147  4.97202  1.96923  4.78468  5.11886  1.88575  4.75464  1.14229  4.10454  4.95048  5.14802  3.71889  4.75913  4.09649  3.84610  1.95093  4.10678  4.43360    414 l - - -
          2.68618  4.42225  2.77519  2.73123  3.46354  2.40513  3.72494  3.29354  2.67741  2.69355  4.24690  2.90347  2.73739  3.18146  2.89801  2.37887  2.77519  2.98518  4.58477  3.61503
          0.02097  6.11449  3.98776  0.61958  0.77255  0.98242  0.46905
    233   2.38828  5.98612  2.34782  2.46966  5.33004  4.25240  3.81195  3.01088  2.05045  2.75573  4.28426  3.16966  4.64584  2.47886  2.28824  2.51339  3.02216  2.91581  6.41949  5.00923    415 k - - -
          2.68618  4.42225  2.77519  2.73123  3.46354  2.40513  3.72494  3.29354  2.67741  2.69355  4.24690  2.90347  2.73739  3.18146  2.89801  2.37887  2.77519  2.98518  4.58477  3.61503
          0.00335  6.09687  6.81921  0.61958  0.77255  1.06985  0.42017
    234   2.87474  5.87493  3.29477  2.95849  3.79273  4.29606  3.26530  4.61461  3.25763  3.59823  4.93146  3.78849  0.68752  3.43631  3.43600  2.85363  3.73764  4.23604  6.34180  4.96581    416 P - - -
          2.68618  4.42225  2.77519  2.73123  3.46354  2.40513  3.72494  3.29354  2.67741  2.69355  4.24690  2.90347  2.73739  3.18146  2.89801  2.37887  2.77519  2.98518  4.58477  3.61503
          0.17442  6.09687  1.84641  0.61958  0.77255  0.51451  0.91078
    235   2.95672  4.19954  5.49564  4.87927  3.11812  4.68850  5.02278  1.98367  4.66087  1.04530  2.74020  4.85559  5.05207  4.78934  3.74238  3.56243  3.22416  2.12946  3.78710  3.16555    417 l - - -
          2.68618  4.42225  2.77519  2.73123  3.46354  2.40513  3.72494  3.29354  2.67741  2.69355  4.24690  2.90347  2.73739  3.18146  2.89801  2.37887  2.77519  2.98518  4.58477  3.61503
          0.00373  5.98860  6.71095  0.61958  0.77255  1.46404  0.26305
    236   3.44032  4.36115  5.99180  5.39522  3.01439  5.23635  5.59839  1.75286  5.20122  0.95829  2.62197  5.40586  5.54629  5.30248  5.20537  4.56645  4.21921  1.60490  6.00876  4.86385    418 l - - -
          2.68618  4.42225  2.77519  2.73123  3.46354  2.40513  3.72494  3.29354  2.67741  2.69355  4.24690  2.90347  2.73739  3.18146  2.89801  2.37887  2.77519  2.98518  4.58477  3.61503
          0.00373  5.98860  6.71095  0.61958  0.77255  1.46404  0.26305
    237   2.10513  5.91319  2.86240  2.29756  5.25682  4.18026  4.36746  4.01336  2.24136  3.45925  3.88090  3.64828  4.57369  1.96086  2.10285  2.29489  2.82708  3.21690  6.34673  4.93665    419 q - - -
          2.68618  4.42225  2.77519  2.73123  3.46354  2.40513  3.72494  3.29354  2.67741  2.69355  4.24690  2.90347  2.73739  3.18146  2.89801  2.37887  2.77519  2.98518  4.58477  3.61503
          0.00373  5.98860  6.71095  0.61958  0.77255  1.46404  0.26305
    238   2.21629  3.44960  2.83149  2.80996  3.38907  3.56966  2.53543  4.73244  2.36232  3.35838  4.29441  2.78444  3.54907  2.76816  2.80325  2.22494  2.76555  4.29647  4.12624  3.41609    420 a - - -
          2.68618  4.42225  2.77519  2.73123  3.46354  2.40513  3.72494  3.29354  2.67741  2.69355  4.24690  2.90347  2.73739  3.18146  2.89801  2.37887  2.77519  2.98518  4.58477  3.61503
          0.00373  5.98860  6.71095  0.61958  0.77255  1.46404  0.26305
    239   2.63385  5.91756  2.57897  2.89188  5.26314  3.12734  2.81698  3.67153  2.53009  3.62375  4.95808  3.36277  1.88779  3.26076  2.44207  1.94551  2.66039  4.30847  6.34993  4.93867    421 p - - -
          2.68618  4.42225  2.77519  2.73123  3.46354  2.40513  3.72494  3.29354  2.67741  2.69355  4.24690  2.90347  2.73739  3.18146  2.89801  2.37887  2.77519  2.98518  4.58477  3.61503
          0.01850  5.98860  4.14661  0.61958  0.77255  1.46404  0.26305
    240   2.03353  4.38126  3.07112  3.09731  3.82707  2.76764  2.72281  4.70731  2.96329  4.19138  4.09611  2.73027  2.92222  2.93633  2.39109  2.03158  2.51875  3.27054  6.32671  4.92044    422 s - - -
          2.68618  4.42225  2.77519  2.73123  3.46354  2.40513  3.72494  3.29354  2.67741  2.69355  4.24690  2.90347  2.73739  3.18146  2.89801  2.37887  2.77519  2.98518  4.58477  3.61503
          0.02853  5.97389  3.66594  0.61958  0.77255  1.50480  0.25111
    241   2.90196  2.69072  2.81279  2.54258  3.27636  2.82944  4.55096  3.05112  2.58064  2.25309  3.87445  3.94522  3.30461  3.77948  2.72814  2.58061  2.80300  2.64234  4.62165  3.87811    423 l - - -
          2.68618  4.42225  2.77519  2.73123  3.46354  2.40513  3.72494  3.29354  2.67741  2.69355  4.24690  2.90347  2.73739  3.18146  2.89801  2.37887  2.77519  2.98518  4.58477  3.61503
          0.01463  5.94925  4.42958  0.61958  0.77255  1.56835  0.23368
    242   2.74462  5.67435  3.47733  2.73371  3.64368  3.22219  2.35403  3.34891  2.79631  2.41570  4.73743  3.03979  3.45933  3.53018  3.03387  2.15847  2.73235  2.09542  6.15907  3.97546    424 v - - -
          2.68618  4.42225  2.77519  2.73123  3.46354  2.40513  3.72494  3.29354  2.67741  2.69355  4.24690  2.90347  2.73739  3.18146  2.89801  2.37887  2.77519  2.98518  4.58477  3.61503
          0.11985  5.93854  2.20446  0.61958  0.77255  0.46452  0.99003
    243   2.50456  5.92009  2.38710  2.51991  5.26170  2.86725  3.78949  4.09755  2.70244  2.73915  4.96165  3.66150  2.76437  2.91725  2.86646  2.07518  3.06105  2.10049  6.35485  4.94598    425 s - - -
          2.68593  4.42130  2.77494  2.72980  3.46409  2.40625  3.72798  3.28870  2.67681  2.69310  4.24722  2.90347  2.73821  3.18213  2.89827  2.38052  2.77583  2.98471  4.58111  3.61374
          0.94652  0.49313  6.72834  1.47378  0.26014  0.47237  0.97691
    244   3.02782  3.54893  3.89400  2.27649  3.95040  4.33869  2.96319  3.15300  2.64943  2.89431  3.49195  2.81777  4.19543  3.19613  2.36517  2.64410  1.95989  2.55240  6.24753  4.18391    439 t - - -
          2.68618  4.42225  2.77519  2.73123  3.46354  2.40513  3.72494  3.29354  2.67741  2.69355  4.24690  2.90347  2.73739  3.18146  2.89801  2.37887  2.77519  2.98518  4.58477  3.61503
          0.04973  6.12337  3.07212  0.61958  0.77255  0.93464  0.49878
    245   3.58233  4.96204  4.39386  4.21818  2.84052  4.74824  5.08016  1.95557  4.69246  2.43999  3.37369  4.89991  5.11222  4.21326  4.04127  3.64837  2.86017  0.80370  5.58360  4.40688    440 v - - -
          2.68618  4.42225  2.77519  2.73123  3.46354  2.40513  3.72494  3.29354  2.67741  2.69355  4.24690  2.90347  2.73739  3.18146  2.89801  2.37887  2.77519  2.98518  4.58477  3.61503
          0.00342  6.07706  6.79940  0.61958  0.77255  1.15820  0.37695
    246   2.64269  5.97800  3.18837  1.56349  5.32431  3.80618  4.42470  4.81116  2.44948  4.28381  3.69137  2.78478  3.47518  2.27246  2.56794  2.09567  2.71396  3.69416  6.40994  4.19038    441 e - - -
          2.68618  4.42225  2.77519  2.73123  3.46354  2.40513  3.72494  3.29354  2.67741  2.69355  4.24690  2.90347  2.73739  3.18146  2.89801  2.37887  2.77519  2.98518  4.58477  3.61503
          0.00342  6.07706  6.79940  0.61958  0.77255  1.15820  0.37695
    247   2.13031  5.97797  2.50037  2.28803  5.32427  4.23777  2.96520  4.81111  2.34692  4.28377  5.01831  3.18405  3.68560  2.35761  2.49483  2.00999  3.07274  3.65205  4.12459  3.38066    442 s - - -
          2.68618  4.42225  2.77519  2.73123  3.46354  2.40513  3.72494  3.29354  2.67741  2.69355  4.24690  2.90347  2.73739  3.18146  2.89801  2.37887  2.77519  2.98518  4.58477  3.61503
          0.05713  6.07706  2.93308  0.61958  0.77255  1.15820  0.37695
    248   2.84817  5.93861  2.03790  2.09200  3.61718  3.85278  3.49274  4.22522  2.44093  2.64549  3.96959  3.25805  3.06272  2.45242  3.61741  2.17098  2.50715  4.32905  6.37151  4.96078    443 d - - -
          2.68618  4.42225  2.77519  2.73123  3.46354  2.40513  3.72494  3.29354  2.67741  2.69355  4.24690  2.90347  2.73739  3.18146  2.89801  2.37887  2.77519  2.98518  4.58477  3.61503
          0.01519  6.02353  4.36981  0.61958  0.77255  0.99874  0.45941
    249   2.51598  4.81454  2.39703  2.12098  5.30336  3.75852  2.72614  4.79025  2.46970  4.26283  4.41448  2.65928  2.88937  2.87361  3.33894  1.76404  2.63285  4.34833  6.38891  4.42928    444 s - - -
          2.68618  4.42225  2.77519  2.73123  3.46354  2.40513  3.72494  3.29354  2.67741  2.69355  4.24690  2.90347  2.73739  3.18146  2.89801  2.37887  2.77519  2.98518  4.58477  3.61503
          0.09984  6.04561  2.37893  0.61958  0.77255  1.28114  0.32534
    250   2.71817  5.89332  2.37226  2.02408  5.23942  2.25837  3.50832  3.43440  2.95503  3.72998  4.06967  2.45599  3.80639  2.07629  3.11356  2.36473  3.08003  4.28452  6.32539  4.91382    445 e - - -
          2.68618  4.42225  2.77519  2.73123  3.46354  2.40513  3.72494  3.29354  2.67741  2.69355  4.24690  2.90347  2.73739  3.18146  2.89801  2.37887  2.77519  2.98518  4.58477  3.61503
          0.10156  5.94965  2.36479  0.61958  0.77255  1.32823  0.30781
    251   2.34254  5.79989  2.41407  2.22941  3.15536  2.37606  4.30711  4.21074  3.04980  3.36080  4.84570  3.59323  3.44808  2.81759  2.83835  2.06301  2.89415  3.06285  6.24439  3.18543    446 s - - -
          2.68455  4.42132  2.77162  2.73126  3.46317  2.40513  3.72600  3.29432  2.67782  2.69532  4.24841  2.90313  2.73772  3.18252  2.89834  2.37891  2.77602  2.98549  4.58190  3.61585
          1.24920  0.78735  1.35396  1.58528  0.22928  0.47724  0.96888
    252   2.79665  3.76590  3.35122  2.47790  5.17119  1.58122  3.64793  4.65739  2.52701  4.13121  4.22827  2.64920  4.48152  2.81424  2.66965  2.00534  2.67332  4.21661  6.25828  4.84713    459 g - - -
          2.68563  4.42276  2.77571  2.73144  3.46405  2.40434  3.72546  3.29290  2.67722  2.69406  4.24741  2.90398  2.73791  3.18198  2.89831  2.37897  2.77509  2.98497  4.58528  3.61221
          0.86769  0.61880  3.18224  0.02478  3.70988  0.21396  1.64705
    253   1.52920  5.77956  3.40623  3.18240  5.03728  3.94163  4.52777  3.14321  2.39445  2.82295  4.10278  2.82221  3.77759  3.29978  3.07083  2.60944  2.58806  2.19564  4.05821  4.16183    461 a - - -
          2.68618  4.42225  2.77519  2.73123  3.46354  2.40513  3.72494  3.29354  2.67741  2.69355  4.24690  2.90347  2.73739  3.18146  2.89801  2.37887  2.77519  2.98518  4.58477  3.61503
          0.00327  6.12121  6.84355  0.61958  0.77255  0.94654  0.49116
    254   3.01509  5.84929  3.82763  2.90245  5.13115  4.30798  2.98181  2.85409  2.95118  3.34948  4.27830  2.91158  4.69964  3.32244  2.39224  2.00677  1.43007  2.67441  6.32178  4.95258    462 t - - -
          2.68618  4.42225  2.77519  2.73123  3.46354  2.40513  3.72494  3.29354  2.67741  2.69355  4.24690  2.90347  2.73739  3.18146  2.89801  2.37887  2.77519  2.98518  4.58477  3.61503
          0.00327  6.12121  6.84355  0.61958  0.77255  0.94654  0.49116
    255   3.63117  5.00291  5.60983  4.99358  2.61953  4.80301  5.13701  2.12200  4.77539  0.86162  3.47962  4.97032  5.16505  4.90230  4.77785  3.62062  3.27925  1.94196  3.47716  3.87884    463 l - - -
          2.68618  4.42225  2.77519  2.73123  3.46354  2.40513  3.72494  3.29354  2.67741  2.69355  4.24690  2.90347  2.73739  3.18146  2.89801  2.37887  2.77519  2.98518  4.58477  3.61503
          0.00327  6.12121  6.84355  0.61958  0.77255  0.94654  0.49116
    256   2.57365  3.56935  3.76371  2.28785  4.29276  3.93922  4.10007  4.76449  2.55503  3.25368  3.78104  3.24135  3.87007  2.48687  2.13561  2.25325  2.03473  3.05909  6.40772  3.58007    464 t - - -
          2.68618  4.42225  2.77519  2.73123  3.46354  2.40513  3.72494  3.29354  2.67741  2.69355  4.24690  2.90347  2.73739  3.18146  2.89801  2.37887  2.77519  2.98518  4.58477  3.61503
          0.00327  6.12121  6.84355  0.61958  0.77255  0.94654  0.49116
    257   3.42748  4.99233  5.56245  3.83733  2.62426  3.28847  5.11529  2.23379  3.86980  1.15791  4.11121  4.93968  3.55713  4.87096  4.75060  3.42657  3.34351  2.10000  2.50998  3.28337    465 l - - -
          2.68618  4.42225  2.77519  2.73123  3.46354  2.40513  3.72494  3.29354  2.67741  2.69355  4.24690  2.90347  2.73739  3.18146  2.89801  2.37887  2.77519  2.98518  4.58477  3.61503
          0.01070  6.12121  4.77420  0.61958  0.77255  0.94654  0.49116
    258   2.40269  6.00192  3.01036  1.59515  5.34777  3.53098  3.08289  4.26011  2.45585  3.29503  3.66257  2.88151  4.65644  2.94461  2.56120  2.26092  2.85452  3.05806  6.43414  5.02272    466 e - - -
          2.68618  4.42225  2.77519  2.73123  3.46354  2.40513  3.72494  3.29354  2.67741  2.69355  4.24690  2.90347  2.73739  3.18146  2.89801  2.37887  2.77519  2.98518  4.58477  3.61503
          0.00329  6.11380  6.83615  0.61958  0.77255  0.98602  0.46690
    259   2.14346  4.98291  2.59578  2.40372  5.34204  3.30561  4.45102  4.82731  2.27646  3.06282  4.37538  3.09222  2.50968  2.64333  2.70966  2.71058  2.75508  3.11129  3.60931  3.82999    467 a - - -
          2.68618  4.42225  2.77519  2.73123  3.46354  2.40513  3.72494  3.29354  2.67741  2.69355  4.24690  2.90347  2.73739  3.18146  2.89801  2.37887  2.77519  2.98518  4.58477  3.61503
          0.10796  6.11380  2.30135  0.61958  0.77255  0.98602  0.46690
    260   2.16135  3.39669  2.38452  2.28909  4.28582  3.58316  3.92233  4.34845  2.71092  2.97831  4.97019  3.05064  3.15429  2.61203  2.54616  2.18397  2.77570  4.02688  6.36232  3.76928    468 a - - -
          2.68618  4.42225  2.77519  2.73123  3.46354  2.40513  3.72494  3.29354  2.67741  2.69355  4.24690  2.90347  2.73739  3.18146  2.89801  2.37887  2.77519  2.98518  4.58477  3.61503
          0.02703  6.00950  3.72099  0.61958  0.77255  1.15318  0.37926
    261   2.63088  4.67510  3.43917  2.47486  4.04260  3.30777  3.39296  3.06317  2.61257  3.34469  4.47822  2.73261  1.93086  2.86029  2.75959  2.26247  2.39767  4.31051  6.35662  4.94782    469 p - - -
          2.68621  4.42229  2.77523  2.73127  3.46357  2.40516  3.72498  3.29357  2.67732  2.69358  4.24693  2.90350  2.73743  3.18150  2.89754  2.37890  2.77523  2.98522  4.58480  3.61507
          0.29747  3.35763  1.50287  0.22739  1.59262  1.40372  0.28194
    262   2.59143  5.77387  2.20656  2.54892  5.11983  3.16009  3.53504  4.60644  2.37446  3.37300  4.81429  3.21795  2.47094  2.41237  2.98354  2.54695  2.13482  3.24189  6.20602  4.79452    471 t - - -
          2.68618  4.42225  2.77519  2.73123  3.46354  2.40513  3.72494  3.29354  2.67741  2.69355  4.24690  2.90347  2.73739  3.18146  2.89801  2.37887  2.77519  2.98518  4.58477  3.61503
          0.04994  5.75881  3.08879  0.61958  0.77255  1.92456  0.15775
    263   1.94707  5.73290  2.81220  2.76063  5.07264  2.26782  3.32623  3.01016  2.36638  3.08926  4.77497  2.35392  4.40405  2.86687  3.42700  2.18447  3.16016  3.65944  6.16879  4.76107    472 a - - -
          2.68618  4.42225  2.77519  2.73123  3.46354  2.40513  3.72494  3.29354  2.67741  2.69355  4.24690  2.90347  2.73739  3.18146  2.89801  2.37887  2.77519  2.98518  4.58477  3.61503
          0.00491  5.71379  6.43614  0.61958  0.77255  0.85205  0.55607
    264   2.41479  4.37217  2.64194  2.21591  5.21142  2.50354  4.32076  4.14496  2.74293  3.70577  4.90840  3.11074  2.66559  2.86256  3.00336  2.20142  2.39378  2.61961  6.30080  4.89051    473 s - - -
          2.68316  4.42484  2.77098  2.73037  3.46831  2.40674  3.72901  3.29798  2.67862  2.69601  4.25072  2.90316  2.73534  3.18349  2.89841  2.37281  2.77624  2.98510  4.58375  3.62205
          1.60408  0.41575  1.97270  2.42775  0.09237  1.25415  0.33592
    265   2.68917  5.79943  2.09985  2.18625  4.40175  2.78609  3.49443  3.76207  2.68405  3.13661  4.84091  2.75587  3.53519  2.98158  3.23369  2.01736  3.08785  2.68456  4.67012  4.82493    501 s - - -
          2.68618  4.42225  2.77519  2.73123  3.46354  2.40513  3.72494  3.29354  2.67741  2.69355  4.24690  2.90347  2.73739  3.18146  2.89801  2.37887  2.77519  2.98518  4.58477  3.61503
          0.17260  5.81571  1.86080  0.61958  0.77255  1.08477  0.41246
    266   2.61281  5.77955  2.62690  2.00516  5.12535  1.93565  4.22767  4.61184  2.10412  3.30425  3.54273  2.78959  4.43418  2.63693  3.11664  2.59711  2.83882  3.82499  6.21179  4.80040    502 g - - -
          2.68618  4.42225  2.77519  2.73123  3.46354  2.40513  3.72494  3.29354  2.67741  2.69355  4.24690  2.90347  2.73739  3.18146  2.89801  2.37887  2.77519  2.98518  4.58477  3.61503
          0.00465  5.76883  6.49117  0.61958  0.77255  1.34214  0.30285
    267   2.58469  4.11782  2.42403  2.34705  5.16161  3.18385  3.16980  3.32069  2.68590  3.13922  4.85993  3.30640  2.34125  2.95965  2.56653  2.23633  2.72378  3.47608  6.25268  4.36334    503 s - - -
          2.68618  4.42225  2.77519  2.73123  3.46354  2.40513  3.72494  3.29354  2.67741  2.69355  4.24690  2.90347  2.73739  3.18146  2.89801  2.37887  2.77519  2.98518  4.58477  3.61503
          0.00432  5.84332  6.56566  0.61958  0.77255  1.68141  0.20593
    268   2.48073  3.77928  2.68160  2.79239  4.63412  3.03247  4.41963  2.55692  2.97255  2.12336  4.50746  3.77239  3.23172  2.96286  3.70444  2.27972  2.89341  2.07347  5.95279  4.64486    504 v - - -
          2.68618  4.42225  2.77519  2.73123  3.46354  2.40513  3.72494  3.29354  2.67741  2.69355  4.24690  2.90347  2.73739  3.18146  2.89801  2.37887  2.77519  2.98518  4.58477  3.61503
          0.00427  5.85402  6.57637  0.61958  0.77255  0.33052  1.26781
    269   2.79491  3.50592  1.97397  2.31956  5.32784  2.65492  3.92881  3.61984  3.19229  3.07801  3.59241  2.62786  3.92335  2.58068  3.19372  2.20819  2.56080  3.72580  6.42474  4.28599    505 d - - -
          2.68618  4.42225  2.77519  2.73123  3.46354  2.40513  3.72494  3.29354  2.67741  2.69355  4.24690  2.90347  2.73739  3.18146  2.89801  2.37887  2.77519  2.98518  4.58477  3.61503
          0.00329  6.11575  6.83809  0.61958  0.77255  0.97581  0.47302
    270   2.85026  4.17548  3.55391  4.70135  2.48702  3.43297  4.33333  2.10869  3.94990  2.32510  4.14239  4.81062  2.17760  4.17132  3.65292  2.65497  3.00652  1.83268  4.11982  3.04865    506 v - - -
          2.68618  4.42225  2.77519  2.73123  3.46354  2.40513  3.72494  3.29354  2.67741  2.69355  4.24690  2.90347  2.73739  3.18146  2.89801  2.37887  2.77519  2.98518  4.58477  3.61503
          0.00329  6.11575  6.83809  0.61958  0.77255  0.97581  0.47302
    271   2.17835  6.00408  2.78839  2.23301  5.35030  3.36093  3.91247  4.26229  2.19470  2.94342  5.04444  3.39729  2.94908  2.47256  2.84398  1.76367  3.29295  3.63536  6.43608  5.02443    507 s - - -
          2.68618  4.42225  2.77519  2.73123  3.46354  2.40513  3.72494  3.29354  2.67741  2.69355  4.24690  2.90347  2.73739  3.18146  2.89801  2.37887  2.77519  2.98518  4.58477  3.61503
          0.00329  6.11575  6.83809  0.61958  0.77255  0.87708  0.53785
    272   2.59638  6.00956  2.16036  2.03380  5.35597  3.40007  3.20124  4.84288  2.49769  3.88426  3.70928  2.92690  3.50652  2.72940  2.31299  2.34494  2.45707  3.67299  6.44144  5.02968    508 e - - -
          2.68618  4.42225  2.77519  2.73123  3.46354  2.40513  3.72494  3.29354  2.67741  2.69355  4.24690  2.90347  2.73739  3.18146  2.89801  2.37887  2.77519  2.98518  4.58477  3.61503
          0.00326  6.12314  6.84549  0.61958  0.77255  0.93592  0.49795
    273   2.96323  3.64768  5.46129  4.85370  3.14477  3.53334  5.09738  2.21100  2.69093  1.91183  3.14011  4.89349  3.64167  3.81576  3.71239  2.79258  3.38023  1.29970  5.62711  4.44833    509 v - - -
          2.68618  4.42225  2.77519  2.73123  3.46354  2.40513  3.72494  3.29354  2.67741  2.69355  4.24690  2.90347  2.73739  3.18146  2.89801  2.37887  2.77519  2.98518  4.58477  3.61503
          0.00326  6.12314  6.84549  0.61958  0.77255  0.85603  0.55312
    274   2.85245  2.31902  5.53527  4.03935  1.92347  4.78411  4.56336  2.41526  4.71880  1.48996  4.12105  4.93050  5.14828  3.44136  3.49589  2.89381  3.53658  2.71760  5.62339  2.42918    510 l - - -
          2.68618  4.42225  2.77519  2.73123  3.46354  2.40513  3.72494  3.29354  2.67741  2.69355  4.24690  2.90347  2.73739  3.18146  2.89801  2.37887  2.77519  2.98518  4.58477  3.61503
          0.00324  6.12902  6.85137  0.61958  0.77255  0.90276  0.51995
    275   2.36928  6.01355  3.12946  1.78118  5.35994  3.40836  3.62785  3.75947  2.17832  3.40927  5.05386  2.94308  3.87237  2.34597  2.92785  2.01647  2.58685  4.40490  6.44545  5.03370    511 e - - -
          2.68618  4.42225  2.77519  2.73123  3.46354  2.40513  3.72494  3.29354  2.67741  2.69355  4.24690  2.90347  2.73739  3.18146  2.89801  2.37887  2.77519  2.98518  4.58477  3.61503
          0.00324  6.12902  6.85137  0.61958  0.77255  0.90276  0.51995
    276   2.65408  6.01055  2.77922  2.77961  3.19755  2.33185  2.77643  4.84153  2.15061  3.47312  5.05122  2.38776  4.66727  3.12832  2.95956  1.86653  3.73115  2.94302  6.44326  4.48493    512 s - - -
          2.68618  4.42225  2.77519  2.73123  3.46354  2.40513  3.72494  3.29354  2.67741  2.69355  4.24690  2.90347  2.73739  3.18146  2.89801  2.37887  2.77519  2.98518  4.58477  3.61503
          0.00324  6.12902  6.85137  0.61958  0.77255  0.90276  0.51995
    277   3.19741  5.09955  5.71346  5.09793  2.81494  4.91166  5.24412  1.89743  4.88178  0.91469  3.13059  5.07955  5.26320  4.99846  4.88110  4.22581  3.96464  1.75588  4.39972  3.69521    513 l - - -
          2.68618  4.42225  2.77519  2.73123  3.46354  2.40513  3.72494  3.29354  2.67741  2.69355  4.24690  2.90347  2.73739  3.18146  2.89801  2.37887  2.77519  2.98518  4.58477  3.61503
          0.01628  6.12902  4.27073  0.61958  0.77255  0.63110  0.75930
    278   2.52077  5.96204  3.01274  1.68106  5.28329  3.49255  4.48275  2.96386  2.62006  1.97889  4.27284  3.29618  4.68594  2.96120  3.12185  3.08659  2.50408  2.64313  6.40926  4.13300    514 e - - -
          2.68618  4.42225  2.77519  2.73123  3.46354  2.40513  3.72494  3.29354  2.67741  2.69355  4.24690  2.90347  2.73739  3.18146  2.89801  2.37887  2.77519  2.98518  4.58477  3.61503
          0.00321  6.13809  6.86044  0.61958  0.77255  0.84900  0.55834
    279   2.38591  6.01781  2.96803  2.21823  5.36330  2.98960  3.57005  3.88842  2.39822  3.41319  3.34850  2.49377  4.67327  2.58224  2.79324  2.62433  2.12522  2.91775  6.45024  5.03903    515 t - - -
          2.68618  4.42225  2.77519  2.73123  3.46354  2.40513  3.72494  3.29354  2.67741  2.69355  4.24690  2.90347  2.73739  3.18146  2.89801  2.37887  2.77519  2.98518  4.58477  3.61503
          0.00321  6.13809  6.86044  0.61958  0.77255  0.84900  0.55834
    280   2.34762  5.00184  5.60764  4.99127  2.43781  4.80017  5.13450  1.99183  4.77280  1.87515  3.42032  4.96740  5.16369  4.90118  4.77573  3.48494  3.22149  1.22066  3.92609  3.19550    516 v - - -
          2.68618  4.42225  2.77519  2.73123  3.46354  2.40513  3.72494  3.29354  2.67741  2.69355  4.24690  2.90347  2.73739  3.18146  2.89801  2.37887  2.77519  2.98518  4.58477  3.61503
          0.00321  6.13809  6.86044  0.61958  0.77255  0.84900  0.55834
    281   2.46497  3.85753  5.62019  5.00443  1.80246  4.81489  5.15003  2.24098  4.78679  0.95454  3.51799  4.98183  5.17746  4.91510  4.79031  3.54979  3.36351  2.67625  5.63847  4.46328    517 l - - -
          2.68618  4.42225  2.77519  2.73123  3.46354  2.40513  3.72494  3.29354  2.67741  2.69355  4.24690  2.90347  2.73739  3.18146  2.89801  2.37887  2.77519  2.98518  4.58477  3.61503
          0.02627  6.13809  3.73946  0.61958  0.77255  0.84900  0.55834
    282   2.52881  6.00413  2.16548  2.01793  5.35056  2.71510  3.43958  4.83749  2.28397  4.30999  5.04443  2.89930  4.65707  2.32829  2.55385  2.49714  2.79128  3.25847  6.43600  4.27352    518 e - - -
          2.68618  4.42225  2.77519  2.73123  3.46354  2.40513  3.72494  3.29354  2.67741  2.69355  4.24690  2.90347  2.73739  3.18146  2.89801  2.37887  2.77519  2.98518  4.58477  3.61503
          0.06758  6.11511  2.76236  0.61958  0.77255  0.46482  0.98954
    283   3.16506  5.04293  5.13220  3.58868  0.73217  3.32600  5.01127  3.17550  3.43249  2.96069  4.15867  3.64750  5.07120  4.61456  4.56149  3.54910  3.00045  2.66014  4.47622  3.21079    519 f - - -
          2.68501  4.42236  2.77531  2.73135  3.46365  2.40524  3.72506  3.29365  2.67752  2.69325  4.24701  2.90358  2.73751  3.18158  2.89812  2.37898  2.77531  2.98530  4.58488  3.61514
          0.15355  2.35403  3.05004  0.09706  2.38059  1.04989  0.43075
    284   3.58377  4.28144  5.87011  5.27107  3.50021  5.09967  5.46309  1.37172  5.07088  1.03820  3.00642  5.26778  5.43677  5.19750  5.08217  4.42411  3.37362  1.78627  5.91948  4.75118    521 l - - -
          2.68618  4.42225  2.77519  2.73123  3.46354  2.40513  3.72494  3.29354  2.67741  2.69355  4.24690  2.90347  2.73739  3.18146  2.89801  2.37887  2.77519  2.98518  4.58477  3.61503
          0.00350  6.05368  6.77603  0.61958  0.77255  0.84951  0.55796
    285   2.58975  3.60709  3.24548  2.11532  4.44290  3.78922  2.11279  4.81479  2.66014  3.25412  5.02475  2.85415  3.85312  2.91248  2.48345  2.16538  2.78753  3.70481  6.41683  3.20292    522 h - - -
          2.68602  4.42244  2.77500  2.73143  3.46234  2.40532  3.72434  3.29373  2.67760  2.69374  4.24709  2.90366  2.73759  3.18166  2.89820  2.37885  2.77539  2.98457  4.58258  3.61522
          0.18403  2.89255  2.18343  1.02274  0.44567  0.54692  0.86449
    286   2.60628  5.94763  2.35144  1.95473  5.29406  2.89794  3.39874  4.24631  2.17981  3.76021  4.98794  3.06473  4.60058  2.57564  2.32733  2.41109  2.36554  4.33900  6.37951  4.96773    526 e - - -
          2.68626  4.42233  2.77527  2.73131  3.46288  2.40520  3.72423  3.29362  2.67748  2.69362  4.24603  2.90354  2.73747  3.18154  2.89808  2.37894  2.77527  2.98483  4.58485  3.61511
          0.07317  2.66805  6.75368  0.13372  2.07810  0.56921  0.83465
    287   2.71338  6.00432  2.91871  2.29342  4.06782  2.39722  2.41595  4.83712  2.80855  4.31004  5.04471  2.27663  4.65815  2.13950  3.07199  2.61813  2.77175  4.39551  4.56143  2.87524    528 q - - -
          2.68618  4.42225  2.77519  2.73123  3.46354  2.40513  3.72494  3.29354  2.67741  2.69355  4.24690  2.90347  2.73739  3.18146  2.89801  2.37887  2.77519  2.98518  4.58477  3.61503
          0.00328  6.11648  6.83883  0.61958  0.77255  0.97195  0.47537
    288   3.26925  3.96564  5.79094  5.18436  3.25119  5.00419  5.35468  1.93473  4.97612  0.86359  3.38224  5.17197  5.35288  5.10349  4.98367  4.32309  3.28299  1.65743  5.82574  4.65422    529 l - - -
          2.68618  4.42225  2.77519  2.73123  3.46354  2.40513  3.72494  3.29354  2.67741  2.69355  4.24690  2.90347  2.73739  3.18146  2.89801  2.37887  2.77519  2.98518  4.58477  3.61503
          0.00328  6.11648  6.83883  0.61958  0.77255  0.97195  0.47537
    289   2.99160  3.39694  5.42302  4.81744  1.39482  3.29368  5.08575  3.16412  3.63747  1.38986  3.44724  4.24523  2.97593  3.81789  4.69468  3.06485  3.16454  3.06551  5.62625  3.59189    530 l - - -
          2.68618  4.42225  2.77519  2.73123  3.46354  2.40513  3.72494  3.29354  2.67741  2.69355  4.24690  2.90347  2.73739  3.18146  2.89801  2.37887  2.77519  2.98518  4.58477  3.61503
          0.00328  6.11648  6.83883  0.61958  0.77255  0.97195  0.47537
    290   2.44461  4.42418  2.02180  2.32323  3.50072  2.29809  3.59213  4.82412  2.81078  3.10355  5.03822  3.15065  2.21079  3.07025  3.68163  2.65669  2.73711  3.65051  6.43102  5.02144    531 d - - -
          2.68556  4.42282  2.77568  2.73106  3.46347  2.40612  3.72573  3.29292  2.67829  2.69201  4.24760  2.90411  2.73833  3.18135  2.89863  2.37764  2.77633  2.98158  4.58653  3.61679
          0.64680  0.93472  2.48189  1.26057  0.33336  0.76280  0.62803
    291   2.23088  5.95857  2.48158  2.31577  3.74919  2.18485  3.77860  3.91444  1.94830  4.26436  4.99892  3.28724  4.18203  3.06368  2.54025  2.19924  2.90080  4.34985  6.39055  4.97888    542 k - - -
          2.68618  4.42225  2.77519  2.73123  3.46354  2.40513  3.72494  3.29354  2.67741  2.69355  4.24690  2.90347  2.73739  3.18146  2.89801  2.37887  2.77519  2.98518  4.58477  3.61503
          0.01790  6.04831  4.17467  0.61958  0.77255  0.97390  0.47419
    292   3.45555  3.90471  1.48002  2.28960  5.31580  3.38436  4.41545  4.80274  2.33348  4.27525  5.00985  1.99778  3.15224  2.22436  2.75027  3.41712  3.26458  4.36079  6.40129  4.98943    543 d - - -
          2.68558  4.42346  2.77469  2.73135  3.46300  2.40499  3.72411  3.29475  2.67782  2.69368  4.24810  2.90377  2.73794  3.18184  2.89921  2.37794  2.77515  2.98539  4.58225  3.61390
          0.36170  1.32125  3.30488  1.31858  0.31131  0.77414  0.61822
    293   2.07333  4.60340  3.31395  2.02675  3.41998  3.84314  4.42793  2.97376  1.83603  3.29342  4.98244  3.51668  3.50281  3.00401  2.54277  2.28300  3.69161  2.95830  6.37911  4.97653    553 k - - -
          2.68618  4.42225  2.77519  2.73123  3.46354  2.40513  3.72494  3.29354  2.67741  2.69355  4.24690  2.90347  2.73739  3.18146  2.89801  2.37887  2.77519  2.98518  4.58477  3.61503
          0.02286  6.06797  3.89782  0.61958  0.77255  0.97932  0.47091
    294   3.09775  4.59011  1.98037  1.98261  5.31738  2.69717  3.52249  3.88587  2.70624  4.27690  5.01144  3.04626  2.98715  2.55202  2.78855  2.17086  2.75505  3.33154  6.40306  4.99138    554 d - - -
          2.68618  4.42225  2.77519  2.73123  3.46354  2.40513  3.72494  3.29354  2.67741  2.69355  4.24690  2.90347  2.73739  3.18146  2.89801  2.37887  2.77519  2.98518  4.58477  3.61503
          0.00345  6.06693  6.78927  0.61958  0.77255  1.19991  0.35842
    295   2.86165  4.94871  5.54731  4.93135  3.05655  4.74532  3.69644  2.63047  4.71425  1.04813  2.90287  4.91053  4.25604  4.84382  3.49689  4.05696  3.25237  1.83462  2.75975  3.96776    555 l - - -
          2.68618  4.42225  2.77519  2.73123  3.46354  2.40513  3.72494  3.29354  2.67741  2.69355  4.24690  2.90347  2.73739  3.18146  2.89801  2.37887  2.77519  2.98518  4.58477  3.61503
          0.00345  6.06693  6.78927  0.61958  0.77255  1.19991  0.35842
    296   1.97848  3.89527  5.54355  4.92784  2.28061  4.74479  5.07859  1.98445  4.13406  2.43153  2.07361  4.90882  3.79341  3.84500  4.71797  2.82821  2.56266  2.19311  4.28070  3.72418    556 a - - -
          2.68617  4.42248  2.77542  2.73105  3.46377  2.40535  3.72388  3.29313  2.67763  2.69321  4.24712  2.90369  2.73762  3.18169  2.89775  2.37910  2.77474  2.98541  4.58500  3.61434
          0.23582  1.84789  2.94678  0.24542  1.52499  0.71734  0.66953
    297   2.15889  5.96796  2.93918  1.94118  5.31429  3.26326  2.99352  4.80115  1.95084  2.96110  4.16291  3.08415  3.59743  2.59232  2.70597  2.39607  3.35837  3.95302  6.39989  4.34205    559 e - - -
          2.68618  4.42225  2.77519  2.73123  3.46354  2.40513  3.72494  3.29354  2.67741  2.69355  4.24690  2.90347  2.73739  3.18146  2.89801  2.37887  2.77519  2.98518  4.58477  3.61503
          0.06784  6.06209  2.76054  0.61958  0.77255  1.21907  0.35027
    298   2.65705  4.26174  5.41520  4.80468  2.84712  4.68389  5.01370  1.84396  3.42166  1.76422  3.07815  4.12514  3.74122  2.73649  2.94822  3.69796  2.93036  2.08903  3.53685  3.41687    560 l - - -
          2.68569  4.42232  2.77526  2.73130  3.46360  2.40519  3.72501  3.29284  2.67747  2.69361  4.24696  2.90353  2.73746  3.18153  2.89807  2.37893  2.77526  2.98525  4.58483  3.61510
          0.09381  2.78299  3.58667  0.15049  1.96818  0.18441  1.78139
    299   2.79760  5.01944  5.62186  5.00568  1.41616  4.81709  5.15114  2.42763  4.78788  1.31260  3.09240  4.98335  5.18045  3.75236  3.57074  4.12890  3.87861  2.15048  4.38863  3.69684    562 l - - -
          2.68618  4.42225  2.77519  2.73123  3.46354  2.40513  3.72494  3.29354  2.67741  2.69355  4.24690  2.90347  2.73739  3.18146  2.89801  2.37887  2.77519  2.98518  4.58477  3.61503
          0.00315  6.15881  6.88115  0.61958  0.77255  0.71190  0.67474
    300   2.90318  5.83201  3.91036  3.04798  5.11290  0.80175  4.57281  4.54510  3.34913  4.11895  4.15840  3.88271  4.75874  3.18410  3.18188  1.98579  3.45588  3.15525  6.33297  4.97918    563 g - - -
          2.68618  4.42225  2.77519  2.73123  3.46354  2.40513  3.72494  3.29354  2.67741  2.69355  4.24690  2.90347  2.73739  3.18146  2.89801  2.37887  2.77519  2.98518  4.58477  3.61503
          0.00315  6.15881  6.88115  0.61958  0.77255  0.71190  0.67474
    301   2.35907  6.03374  2.45885  2.27445  4.17233  2.80981  3.85384  4.86675  2.47616  3.07411  5.07409  2.63773  3.30040  2.80309  2.03931  2.60689  2.89678  3.59165  6.46573  4.10920    564 r - - -
          2.68618  4.42225  2.77519  2.73123  3.46354  2.40513  3.72494  3.29354  2.67741  2.69355  4.24690  2.90347  2.73739  3.18146  2.89801  2.37887  2.77519  2.98518  4.58477  3.61503
          0.00315  6.15881  6.88115  0.61958  0.77255  0.71190  0.67474
    302   2.53448  4.88356  3.51587  2.91115  2.53141  3.51019  3.24539  3.78436  2.86619  2.38345  4.17006  2.78822  2.69299  3.00000  2.72476  2.42460  3.26909  2.46085  6.33291  3.35166    565 l - - -
          2.68618  4.42225  2.77519  2.73123  3.46354  2.40513  3.72494  3.29354  2.67741  2.69355  4.24690  2.90347  2.73739  3.18146  2.89801  2.37887  2.77519  2.98518  4.58477  3.61503
          0.00315  6.15881  6.88115  0.61958  0.77255  0.71190  0.67474
    303   2.89934  5.02271  4.15812  3.77910  2.25046  4.80894  5.14084  1.55168  3.68828  1.46534  2.66530  4.96096  5.17296  4.89101  3.56610  3.80664  3.08333  2.36464  4.49843  3.84259    566 l - - -
          2.68618  4.42225  2.77519  2.73123  3.46354  2.40513  3.72494  3.29354  2.67741  2.69355  4.24690  2.90347  2.73739  3.18146  2.89801  2.37887  2.77519  2.98518  4.58477  3.61503
          0.00315  6.15881  6.88115  0.61958  0.77255  0.71190  0.67474
    304   2.65559  5.34951  4.40218  3.04774  3.45299  3.68722  4.79741  3.85763  2.81606  2.40008  3.36070  2.93712  4.93077  4.10576  3.69702  2.52269  3.39388  3.03080  1.19369  3.60319    567 w - - -
          2.68613  4.42261  2.77528  2.73135  3.46390  2.40485  3.72530  3.29297  2.67681  2.69391  4.24725  2.90382  2.73775  3.18082  2.89737  2.37874  2.77555  2.98554  4.58513  3.61539
          0.16954  1.97803  4.03975  0.68748  0.69885  0.54652  0.86502
    305   3.07574  6.02986  2.67900  2.09441  5.37567  3.27811  4.47798  3.83922  2.75340  3.65056  5.07033  2.71354  1.52432  3.31377  2.61447  2.48211  2.56097  3.64641  6.46211  5.05071    570 p - - -
          2.68618  4.42225  2.77519  2.73123  3.46354  2.40513  3.72494  3.29354  2.67741  2.69355  4.24690  2.90347  2.73739  3.18146  2.89801  2.37887  2.77519  2.98518  4.58477  3.61503
          0.00316  6.15454  6.87689  0.61958  0.77255  0.74197  0.64660
    306   2.29644  6.03118  2.34009  1.81055  5.37759  2.59401  3.90158  4.86451  2.31730  4.33703  4.04096  3.14310  2.97261  2.68639  2.48711  2.98955  2.85421  3.23982  6.46307  5.05131    571 e - - -
          2.68618  4.42225  2.77519  2.73123  3.46354  2.40513  3.72494  3.29354  2.67741  2.69355  4.24690  2.90347  2.73739  3.18146  2.89801  2.37887  2.77519  2.98518  4.58477  3.61503
          0.00316  6.15454  6.87689  0.61958  0.77255  0.52521  0.89509
    307   3.17981  5.03443  5.56617  4.95422  3.09898  3.13451  5.14687  2.16667  3.70436  0.90694  3.11571  3.33939  5.18009  4.89055  3.57357  4.12505  3.02412  2.27273  5.65546  4.47835    572 l - - -
          2.68618  4.42225  2.77519  2.73123  3.46354  2.40513  3.72494  3.29354  2.67741  2.69355  4.24690  2.90347  2.73739  3.18146  2.89801  2.37887  2.77519  2.98518  4.58477  3.61503
          0.00311  6.17105  6.89339  0.61958  0.77255  0.61951  0.77264
    308   1.84621  3.14502  4.32639  5.00338  3.32727  4.82276  4.31271  2.49523  4.78776  1.44702  3.57326  4.98583  5.18644  4.91859  4.79522  2.12055  3.04116  1.90693  4.42262  4.47369    573 l - - -
          2.68618  4.42225  2.77519  2.73123  3.46354  2.40513  3.72494  3.29354  2.67741  2.69355  4.24690  2.90347  2.73739  3.18146  2.89801  2.37887  2.77519  2.98518  4.58477  3.61503
          0.00311  6.17105  6.89339  0.61958  0.77255  0.61951  0.77264
    309   2.74140  6.04269  2.87954  1.59006  5.38912  3.90805  3.80273  3.86723  2.06091  4.34855  5.08299  2.77847  2.62872  2.58385  2.58495  2.38492  3.03482  3.66922  6.47456  5.06278    574 e - - -
          2.68618  4.42225  2.77519  2.73123  3.46354  2.40513  3.72494  3.29354  2.67741  2.69355  4.24690  2.90347  2.73739  3.18146  2.89801  2.37887  2.77519  2.98518  4.58477  3.61503
          0.00311  6.17105  6.89339  0.61958  0.77255  0.61951  0.77264
    310   2.13092  2.89488  2.94392  2.90545  3.02857  3.52650  3.98646  3.69835  2.65791  2.26793  3.27848  3.91600  3.26779  2.94119  3.32053  2.50667  2.56951  2.63309  6.25234  4.91801    575 a - - -
          2.68618  4.42225  2.77519  2.73123  3.46354  2.40513  3.72494  3.29354  2.67741  2.69355  4.24690  2.90347  2.73739  3.18146  2.89801  2.37887  2.77519  2.98518  4.58477  3.61503
          0.00311  6.17105  6.89339  0.61958  0.77255  0.61951  0.77264
    311   2.97491  3.62902  5.60064  4.98638  4.12227  4.82041  5.15313  1.49048  3.42184  1.48665  3.36030  4.97763  5.18426  3.60903  4.02248  3.27399  3.30987  1.79069  5.65157  2.79946    576 l - - -
          2.68618  4.42225  2.77519  2.73123  3.46354  2.40513  3.72494  3.29354  2.67741  2.69355  4.24690  2.90347  2.73739  3.18146  2.89801  2.37887  2.77519  2.98518  4.58477  3.61503
          0.08903  6.17105  2.48782  0.61958  0.77255  0.61951  0.77264
    312   3.59189  4.97681  5.48787  4.87740  4.07059  4.75454  5.08509  1.43813  4.67697  1.27829  3.27040  2.94176  5.11870  4.82154  3.34949  2.94056  2.72646  2.09688  5.59929  4.42171    577 l - - -
          2.68618  4.42225  2.77519  2.73123  3.46354  2.40513  3.72494  3.29354  2.67741  2.69355  4.24690  2.90347  2.73739  3.18146  2.89801  2.37887  2.77519  2.98518  4.58477  3.61503
          0.00339  6.08541  6.80775  0.61958  0.77255  1.12212  0.39392
    313   2.33301  5.98304  2.32760  2.19443  5.32909  4.24355  3.68557  3.60783  2.07291  3.04366  3.66310  2.78536  3.78474  2.86663  2.42018  2.28562  2.77421  3.99996  6.41515  5.00361    578 k - - -
          2.68618  4.42225  2.77519  2.73123  3.46354  2.40513  3.72494  3.29354  2.67741  2.69355  4.24690  2.90347  2.73739  3.18146  2.89801  2.37887  2.77519  2.98518  4.58477  3.61503
          0.00339  6.08541  6.80775  0.61958  0.77255  1.04223  0.43490
    314   3.05125  5.98802  2.38037  1.89072  4.51967  3.34818  2.59538  3.91893  2.35940  4.29388  5.02833  2.36073  4.64101  2.78360  2.48945  2.56931  2.25085  4.37938  6.41990  5.00814    579 e - - -
          2.68618  4.42225  2.77519  2.73123  3.46354  2.40513  3.72494  3.29354  2.67741  2.69355  4.24690  2.90347  2.73739  3.18146  2.89801  2.37887  2.77519  2.98518  4.58477  3.61503
          0.00337  6.09152  6.81386  0.61958  0.77255  1.09467  0.40744
    315   3.02886  2.15036  5.53746  4.92342  2.88654  3.01211  3.26812  2.39972  3.51072  1.87916  3.07078  3.88392  5.12385  4.84725  3.64571  3.19598  3.45791  2.10116  2.93814  2.93666    580 l - - -
          2.68618  4.42225  2.77519  2.73123  3.46354  2.40513  3.72494  3.29354  2.67741  2.69355  4.24690  2.90347  2.73739  3.18146  2.89801  2.37887  2.77519  2.98518  4.58477  3.61503
          0.02130  6.09152  3.97345  0.61958  0.77255  1.09467  0.40744
    316   2.80256  4.97155  3.56742  4.90110  2.45591  4.75617  5.08778  2.13484  4.69519  0.83633  3.71851  3.84062  5.11993  4.83408  3.70948  4.06580  3.82297  2.33813  5.59334  4.41660    581 l - - -
          2.68618  4.42225  2.77519  2.73123  3.46354  2.40513  3.72494  3.29354  2.67741  2.69355  4.24690  2.90347  2.73739  3.18146  2.89801  2.37887  2.77519  2.98518  4.58477  3.61503
          0.01430  6.08376  4.43004  0.61958  0.77255  1.17247  0.37048
    317   2.29163  5.87377  3.14412  2.68233  4.11331  3.42033  4.45136  3.05057  2.30192  2.58582  3.16239  3.30853  3.06549  3.04270  2.84887  2.09000  3.23433  2.42660  6.33212  4.08658    582 s - - -
          2.68618  4.42225  2.77519  2.73123  3.46354  2.40513  3.72494  3.29354  2.67741  2.69355  4.24690  2.90347  2.73739  3.18146  2.89801  2.37887  2.77519  2.98518  4.58477  3.61503
          0.00343  6.07289  6.79524  0.61958  0.77255  0.73776  0.65044
    318   2.45096  5.97958  2.31288  2.56254  3.20956  4.27145  3.48811  3.57325  2.17599  3.66346  5.02296  3.09910  2.14116  3.36909  3.05288  2.63338  2.93752  3.18542  3.32133  3.50852    583 p - - -
          2.68618  4.42225  2.77519  2.73123  3.46354  2.40513  3.72494  3.29354  2.67741  2.69355  4.24690  2.90347  2.73739  3.18146  2.89801  2.37887  2.77519  2.98518  4.58477  3.61503
          0.00328  6.11773  6.84008  0.61958  0.77255  1.01590  0.44954
    319   1.76491  3.68485  2.86735  2.39041  3.78942  3.18894  3.06584  3.15132  2.79494  3.20962  5.02908  3.40794  4.66313  2.53778  3.32160  1.97303  2.64303  4.02424  6.42359  5.01708    584 a - - -
          2.68618  4.42225  2.77519  2.73123  3.46354  2.40513  3.72494  3.29354  2.67741  2.69355  4.24690  2.90347  2.73739  3.18146  2.89801  2.37887  2.77519  2.98518  4.58477  3.61503
          0.00328  6.11773  6.84008  0.61958  0.77255  1.01590  0.44954
    320   2.79464  5.05682  4.01858  4.54784  3.55758  4.71426  5.02235  1.14537  3.65083  2.10078  4.17251  2.95250  5.08276  3.32914  4.01015  4.00444  3.37584  1.61716  5.67026  4.48152    585 i - - -
          2.68618  4.42225  2.77519  2.73123  3.46354  2.40513  3.72494  3.29354  2.67741  2.69355  4.24690  2.90347  2.73739  3.18146  2.89801  2.37887  2.77519  2.98518  4.58477  3.61503
          0.00328  6.11773  6.84008  0.61958  0.77255  1.01590  0.44954
    321   2.90887  6.80362  3.21868  3.26944  6.77035  3.78734  5.66497  6.34470  4.88969  5.84332  6.71871  4.42317  0.27452  4.87121  5.56238  3.51847  4.90937  5.70929  7.99822  6.46937    586 P - - -
          2.68618  4.42225  2.77519  2.73123  3.46354  2.40513  3.72494  3.29354  2.67741  2.69355  4.24690  2.90347  2.73739  3.18146  2.89801  2.37887  2.77519  2.98518  4.58477  3.61503
          0.00328  6.11773  6.84008  0.61958  0.77255  1.01590  0.44954
    322   2.38772  6.00412  2.64473  1.97250  4.53634  3.60360  3.39788  4.83611  2.67516  3.62859  3.77338  2.58829  3.92207  2.76172  3.49625  1.78829  2.48421  3.16056  6.43647  4.21767    587 s - - -
          2.68618  4.42225  2.77519  2.73123  3.46354  2.40513  3.72494  3.29354  2.67741  2.69355  4.24690  2.90347  2.73739  3.18146  2.89801  2.37887  2.77519  2.98518  4.58477  3.61503
          0.00328  6.11773  6.84008  0.61958  0.77255  1.01590  0.44954
    323   2.93667  6.00659  1.87338  2.07905  5.35282  4.26598  3.48220  4.83967  3.18760  4.31237  5.04697  2.50825  3.78114  2.86855  3.21164  1.57859  2.22832  4.39786  6.43855  4.00840    588 s - - -
          2.68618  4.42225  2.77519  2.73123  3.46354  2.40513  3.72494  3.29354  2.67741  2.69355  4.24690  2.90347  2.73739  3.18146  2.89801  2.37887  2.77519  2.98518  4.58477  3.61503
          0.00328  6.11773  6.84008  0.61958  0.77255  0.79935  0.59715
    324   2.40928  5.93813  2.84864  2.73410  3.47740  3.49322  3.96076  2.21397  2.64172  2.63809  4.98753  3.36405  2.79615  3.59500  2.77302  1.92383  2.72262  3.22611  6.39092  5.00062    589 s - - -
          2.68476  4.42124  2.77452  2.73156  3.46429  2.40537  3.72570  3.29429  2.67661  2.69325  4.24765  2.90422  2.73815  3.18160  2.89876  2.37775  2.77564  2.98593  4.58303  3.61578
          0.27983  1.52359  3.64351  0.98189  0.46937  0.52051  0.90194
    325   2.01048  6.02398  2.53104  1.95115  4.75162  2.97806  3.19064  4.85707  2.74250  3.57218  5.06433  2.72583  4.67736  2.69737  3.01140  1.85751  3.03347  3.68753  6.45595  4.38321    596 s - - -
          2.68618  4.42225  2.77519  2.73123  3.46354  2.40513  3.72494  3.29354  2.67741  2.69355  4.24690  2.90347  2.73739  3.18146  2.89801  2.37887  2.77519  2.98518  4.58477  3.61503
          0.03601  6.14457  3.40447  0.61958  0.77255  0.86734  0.54484
    326   2.19804  6.00054  2.48856  2.09492  5.34635  2.46229  4.44863  3.69547  2.08861  3.03557  3.89661  2.85862  4.65514  2.08870  2.63770  3.07430  3.71929  3.87625  6.43277  5.02137    597 k - - -
          2.68618  4.42225  2.77519  2.73123  3.46354  2.40513  3.72494  3.29354  2.67741  2.69355  4.24690  2.90347  2.73739  3.18146  2.89801  2.37887  2.77519  2.98518  4.58477  3.61503
          0.00330  6.11186  6.83421  0.61958  0.77255  1.04517  0.43330
    327   3.12806  4.98477  4.57209  4.94686  3.14289  4.77655  5.10955  2.11250  4.73406  1.05134  2.98677  4.93551  5.14034  3.43544  4.74596  2.61243  2.93637  1.96486  5.60641  3.89018    598 l - - -
          2.68618  4.42225  2.77519  2.73123  3.46354  2.40513  3.72494  3.29354  2.67741  2.69355  4.24690  2.90347  2.73739  3.18146  2.89801  2.37887  2.77519  2.98518  4.58477  3.61503
          0.00930  6.11186  4.95541  0.61958  0.77255  1.04517  0.43330
    328   2.11775  5.99770  2.24901  1.86946  5.34389  2.87412  4.44463  4.83067  2.79780  3.58386  5.03808  3.01245  2.71334  2.21159  3.67197  2.06165  3.50172  3.67768  6.42971  5.01805    599 e - - -
          2.68618  4.42225  2.77519  2.73123  3.46354  2.40513  3.72494  3.29354  2.67741  2.69355  4.24690  2.90347  2.73739  3.18146  2.89801  2.37887  2.77519  2.98518  4.58477  3.61503
          0.00332  6.10587  6.82822  0.61958  0.77255  1.07400  0.41800
    329   2.21130  5.99475  2.94589  2.25116  5.33980  2.94204  3.12902  3.74917  2.66885  2.78205  4.07516  2.87107  3.85179  2.54361  3.15983  1.94894  2.93304  2.91444  6.42745  5.01651    600 s - - -
          2.68618  4.42225  2.77519  2.73123  3.46354  2.40513  3.72494  3.29354  2.67741  2.69355  4.24690  2.90347  2.73739  3.18146  2.89801  2.37887  2.77519  2.98518  4.58477  3.61503
          0.00332  6.10587  6.82822  0.61958  0.77255  1.07400  0.41800
    330   3.28831  3.63187  5.50714  3.73141  1.27658  4.76527  3.66005  2.54240  3.81640  2.21840  3.61746  3.81685  5.12955  4.83598  4.72268  3.39003  3.48962  3.23377  3.92948  1.65752    601 f - - -
          2.68618  4.42225  2.77519  2.73123  3.46354  2.40513  3.72494  3.29354  2.67741  2.69355  4.24690  2.90347  2.73739  3.18146  2.89801  2.37887  2.77519  2.98518  4.58477  3.61503
          0.02594  6.10587  3.75619  0.61958  0.77255  1.07400  0.41800
    331   2.20173  5.98041  2.77201  1.88531  3.51579  3.31930  2.99805  3.97510  2.85627  2.82285  4.09152  2.81440  4.10395  2.02228  2.92064  2.71006  2.91672  4.37127  6.41285  5.00164    602 e - - -
          2.68546  4.42274  2.77397  2.73119  3.46403  2.40549  3.72543  3.29327  2.67756  2.69404  4.24739  2.90351  2.73749  3.18128  2.89785  2.37864  2.77529  2.98567  4.58526  3.61552
          0.52101  0.90393  6.80568  0.02594  3.66474  0.51640  0.90798
    332   2.28624  4.57842  3.07138  1.90757  5.37260  2.90219  3.44330  4.85914  2.54897  3.65236  3.77943  2.87758  3.72691  2.78347  3.04124  2.00998  2.61478  2.78081  6.45893  5.04749    604 e - - -
          2.68618  4.42225  2.77519  2.73123  3.46354  2.40513  3.72494  3.29354  2.67741  2.69355  4.24690  2.90347  2.73739  3.18146  2.89801  2.37887  2.77519  2.98518  4.58477  3.61503
          0.00318  6.14980  6.87215  0.61958  0.77255  0.83513  0.56884
    333   3.31940  5.01797  4.10233  4.10036  3.38939  4.80003  4.01264  1.76151  3.96586  1.40846  2.70455  4.94680  5.16419  4.87558  4.19794  4.10925  2.56804  1.52224  5.63903  4.46197    605 l - - -
          2.68618  4.42225  2.77519  2.73123  3.46354  2.40513  3.72494  3.29354  2.67741  2.69355  4.24690  2.90347  2.73739  3.18146  2.89801  2.37887  2.77519  2.98518  4.58477  3.61503
          0.00318  6.14980  6.87215  0.61958  0.77255  0.83513  0.56884
    334   2.27311  3.99225  3.78142  3.30421  3.63108  3.49220  4.68718  1.97642  2.70765  2.69118  4.59029  3.49625  4.84650  2.99276  3.32413  2.44048  2.03537  2.14729  6.04986  4.77236    606 i - - -
          2.68618  4.42225  2.77519  2.73123  3.46354  2.40513  3.72494  3.29354  2.67741  2.69355  4.24690  2.90347  2.73739  3.18146  2.89801  2.37887  2.77519  2.98518  4.58477  3.61503
          0.00318  6.14980  6.87215  0.61958  0.77255  0.83513  0.56884
    335   2.46680  6.02776  2.07694  2.14518  5.37410  3.93778  3.84758  3.04975  2.06540  3.59772  5.06808  3.11576  3.69670  2.33661  2.32819  2.65884  2.84512  4.03561  6.45968  5.04796    607 k - - -
          2.68618  4.42225  2.77519  2.73123  3.46354  2.40513  3.72494  3.29354  2.67741  2.69355  4.24690  2.90347  2.73739  3.18146  2.89801  2.37887  2.77519  2.98518  4.58477  3.61503
          0.00318  6.14980  6.87215  0.61958  0.77255  0.83513  0.56884
    336   1.88820  3.90237  3.34263  2.16628  5.05710  3.57778  4.54776  3.03146  3.33080  2.14294  4.23859  3.37782  4.73891  2.74553  3.59235  1.79317  2.69363  3.21490  6.28826  4.93719    608 s - - -
          2.68618  4.42225  2.77519  2.73123  3.46354  2.40513  3.72494  3.29354  2.67741  2.69355  4.24690  2.90347  2.73739  3.18146  2.89801  2.37887  2.77519  2.98518  4.58477  3.61503
          0.00318  6.14980  6.87215  0.61958  0.77255  0.83513  0.56884
    337   2.11821  3.30308  5.55696  4.94456  3.65014  3.52159  5.13203  2.74901  4.73887  2.48398  2.79590  4.94901  5.16481  4.87816  3.24440  1.96991  1.82206  1.72780  5.63857  4.46162    609 v - - -
          2.68603  4.42251  2.77510  2.73073  3.46380  2.40539  3.72521  3.29380  2.67733  2.69345  4.24716  2.90322  2.73766  3.18172  2.89827  2.37819  2.77546  2.98544  4.58503  3.61529
          0.31318  1.59179  2.72848  0.04678  3.08561  0.46558  0.98825
    338   1.99787  4.62264  2.74887  1.61322  5.34739  3.74837  3.68655  3.68984  2.44923  3.54466  5.04270  3.23840  4.65810  2.27627  2.88748  2.54254  3.16224  3.08310  6.43465  4.15125    611 e - - -
          2.68618  4.42225  2.77519  2.73123  3.46354  2.40513  3.72494  3.29354  2.67741  2.69355  4.24690  2.90347  2.73739  3.18146  2.89801  2.37887  2.77519  2.98518  4.58477  3.61503
          0.00329  6.11584  6.83819  0.61958  0.77255  1.02544  0.44416
    339   2.29520  6.00455  2.36174  1.83017  5.35094  2.96385  4.03823  4.83785  2.20706  3.54892  5.04486  3.42561  4.65759  2.48052  2.68741  2.00388  2.89123  3.78359  6.43644  5.02469    612 e - - -
          2.68536  4.42271  2.77566  2.73096  3.46400  2.40449  3.72446  3.29400  2.67787  2.69367  4.24736  2.90346  2.73786  3.18193  2.89803  2.37933  2.77566  2.98441  4.57814  3.61549
          0.14059  2.21300  3.82653  1.19032  0.36258  0.36777  1.17856
    340   2.71265  5.09302  5.69054  3.78856  0.96821  4.89700  5.22812  2.77065  4.86102  1.36406  3.27282  5.06074  5.25251  4.98336  4.86538  4.20988  3.95443  3.12530  5.70604  3.28042    617 f - - -
          2.68618  4.42225  2.77519  2.73123  3.46354  2.40513  3.72494  3.29354  2.67741  2.69355  4.24690  2.90347  2.73739  3.18146  2.89801  2.37887  2.77519  2.98518  4.58477  3.61503
          0.02121  6.16061  3.96990  0.61958  0.77255  0.76443  0.62661
    341   3.25401  4.25526  3.00026  0.70395  5.28876  3.83158  4.48541  3.74003  2.94305  3.66794  4.00105  3.10339  4.68870  3.58968  3.34563  3.05170  3.33598  3.31189  6.41362  5.01706    618 e - - -
          2.68618  4.42225  2.77519  2.73123  3.46354  2.40513  3.72494  3.29354  2.67741  2.69355  4.24690  2.90347  2.73739  3.18146  2.89801  2.37887  2.77519  2.98518  4.58477  3.61503
          0.00320  6.14260  6.86495  0.61958  0.77255  0.87918  0.53636
    342   2.09128  6.02214  2.42666  1.96170  5.36819  3.36729  3.64691  3.97812  2.62111  3.48220  4.01182  2.72109  4.67611  2.54653  2.65621  2.21882  2.77018  3.49204  6.45424  4.38130    619 e - - -
          2.68618  4.42225  2.77519  2.73123  3.46354  2.40513  3.72494  3.29354  2.67741  2.69355  4.24690  2.90347  2.73739  3.18146  2.89801  2.37887  2.77519  2.98518  4.58477  3.61503
          0.02362  6.14260  3.85409  0.61958  0.77255  0.87918  0.53636
    343   2.26842  4.74714  2.73386  2.12062  2.96617  4.27394  3.52431  3.74707  2.20263  3.84149  3.00108  3.10215  4.66719  2.89950  2.48399  2.53637  2.52515  3.31306  4.86697  5.01817    620 e - - -
          2.68618  4.42225  2.77519  2.73123  3.46354  2.40513  3.72494  3.29354  2.67741  2.69355  4.24690  2.90347  2.73739  3.18146  2.89801  2.37887  2.77519  2.98518  4.58477  3.61503
          0.00326  6.12225  6.84459  0.61958  0.77255  0.99267  0.46297
    344   2.16116  4.30208  3.63501  4.96598  3.46301  3.18178  5.11951  2.93135  4.75051  0.98259  2.26635  4.94875  5.14956  4.88145  4.75819  3.72741  3.84862  2.11717  4.38571  4.43695    621 l - - -
          2.68618  4.42225  2.77519  2.73123  3.46354  2.40513  3.72494  3.29354  2.67741  2.69355  4.24690  2.90347  2.73739  3.18146  2.89801  2.37887  2.77519  2.98518  4.58477  3.61503
          0.00326  6.12225  6.84459  0.61958  0.77255  0.99267  0.46297
    345   2.51637  4.45267  3.05453  2.56349  5.32242  3.90752  3.90710  3.90670  1.74191  2.52179  5.02915  3.74462  4.66699  2.46073  2.56745  2.49851  2.52948  2.47378  6.42417  4.32349    622 k - - -
          2.68618  4.42225  2.77519  2.73123  3.46354  2.40513  3.72494  3.29354  2.67741  2.69355  4.24690  2.90347  2.73739  3.18146  2.89801  2.37887  2.77519  2.98518  4.58477  3.61503
          0.00326  6.12225  6.84459  0.61958  0.77255  0.99267  0.46297
    346   1.97038  6.00931  2.03431  2.08123  5.35571  2.59257  4.45567  4.12428  2.43598  4.31516  5.04963  2.17349  3.11455  3.04661  3.30465  2.36704  3.46113  4.40066  6.44120  5.02941    623 a - - -
          2.68618  4.42225  2.77519  2.73123  3.46354  2.40513  3.72494  3.29354  2.67741  2.69355  4.24690  2.90347  2.73739  3.18146  2.89801  2.37887  2.77519  2.98518  4.58477  3.61503
          0.00326  6.12225  6.84459  0.61958  0.77255  0.99267  0.46297
    347   2.48167  3.39025  3.94074  3.81905  3.36481  3.44800  3.73753  2.87534  3.28598  1.50392  2.37377  3.52145  5.03666  4.45713  3.11336  2.86798  2.51361  2.77815  3.24256  4.52549    624 l - - -
          2.68618  4.42225  2.77519  2.73123  3.46354  2.40513  3.72494  3.29354  2.67741  2.69355  4.24690  2.90347  2.73739  3.18146  2.89801  2.37887  2.77519  2.98518  4.58477  3.61503
          0.00326  6.12225  6.84459  0.61958  0.77255  0.99267  0.46297
    348   3.15198  4.75282  3.18858  2.55932  3.63249  1.12384  3.61494  3.96440  2.56844  4.30717  4.32785  2.60440  4.66335  2.96348  2.96344  2.54307  3.28725  4.39235  6.43616  4.36625    625 g - - -
          2.68618  4.42225  2.77519  2.73123  3.46354  2.40513  3.72494  3.29354  2.67741  2.69355  4.24690  2.90347  2.73739  3.18146  2.89801  2.37887  2.77519  2.98518  4.58477  3.61503
          0.01616  6.12225  4.28026  0.61958  0.77255  0.99267  0.46297
    349   3.60398  4.99457  4.01775  4.10895  1.43122  3.47940  3.86948  2.66927  3.79608  1.23440  3.00951  4.89123  5.12686  4.81576  4.70924  3.07098  3.83614  3.08863  4.12379  3.02548    626 l - - -
          2.68618  4.42225  2.77519  2.73123  3.46354  2.40513  3.72494  3.29354  2.67741  2.69355  4.24690  2.90347  2.73739  3.18146  2.89801  2.37887  2.77519  2.98518  4.58477  3.61503
          0.00331  6.10939  6.83174  0.61958  0.77255  1.05719  0.42684
    350   2.73619  4.99162  4.10962  3.71667  2.63750  3.27002  4.17886  1.95696  4.68176  1.63211  3.45333  4.12843  5.12966  4.82774  4.71768  2.81691  2.74348  1.66673  4.49630  3.81789    627 l - - -
          2.68394  4.42399  2.77219  2.73259  3.46407  2.40589  3.72514  3.29400  2.67860  2.69437  4.24864  2.90149  2.73617  3.18289  2.89975  2.37779  2.77528  2.98614  4.58651  3.61583
          0.58237  1.16927  2.03384  1.48659  0.25637  1.05719  0.42684
    351   1.96779  5.90737  2.59087  2.34513  5.25368  3.08088  3.41068  4.74054  2.82891  4.21318  4.94770  2.95513  3.23032  2.99103  2.97238  1.65218  2.32625  3.83912  6.33930  4.92759    637 s - - -
          2.68618  4.42225  2.77519  2.73123  3.46354  2.40513  3.72494  3.29354  2.67741  2.69355  4.24690  2.90347  2.73739  3.18146  2.89801  2.37887  2.77519  2.98518  4.58477  3.61503
          0.02647  5.97041  3.74766  0.61958  0.77255  1.54366  0.24029
    352   2.88346  4.01807  1.83917  1.94165  5.23490  2.60546  4.34005  3.81055  2.75237  3.81863  4.93050  3.08841  3.17971  2.79933  3.39571  2.20813  2.44333  3.54542  6.32252  4.91157    638 d - - -
          2.68618  4.42225  2.77519  2.73123  3.46354  2.40513  3.72494  3.29354  2.67741  2.69355  4.24690  2.90347  2.73739  3.18146  2.89801  2.37887  2.77519  2.98518  4.58477  3.61503
          0.00389  5.94783  6.67017  0.61958  0.77255  1.59976  0.22558
    353   2.34736  5.89256  1.99619  1.94473  5.23879  2.83823  4.33943  4.72559  2.33785  3.38854  4.93291  2.53910  4.54599  2.60328  3.34785  2.26256  2.83105  3.55498  6.32454  4.91288    639 e - - -
          2.68618  4.42225  2.77519  2.73123  3.46354  2.40513  3.72494  3.29354  2.67741  2.69355  4.24690  2.90347  2.73739  3.18146  2.89801  2.37887  2.77519  2.98518  4.58477  3.61503
          0.00389  5.94783  6.67017  0.61958  0.77255  0.65683  0.73083
    354   3.06929  5.97037  1.68512  2.33811  5.31469  2.88551  4.42269  4.22810  3.01789  2.71407  3.80116  2.54446  3.26485  2.59814  3.43580  2.12723  2.73414  3.56382  6.40351  4.99301    640 d - - -
          2.68419  4.42336  2.77717  2.73294  3.46487  2.40444  3.72294  3.29328  2.67749  2.69236  4.24847  2.90404  2.73530  3.18091  2.89816  2.37890  2.77685  2.98470  4.58720  3.61616
          0.44804  1.02165  6.79465  1.70554  0.20050  0.54294  0.86998
    355   3.33218  3.62779  1.94066  2.51083  3.30965  2.78318  3.98655  4.07420  2.68678  4.32612  4.25179  2.45136  3.62147  3.21461  2.49760  1.96335  2.43648  4.41153  6.45302  5.04177    655 d - - -
          2.68618  4.42225  2.77519  2.73123  3.46354  2.40513  3.72494  3.29354  2.67741  2.69355  4.24690  2.90347  2.73739  3.18146  2.89801  2.37887  2.77519  2.98518  4.58477  3.61503
          0.01820  6.14198  4.14241  0.61958  0.77255  0.88290  0.53372
    356   2.75547  6.01044  2.65268  2.12777  4.36602  4.27213  3.94393  4.06414  2.31296  3.55954  5.05096  3.33029  2.55832  2.34099  2.41858  2.15556  2.87674  2.97600  6.44281  3.72408    656 e - - -
          2.68618  4.42225  2.77519  2.73123  3.46354  2.40513  3.72494  3.29354  2.67741  2.69355  4.24690  2.90347  2.73739  3.18146  2.89801  2.37887  2.77519  2.98518  4.58477  3.61503
          0.00325  6.12702  6.84937  0.61958  0.77255  0.96736  0.47817
    357   5.65098  6.72087  7.65452  7.06400  3.29357  7.24408  7.40816  1.78175  6.98465  0.33918  3.29773  7.46492  6.88754  6.49895  6.75464  6.74973  5.80996  3.66968  6.96612  6.18553    657 L - - -
          2.68618  4.42225  2.77519  2.73123  3.46354  2.40513  3.72494  3.29354  2.67741  2.69355  4.24690  2.90347  2.73739  3.18146  2.89801  2.37887  2.77519  2.98518  4.58477  3.61503
          0.00325  6.12702  6.84937  0.61958  0.77255  0.96736  0.47817
    358   2.50873  4.45800  2.83942  2.78597  5.33704  3.58602  4.46277  3.64024  2.38841  2.65010  4.46192  2.74852  4.66851  2.93018  2.45967  1.69270  2.32407  3.21070  6.43322  5.02551    658 s - - -
          2.68618  4.42225  2.77519  2.73123  3.46354  2.40513  3.72494  3.29354  2.67741  2.69355  4.24690  2.90347  2.73739  3.18146  2.89801  2.37887  2.77519  2.98518  4.58477  3.61503
          0.00325  6.12702  6.84937  0.61958  0.77255  0.96736  0.47817
    359   2.32304  6.01203  2.00910  2.08854  5.35835  3.59496  4.45870  4.19947  2.21048  3.34587  5.05236  2.59318  3.06688  3.15470  2.24984  2.83548  2.57785  3.94149  6.44397  5.03226    659 d - - -
          2.68618  4.42225  2.77519  2.73123  3.46354  2.40513  3.72494  3.29354  2.67741  2.69355  4.24690  2.90347  2.73739  3.18146  2.89801  2.37887  2.77519  2.98518  4.58477  3.61503
          0.00325  6.12702  6.84937  0.61958  0.77255  0.96736  0.47817
    360   2.88657  5.03172  4.07639  4.09437  1.50126  3.13455  5.07038  3.10220  3.88108  2.32123  3.61197  4.82530  5.11766  3.68100  4.65679  3.02502  3.37473  2.65078  3.09266  1.64392    660 f - - -
          2.68626  4.42233  2.77527  2.73088  3.46361  2.40520  3.72502  3.29362  2.67748  2.69362  4.24697  2.90354  2.73747  3.18154  2.89808  2.37894  2.77527  2.98526  4.58224  3.61425
          0.12069  2.76389  2.98289  0.13374  2.07799  0.57315  0.82954
    361   1.76018  4.30236  5.54108  3.76485  4.08152  4.77527  5.10746  2.02715  4.72008  1.99151  3.29710  4.92726  3.09919  4.85740  4.73962  3.31930  2.53812  1.41750  5.61064  4.43391    662 v - - -
          2.68618  4.42225  2.77519  2.73123  3.46354  2.40513  3.72494  3.29354  2.67741  2.69355  4.24690  2.90347  2.73739  3.18146  2.89801  2.37887  2.77519  2.98518  4.58477  3.61503
          0.00330  6.11148  6.83382  0.61958  0.77255  1.04705  0.43228
    362   2.77246  6.00083  2.44853  1.98633  4.12493  2.91636  4.44821  4.83358  2.26043  3.47053  3.91983  2.29332  4.65475  2.83138  2.34241  2.12954  3.14815  3.93590  6.43292  4.03071    663 e - - -
          2.68618  4.42225  2.77519  2.73123  3.46354  2.40513  3.72494  3.29354  2.67741  2.69355  4.24690  2.90347  2.73739  3.18146  2.89801  2.37887  2.77519  2.98518  4.58477  3.61503
          0.00330  6.11148  6.83382  0.61958  0.77255  0.67292  0.71379
    363   3.29902  6.02237  1.96817  2.93519  5.36820  4.28341  3.03740  4.85471  3.03330  2.82234  5.06283  1.94725  3.14565  2.60056  2.78921  1.81189  2.77229  4.41342  4.28125  5.04318    664 s - - -
          2.68618  4.42225  2.77519  2.73123  3.46354  2.40513  3.72494  3.29354  2.67741  2.69355  4.24690  2.90347  2.73739  3.18146  2.89801  2.37887  2.77519  2.98518  4.58477  3.61503
          0.07814  6.14353  2.61700  0.61958  0.77255  0.87359  0.54034
    364   2.51684  4.95219  5.53147  4.91669  3.06891  4.74451  4.23464  1.75385  4.70337  1.62837  4.07111  4.90421  4.12064  4.83615  3.63814  3.35448  2.47072  1.53576  5.57383  3.23467    665 v - - -
          2.68618  4.42225  2.77519  2.73123  3.46354  2.40513  3.72494  3.29354  2.67741  2.69355  4.24690  2.90347  2.73739  3.18146  2.89801  2.37887  2.77519  2.98518  4.58477  3.61503
          0.00344  6.06883  6.79118  0.61958  0.77255  0.63195  0.75834
    365   3.04087  6.01245  2.17791  1.54127  5.35844  3.15601  3.18859  3.54975  2.57233  2.89053  5.05287  2.40066  2.83262  2.91520  3.47311  2.70101  3.73080  3.70458  6.44459  4.21516    666 e - - -
          2.68618  4.42225  2.77519  2.73123  3.46354  2.40513  3.72494  3.29354  2.67741  2.69355  4.24690  2.90347  2.73739  3.18146  2.89801  2.37887  2.77519  2.98518  4.58477  3.61503
          0.00324  6.12871  6.85106  0.61958  0.77255  0.76631  0.62497
    366   2.98319  4.47434  3.17670  2.16426  4.15876  3.46646  3.66383  2.59211  2.91068  3.61318  3.93707  2.66765  3.59138  2.25818  2.28987  2.62021  2.41039  2.81855  6.44210  5.03531    667 e - - -
          2.68618  4.42225  2.77519  2.73123  3.46354  2.40513  3.72494  3.29354  2.67741  2.69355  4.24690  2.90347  2.73739  3.18146  2.89801  2.37887  2.77519  2.98518  4.58477  3.61503
          0.00320  6.14353  6.86588  0.61958  0.77255  0.87359  0.54034
    367   2.21755  5.81113  3.44903  2.98560  4.23151  4.33892  1.61729  3.18484  2.58629  2.06601  4.87439  3.59629  3.52791  3.66990  2.55001  2.82947  3.23196  3.25218  6.29628  3.52656    668 h - - -
          2.68618  4.42225  2.77519  2.73123  3.46354  2.40513  3.72494  3.29354  2.67741  2.69355  4.24690  2.90347  2.73739  3.18146  2.89801  2.37887  2.77519  2.98518  4.58477  3.61503
          0.00320  6.14353  6.86588  0.61958  0.77255  0.87359  0.54034
    368   2.42730  5.18747  4.73517  2.63422  1.28313  4.64012  3.00338  3.35740  3.41068  2.90891  4.29733  4.04855  5.01471  4.35507  3.69760  3.90430  3.53004  3.26766  3.59515  1.73481    669 f - - -
          2.68618  4.42225  2.77519  2.73123  3.46354  2.40513  3.72494  3.29354  2.67741  2.69355  4.24690  2.90347  2.73739  3.18146  2.89801  2.37887  2.77519  2.98518  4.58477  3.61503
          0.00320  6.14353  6.86588  0.61958  0.77255  0.87359  0.54034
    369   1.24637  5.06876  5.19378  4.60147  3.52006  3.70880  3.53519  2.58600  3.62562  2.21633  3.12929  4.76386  5.10797  3.39532  3.48533  3.04247  2.69573  2.26874  5.68301  2.96046    670 a - - -
          2.68618  4.42225  2.77519  2.73123  3.46354  2.40513  3.72494  3.29354  2.67741  2.69355  4.24690  2.90347  2.73739  3.18146  2.89801  2.37887  2.77519  2.98518  4.58477  3.61503
          0.00320  6.14353  6.86588  0.61958  0.77255  0.87359  0.54034
    370   2.54590  6.02255  3.75796  2.11474  5.36847  4.28342  4.03100  4.85502  2.18801  3.81814  5.06299  1.80071  4.67690  2.37108  2.71315  1.98309  2.57119  3.77075  6.45471  4.02590    671 n - - -
          2.68618  4.42225  2.77519  2.73123  3.46354  2.40513  3.72494  3.29354  2.67741  2.69355  4.24690  2.90347  2.73739  3.18146  2.89801  2.37887  2.77519  2.98518  4.58477  3.61503
          0.00320  6.14353  6.86588  0.61958  0.77255  0.87359  0.54034
    371   2.56184  6.02194  3.30053  2.95770  5.36750  3.67360  3.90126  4.85374  1.16101  2.61801  5.06249  2.80377  4.67736  3.30050  1.85195  2.87566  3.48216  4.41284  6.45429  4.09834    672 k - - -
          2.68618  4.42225  2.77519  2.73123  3.46354  2.40513  3.72494  3.29354  2.67741  2.69355  4.24690  2.90347  2.73739  3.18146  2.89801  2.37887  2.77519  2.98518  4.58477  3.61503
          0.01182  6.14353  4.64538  0.61958  0.77255  0.87359  0.54034
    372   3.50489  3.57006  3.31267  2.43187  5.35302  4.27945  4.46660  4.83735  1.55754  2.81153  4.26595  3.74778  3.71705  2.42527  1.39223  3.07065  3.34337  4.39960  6.44404  4.24955    673 r - - -
          2.68618  4.42225  2.77519  2.73123  3.46354  2.40513  3.72494  3.29354  2.67741  2.69355  4.24690  2.90347  2.73739  3.18146  2.89801  2.37887  2.77519  2.98518  4.58477  3.61503
          0.00322  6.13493  6.85728  0.61958  0.77255  0.92373  0.50590
    373   3.11275  2.63496  4.17463  3.61273  3.78500  3.98707  3.61526  3.50685  2.65449  2.43003  4.56488  4.08436  4.84337  2.46344  1.11227  2.88023  3.78396  3.27049  6.02611  4.10001    674 r - - -
          2.68618  4.42225  2.77519  2.73123  3.46354  2.40513  3.72494  3.29354  2.67741  2.69355  4.24690  2.90347  2.73739  3.18146  2.89801  2.37887  2.77519  2.98518  4.58477  3.61503
          0.00322  6.13493  6.85728  0.61958  0.77255  0.92373  0.50590
    374   2.31045  6.01375  2.16340  2.04755  4.20048  2.84601  3.92610  3.70028  2.76096  3.02170  3.71174  2.70195  3.93404  2.41278  2.84280  2.57078  3.43208  3.61468  6.44669  3.55106    675 e - - -
          2.68618  4.42225  2.77519  2.73123  3.46354  2.40513  3.72494  3.29354  2.67741  2.69355  4.24690  2.90347  2.73739  3.18146  2.89801  2.37887  2.77519  2.98518  4.58477  3.61503
          0.00322  6.13493  6.85728  0.61958  0.77255  0.92373  0.50590
    375   2.27886  6.01729  2.12773  2.18478  5.36354  3.07431  3.20806  4.85034  2.17558  3.41158  5.05765  2.99318  4.67074  2.95144  2.55013  2.54752  2.82364  2.69708  6.44928  4.19853    676 d - - -
          2.68618  4.42225  2.77519  2.73123  3.46354  2.40513  3.72494  3.29354  2.67741  2.69355  4.24690  2.90347  2.73739  3.18146  2.89801  2.37887  2.77519  2.98518  4.58477  3.61503
          0.02008  6.13493  4.03317  0.61958  0.77255  0.46431  0.99039
    376   2.57112  3.78514  5.62235  5.00599  3.25337  4.81533  3.99556  1.71104  4.78763  1.42193  3.52094  4.98238  5.17889  4.91613  4.79075  3.55051  3.07773  1.51646  5.63927  3.22858    677 l - - -
          2.68618  4.42225  2.77519  2.73123  3.46354  2.40513  3.72494  3.29354  2.67741  2.69355  4.24690  2.90347  2.73739  3.18146  2.89801  2.37887  2.77519  2.98518  4.58477  3.61503
          0.00315  6.15888  6.88122  0.61958  0.77255  0.69629  0.69002
    377   3.41991  5.45979  6.12524  5.52411  4.38881  5.36661  5.71777  2.41050  5.32709  0.48559  3.34037  5.53543  5.67383  5.41883  5.32652  4.69467  3.85770  2.07100  6.12108  4.14104    678 L - - -
          2.68618  4.42225  2.77519  2.73123  3.46354  2.40513  3.72494  3.29354  2.67741  2.69355  4.24690  2.90347  2.73739  3.18146  2.89801  2.37887  2.77519  2.98518  4.58477  3.61503
          0.00313  6.16456  6.88690  0.61958  0.77255  0.73715  0.65100
    378   1.69924  6.03359  2.75894  2.02946  4.50447  2.55786  3.89609  4.86341  2.96683  3.32433  4.33120  2.85677  4.69212  2.79910  3.16055  2.15437  3.46857  2.55266  6.46670  5.05617    679 a - - -
          2.68626  4.42272  2.77521  2.73170  3.46401  2.40559  3.72439  3.29201  2.67714  2.69345  4.24736  2.90393  2.73786  3.18136  2.89757  2.37822  2.77566  2.98463  4.58524  3.61550
          0.14624  2.07992  4.49956  1.02799  0.44274  0.73715  0.65100
    379   2.24557  6.01830  3.30184  2.06448  3.86859  3.50158  4.48107  3.85743  2.02685  3.16039  4.42616  3.76272  4.68692  1.98089  2.24561  2.69138  2.57452  4.40657  4.74543  4.05775    684 q - - -
          2.68618  4.42225  2.77519  2.73123  3.46354  2.40513  3.72494  3.29354  2.67741  2.69355  4.24690  2.90347  2.73739  3.18146  2.89801  2.37887  2.77519  2.98518  4.58477  3.61503
          0.00316  6.15441  6.87676  0.61958  0.77255  0.80568  0.59201
    380   0.89031  5.03924  5.52158  4.91434  4.13760  2.70821  5.14288  2.63127  4.72016  2.50650  3.31717  4.94162  5.17338  4.86927  4.76184  2.82097  2.98247  2.03622  5.66585  4.48761    685 a - - -
          2.68618  4.42225  2.77519  2.73123  3.46354  2.40513  3.72494  3.29354  2.67741  2.69355  4.24690  2.90347  2.73739  3.18146  2.89801  2.37887  2.77519  2.98518  4.58477  3.61503
          0.00316  6.15441  6.87676  0.61958  0.77255  0.80568  0.59201
    381   4.06056  6.95734  5.54887  4.64895  6.62815  5.43539  3.84224  5.85730  3.26672  5.16084  6.06457  3.89805  5.75506  3.29423  0.22131  4.91920  5.03819  4.33068  7.08518  6.04476    686 R - - -
          2.68618  4.42225  2.77519  2.73123  3.46354  2.40513  3.72494  3.29354  2.67741  2.69355  4.24690  2.90347  2.73739  3.18146  2.89801  2.37887  2.77519  2.98518  4.58477  3.61503
          0.00316  6.15441  6.87676  0.61958  0.77255  0.80568  0.59201
    382   2.39937  6.03111  2.08768  1.80024  5.37751  4.29062  4.06062  4.86443  2.06332  4.33696  3.89541  2.61444  4.68412  2.66740  2.87586  2.50817  2.34976  3.87016  6.46299  5.05124    687 e - - -
          2.68618  4.42225  2.77519  2.73123  3.46354  2.40513  3.72494  3.29354  2.67741  2.69355  4.24690  2.90347  2.73739  3.18146  2.89801  2.37887  2.77519  2.98518  4.58477  3.61503
          0.00316  6.15441  6.87676  0.61958  0.77255  0.80568  0.59201
    383   2.66611  4.25948  5.37686  2.98022  4.14268  4.77754  5.09875  1.57483  3.93736  1.11671  4.16415  3.89714  5.14355  3.86500  3.85117  3.40995  3.86638  2.35429  4.23613  3.52863    688 l - - -
          2.68618  4.42225  2.77519  2.73123  3.46354  2.40513  3.72494  3.29354  2.67741  2.69355  4.24690  2.90347  2.73739  3.18146  2.89801  2.37887  2.77519  2.98518  4.58477  3.61503
          0.00316  6.15441  6.87676  0.61958  0.77255  0.80568  0.59201
    384   2.93723  3.91327  3.92026  4.99853  3.13188  3.87518  5.14737  1.58279  4.78172  1.11955  2.05415  4.97822  3.94836  4.91143  4.78717  4.12493  3.87503  2.68911  5.63872  4.46298    689 l - - -
          2.68618  4.42225  2.77519  2.73123  3.46354  2.40513  3.72494  3.29354  2.67741  2.69355  4.24690  2.90347  2.73739  3.18146  2.89801  2.37887  2.77519  2.98518  4.58477  3.61503
          0.00316  6.15441  6.87676  0.61958  0.77255  0.80568  0.59201
    385   2.29529  3.81196  4.38955  2.71776  4.49590  4.54384  4.79023  2.61022  2.33837  1.61478  2.47678  3.69056  4.92462  3.44502  3.09261  2.78599  2.74841  2.87982  5.92702  3.83208    690 l - - -
          2.68618  4.42225  2.77519  2.73123  3.46354  2.40513  3.72494  3.29354  2.67741  2.69355  4.24690  2.90347  2.73739  3.18146  2.89801  2.37887  2.77519  2.98518  4.58477  3.61503
          0.00316  6.15441  6.87676  0.61958  0.77255  0.80568  0.59201
    386   2.14244  4.14477  2.68708  2.50792  5.37714  2.79545  3.68861  4.86398  2.32737  3.56753  5.07118  2.74342  4.68415  2.74695  2.45087  1.66871  3.04947  3.96265  6.46279  5.05110    691 s - - -
          2.68544  4.42114  2.77589  2.73164  3.46424  2.40463  3.72564  3.29369  2.67769  2.69262  4.24760  2.90382  2.73766  3.18171  2.89711  2.37896  2.77528  2.98547  4.58286  3.61573
          0.25846  1.67687  3.19898  1.04199  0.43502  0.68954  0.69677
    387   2.60018  3.23928  1.61832  2.00007  3.78229  3.56264  4.45660  4.27379  2.92530  3.95492  5.04634  2.60692  3.62600  3.20860  2.61182  2.29018  3.00765  3.72646  6.43846  5.02768    696 d - - -
          2.68618  4.42225  2.77519  2.73123  3.46354  2.40513  3.72494  3.29354  2.67741  2.69355  4.24690  2.90347  2.73739  3.18146  2.89801  2.37887  2.77519  2.98518  4.58477  3.61503
          0.00326  6.12261  6.84496  0.61958  0.77255  0.99077  0.46409
    388   3.02713  5.92376  1.81383  2.29633  5.23370  3.55400  3.79578  3.17507  3.07473  2.30514  3.85786  3.37642  3.45592  3.30869  2.88545  2.79034  2.97603  3.37711  3.53380  2.45228    697 d - - -
          2.68618  4.42225  2.77519  2.73123  3.46354  2.40513  3.72494  3.29354  2.67741  2.69355  4.24690  2.90347  2.73739  3.18146  2.89801  2.37887  2.77519  2.98518  4.58477  3.61503
          0.00326  6.12261  6.84496  0.61958  0.77255  0.99077  0.46409
    389   3.10866  4.51357  2.79202  2.82129  3.15375  4.28587  2.06681  4.15412  2.46550  2.94600  4.98587  3.33455  2.62190  2.33046  3.49948  2.56891  3.43804  3.55357  4.12806  2.39449    698 h - - -
          2.68618  4.42225  2.77519  2.73123  3.46354  2.40513  3.72494  3.29354  2.67741  2.69355  4.24690  2.90347  2.73739  3.18146  2.89801  2.37887  2.77519  2.98518  4.58477  3.61503
          0.00326  6.12261  6.84496  0.61958  0.77255  0.99077  0.46409
    390   3.51084  6.02616  1.90350  1.68898  5.37220  4.27777  4.46907  4.85959  2.47943  4.33176  5.06699  1.76725  4.67441  2.66377  2.95652  2.43859  2.47912  4.41740  6.45775  5.04495    699 e - - -
          2.68618  4.42225  2.77519  2.73123  3.46354  2.40513  3.72494  3.29354  2.67741  2.69355  4.24690  2.90347  2.73739  3.18146  2.89801  2.37887  2.77519  2.98518  4.58477  3.61503
          0.00326  6.12261  6.84496  0.61958  0.77255  0.99077  0.46409
    391   2.49232  5.05450  5.17095  2.92654  2.69266  3.19264  5.03298  2.87873  3.60761  2.10073  3.09325  4.74428  5.09112  4.64489  4.58818  1.92448  1.71067  2.21450  5.66859  4.48094    700 t - - -
          2.68618  4.42225  2.77519  2.73123  3.46354  2.40513  3.72494  3.29354  2.67741  2.69355  4.24690  2.90347  2.73739  3.18146  2.89801  2.37887  2.77519  2.98518  4.58477  3.61503
          0.00326  6.12261  6.84496  0.61958  0.77255  0.99077  0.46409
    392   3.30019  5.06199  5.13406  2.60989  3.91402  4.71633  5.02390  2.15341  4.41295  2.64678  3.24625  4.16193  3.67667  3.62455  3.51587  4.00606  2.76809  0.88937  5.67521  4.48617    701 v - - -
          2.68618  4.42225  2.77519  2.73123  3.46354  2.40513  3.72494  3.29354  2.67741  2.69355  4.24690  2.90347  2.73739  3.18146  2.89801  2.37887  2.77519  2.98518  4.58477  3.61503
          0.00326  6.12261  6.84496  0.61958  0.77255  0.99077  0.46409
    393   2.89552  4.02713  2.72927  2.37158  5.34183  3.77991  4.45824  4.82574  2.14717  2.45495  3.35886  3.49332  2.78456  2.69078  2.41533  2.63288  2.27974  3.05391  6.43415  4.47867    702 k - - -
          2.68618  4.42225  2.77519  2.73123  3.46354  2.40513  3.72494  3.29354  2.67741  2.69355  4.24690  2.90347  2.73739  3.18146  2.89801  2.37887  2.77519  2.98518  4.58477  3.61503
          0.00920  6.12261  4.96616  0.61958  0.77255  0.99077  0.46409
    394   2.16048  3.86387  3.34172  2.70656  4.65343  4.43728  4.66293  1.97871  2.67739  3.21894  4.56765  4.05460  4.82239  3.41888  3.48919  2.59488  3.13926  1.40238  6.02710  3.99657    703 v - - -
          2.68618  4.42225  2.77519  2.73123  3.46354  2.40513  3.72494  3.29354  2.67741  2.69355  4.24690  2.90347  2.73739  3.18146  2.89801  2.37887  2.77519  2.98518  4.58477  3.61503
          0.00328  6.11669  6.83903  0.61958  0.77255  1.02118  0.44655
    395   2.99512  5.99789  2.98688  2.25087  4.56684  2.37153  3.99494  4.05438  2.56252  2.98808  3.64334  2.64906  2.72912  2.45953  3.68148  2.40242  2.21645  3.11810  6.43173  5.02194    704 t - - -
          2.68618  4.42225  2.77519  2.73123  3.46354  2.40513  3.72494  3.29354  2.67741  2.69355  4.24690  2.90347  2.73739  3.18146  2.89801  2.37887  2.77519  2.98518  4.58477  3.61503
          0.01856  6.11669  4.12382  0.61958  0.77255  1.02118  0.44655
    396   2.26684  5.99008  2.13024  2.26309  3.51898  2.74011  4.03341  4.24781  2.58349  3.02280  5.03094  3.23909  2.81543  3.33068  2.53161  2.31485  3.25854  2.91450  6.42322  5.01274    705 d - - -
          2.68618  4.42225  2.77519  2.73123  3.46354  2.40513  3.72494  3.29354  2.67741  2.69355  4.24690  2.90347  2.73739  3.18146  2.89801  2.37887  2.77519  2.98518  4.58477  3.61503
          0.04225  6.10146  3.24092  0.61958  0.77255  1.09462  0.40747
    397   2.08245  5.96629  2.43662  1.95189  3.67400  3.61886  3.34646  4.79789  2.64866  3.33531  4.41018  2.25856  3.63624  3.51180  3.22237  2.01156  2.72693  3.86496  6.39878  4.98763    706 e - - -
          2.68618  4.42225  2.77519  2.73123  3.46354  2.40513  3.72494  3.29354  2.67741  2.69355  4.24690  2.90347  2.73739  3.18146  2.89801  2.37887  2.77519  2.98518  4.58477  3.61503
          0.00346  6.06268  6.78502  0.61958  0.77255  1.25635  0.33504
    398   2.71087  5.00749  2.93611  2.21646  5.30848  2.87948  4.41616  3.92549  2.42889  2.60548  5.00491  2.76568  3.01097  2.79996  3.02648  2.17803  2.18428  3.27255  6.39716  4.11910    707 s - - -
          2.68618  4.42225  2.77519  2.73123  3.46354  2.40513  3.72494  3.29354  2.67741  2.69355  4.24690  2.90347  2.73739  3.18146  2.89801  2.37887  2.77519  2.98518  4.58477  3.61503
          0.00346  6.06268  6.78502  0.61958  0.77255  1.25635  0.33504
    399   2.54503  5.96818  1.69617  1.77304  5.31442  3.05360  3.90647  4.80123  2.46497  3.43326  5.00853  3.08477  3.09907  3.16760  2.76378  2.35098  3.68591  3.92173  4.53080  4.23789    708 d - - -
          2.68618  4.42225  2.77519  2.73123  3.46354  2.40513  3.72494  3.29354  2.67741  2.69355  4.24690  2.90347  2.73739  3.18146  2.89801  2.37887  2.77519  2.98518  4.58477  3.61503
          0.01217  6.06268  4.62831  0.61958  0.77255  1.25635  0.33504
    400   2.64000  5.92370  2.86381  2.29779  4.08781  2.92428  3.58034  2.74772  2.32398  2.88919  4.96854  3.25601  3.80134  3.01353  2.64783  2.87058  2.52835  2.35549  4.51860  3.79237    709 e - - -
          2.68618  4.42225  2.77519  2.73123  3.46354  2.40513  3.72494  3.29354  2.67741  2.69355  4.24690  2.90347  2.73739  3.18146  2.89801  2.37887  2.77519  2.98518  4.58477  3.61503
          0.01585  6.05400  4.31452  0.61958  0.77255  1.28846  0.32254
    401   2.07451  3.61878  2.78764  2.17853  4.34385  2.29062  4.06664  3.35809  2.63713  4.21946  3.82188  2.58413  3.50756  3.51132  3.38843  2.48582  2.35831  3.85841  3.75095  4.95867    710 a - - -
          2.68618  4.42225  2.77519  2.73123  3.46354  2.40513  3.72494  3.29354  2.67741  2.69355  4.24690  2.90347  2.73739  3.18146  2.89801  2.37887  2.77519  2.98518  4.58477  3.61503
          0.02177  6.04169  3.95510  0.61958  0.77255  1.33185  0.30651
    402   2.52005  5.93756  2.78367  2.28086  3.69279  2.68524  3.49282  4.33145  2.18137  2.79890  4.97844  2.73795  4.12140  2.93029  3.39054  2.20238  2.61971  2.58365  6.37075  4.96030    711 k - - -
          2.68618  4.42225  2.77519  2.73123  3.46354  2.40513  3.72494  3.29354  2.67741  2.69355  4.24690  2.90347  2.73739  3.18146  2.89801  2.37887  2.77519  2.98518  4.58477  3.61503
          0.01457  6.02353  4.41940  0.61958  0.77255  1.10619  0.40170
    403   2.82912  4.22120  3.14155  2.58543  3.10819  2.77201  3.74364  3.59655  2.80095  1.87128  4.88016  2.45954  2.70708  2.98624  3.18476  3.17221  2.77033  2.88756  6.29022  3.86762    712 l - - -
          2.68103  4.41717  2.77659  2.73096  3.46602  2.40593  3.72511  3.29312  2.67774  2.69381  4.24480  2.90335  2.74034  3.18077  2.89660  2.37927  2.77549  2.98530  4.58708  3.61621
          1.54247  0.59560  1.44853  1.92146  0.15828  1.34286  0.30259
    404   2.50571  5.77109  2.63948  2.38877  3.67585  2.96016  4.23240  3.91632  2.76356  3.41315  4.81278  2.63604  3.66764  2.60780  3.08773  1.95141  2.17061  3.11517  6.20612  4.05288    726 s - - -
          2.68618  4.42225  2.77519  2.73123  3.46354  2.40513  3.72494  3.29354  2.67741  2.69355  4.24690  2.90347  2.73739  3.18146  2.89801  2.37887  2.77519  2.98518  4.58477  3.61503
          0.07094  5.77220  2.72763  0.61958  0.77255  1.34443  0.30204
    405   2.47286  5.79223  2.97934  2.00385  5.13855  2.55995  2.75021  4.62541  2.32148  3.60122  4.83257  2.38309  4.44542  2.68268  3.23920  2.22260  2.39209  4.18354  6.22416  4.81245    727 e - - -
          2.68618  4.42225  2.77519  2.73123  3.46354  2.40513  3.72494  3.29354  2.67741  2.69355  4.24690  2.90347  2.73739  3.18146  2.89801  2.37887  2.77519  2.98518  4.58477  3.61503
          0.00456  5.78759  6.50994  0.61958  0.77255  1.75013  0.19086
    406   2.43060  4.76554  4.06586  4.70341  3.00481  3.04177  4.88327  1.82720  4.49555  1.44707  3.25113  4.70303  3.95570  4.63297  4.51536  2.76357  3.07046  1.96501  4.33808  4.21009    728 l - - -
          2.68618  4.42225  2.77519  2.73123  3.46354  2.40513  3.72494  3.29354  2.67741  2.69355  4.24690  2.90347  2.73739  3.18146  2.89801  2.37887  2.77519  2.98518  4.58477  3.61503
          0.00449  5.80380  6.52614  0.61958  0.77255  1.65916  0.21109
    407   2.12035  4.36558  2.67622  2.07993  5.15335  3.38060  3.91982  3.64223  2.86935  3.72549  3.90723  2.55632  3.15140  2.45120  2.57626  2.50077  2.87615  3.28994  6.24362  3.62836    729 e - - -
          2.68618  4.42225  2.77519  2.73123  3.46354  2.40513  3.72494  3.29354  2.67741  2.69355  4.24690  2.90347  2.73739  3.18146  2.89801  2.37887  2.77519  2.98518  4.58477  3.61503
          0.00439  5.82736  6.54971  0.61958  0.77255  1.83958  0.17303
    408   2.57137  5.81662  2.35178  1.90571  4.23645  3.73280  2.72133  4.64990  2.41009  4.12246  4.30627  2.54123  3.81089  1.99112  3.19620  2.24186  3.37890  4.20796  6.24853  4.83678    730 e - - -
          2.68618  4.42225  2.77519  2.73123  3.46354  2.40513  3.72494  3.29354  2.67741  2.69355  4.24690  2.90347  2.73739  3.18146  2.89801  2.37887  2.77519  2.98518  4.58477  3.61503
          0.00439  5.82736  6.54971  0.61958  0.77255  1.83958  0.17303
    409   2.16555  3.53304  3.27838  2.18578  3.69981  3.18531  4.46500  2.58697  2.97732  2.55727  4.37318  3.34911  2.43613  3.68954  3.77964  2.82262  2.83480  2.47423  5.83239  3.31463    731 a - - -
          2.68618  4.42225  2.77519  2.73123  3.46354  2.40513  3.72494  3.29354  2.67741  2.69355  4.24690  2.90347  2.73739  3.18146  2.89801  2.37887  2.77519  2.98518  4.58477  3.61503
          0.00439  5.82736  6.54971  0.61958  0.77255  1.83958  0.17303
    410   2.70453  5.81367  2.38761  2.42516  4.35406  2.26867  4.26386  4.64471  2.38428  3.79809  4.85433  3.16486  2.99765  2.66587  3.06875  1.88435  2.85038  3.15584  3.96266  4.83540    732 s - - -
          2.68618  4.42225  2.77519  2.73123  3.46354  2.40513  3.72494  3.29354  2.67741  2.69355  4.24690  2.90347  2.73739  3.18146  2.89801  2.37887  2.77519  2.98518  4.58477  3.61503
          0.00439  5.82736  6.54971  0.61958  0.77255  0.92111  0.50762
    411   2.61020  5.90218  2.29963  2.01608  5.24861  3.25253  3.78171  4.73556  2.12215  4.20804  4.94250  2.82874  2.77867  3.29226  2.89747  1.74909  2.76767  4.29355  6.33405  4.92224    733 s - - -
          2.68552  4.42356  2.77325  2.73002  3.46521  2.40698  3.72475  3.29331  2.67841  2.69305  4.24750  2.90071  2.73578  3.18166  2.89984  2.37773  2.77676  2.98643  4.58480  3.61761
          1.19421  0.66722  1.69324  1.52929  0.24423  1.20424  0.35656
    412   1.83792  5.79751  2.92284  2.58664  5.14067  1.43796  4.25287  4.62532  2.60889  4.10206  4.08634  3.15168  4.45873  3.34998  3.02635  2.03351  3.20644  4.18719  6.23150  4.82158    746 g - - -
          2.68618  4.42225  2.77519  2.73123  3.46354  2.40513  3.72494  3.29354  2.67741  2.69355  4.24690  2.90347  2.73739  3.18146  2.89801  2.37887  2.77519  2.98518  4.58477  3.61503
          0.06234  5.80338  2.85740  0.61958  0.77255  1.71186  0.19910
    413   2.36977  5.76992  2.43605  2.41222  5.11249  2.89436  3.93331  4.59672  2.40703  2.91249  4.81126  2.54870  4.43319  3.32428  3.45526  2.04236  1.91921  3.26234  6.20411  4.79463    747 t - - -
          2.68618  4.42225  2.77519  2.73123  3.46354  2.40513  3.72494  3.29354  2.67741  2.69355  4.24690  2.90347  2.73739  3.18146  2.89801  2.37887  2.77519  2.98518  4.58477  3.61503
          0.00467  5.76437  6.48672  0.61958  0.77255  1.93642  0.15574
    414   2.08652  5.75870  3.52101  2.44666  5.09653  2.15439  4.22973  4.57740  1.88124  3.45749  3.78665  2.91943  3.15148  3.32842  3.28585  1.99381  2.79442  3.67424  6.19577  4.78925    748 k - - -
          2.68618  4.42225  2.77519  2.73123  3.46354  2.40513  3.72494  3.29354  2.67741  2.69355  4.24690  2.90347  2.73739  3.18146  2.89801  2.37887  2.77519  2.98518  4.58477  3.61503
          0.00467  5.76437  6.48672  0.61958  0.77255  1.93642  0.15574
    415   2.05231  5.77036  3.51558  1.83057  5.11329  2.89099  3.74542  4.17571  1.77636  3.60920  4.09479  2.82192  4.43281  3.32368  2.80661  2.26434  3.03785  4.15985  6.20433  3.58965    749 k - - -
          2.68618  4.42225  2.77519  2.73123  3.46354  2.40513  3.72494  3.29354  2.67741  2.69355  4.24690  2.90347  2.73739  3.18146  2.89801  2.37887  2.77519  2.98518  4.58477  3.61503
          0.00467  5.76437  6.48672  0.61958  0.77255  1.93642  0.15574
    416   2.47110  5.74082  3.07708  2.22239  4.26427  1.68461  4.23442  3.05748  2.40918  3.67483  4.05609  2.93640  2.77487  3.20442  3.30367  2.45899  3.49745  3.09612  6.18254  4.78077    750 g - - -
          2.68618  4.42225  2.77519  2.73123  3.46354  2.40513  3.72494  3.29354  2.67741  2.69355  4.24690  2.90347  2.73739  3.18146  2.89801  2.37887  2.77519  2.98518  4.58477  3.61503
          0.00467  5.76437  6.48672  0.61958  0.77255  1.93642  0.15574
    417   2.66836  5.72228  1.63889  2.80019  3.42780  3.02366  3.80868  3.97708  2.39388  3.32228  4.76896  2.70675  3.52082  3.18766  3.47232  2.67469  2.40192  2.81683  4.00850  4.77193    751 d - - -
          2.68618  4.42225  2.77519  2.73123  3.46354  2.40513  3.72494  3.29354  2.67741  2.69355  4.24690  2.90347  2.73739  3.18146  2.89801  2.37887  2.77519  2.98518  4.58477  3.61503
          0.02065  5.76437  4.05682  0.61958  0.77255  1.93642  0.15574
    418   2.29065  5.76821  3.05739  1.61288  5.11424  2.84650  4.21559  4.60090  2.18921  3.09907  4.80863  2.62035  4.42209  2.91076  3.15088  2.03985  2.86158  4.15936  6.20031  4.78875    752 e - - -
          2.68618  4.42225  2.77519  2.73123  3.46354  2.40513  3.72494  3.29354  2.67741  2.69355  4.24690  2.90347  2.73739  3.18146  2.89801  2.37887  2.77519  2.98518  4.58477  3.61503
          0.02894  5.74846  3.67551  0.61958  0.77255  1.95858  0.15206
    419   2.40264  5.73076  3.00802  2.84503  3.85807  2.08779  4.20675  4.54654  2.33786  3.41359  4.77378  2.64559  4.41201  2.87972  2.94941  2.27671  2.17697  3.79925  2.96158  4.76338    753 g - - -
          2.68618  4.42225  2.77519  2.73123  3.46354  2.40513  3.72494  3.29354  2.67741  2.69355  4.24690  2.90347  2.73739  3.18146  2.89801  2.37887  2.77519  2.98518  4.58477  3.61503
          0.00486  5.72439  6.44673  0.61958  0.77255  1.99057  0.14690
    420   2.97795  5.75048  2.91736  2.78981  5.09502  2.42300  4.20210  4.58062  2.19969  4.05554  4.79130  2.12251  3.76342  3.29862  2.97688  1.40512  3.08219  3.64085  6.18348  3.74478    754 s - - -
          2.68618  4.42225  2.77519  2.73123  3.46354  2.40513  3.72494  3.29354  2.67741  2.69355  4.24690  2.90347  2.73739  3.18146  2.89801  2.37887  2.77519  2.98518  4.58477  3.61503
          0.03566  5.72439  3.44936  0.61958  0.77255  1.99057  0.14690
    421   2.25188  3.35751  3.11744  2.14449  5.06648  2.75318  3.87602  4.54992  1.89951  2.99465  4.76662  3.08629  4.39141  3.03562  2.79807  2.16181  2.97385  3.59064  3.93370  4.75109    755 k - - -
          2.68618  4.42225  2.77519  2.73123  3.46354  2.40513  3.72494  3.29354  2.67741  2.69355  4.24690  2.90347  2.73739  3.18146  2.89801  2.37887  2.77519  2.98518  4.58477  3.61503
          0.02528  5.69374  3.83520  0.61958  0.77255  2.02882  0.14098
    422   2.60646  5.70612  2.51250  2.16524  3.96173  2.80105  4.17549  3.64673  2.65580  4.00855  3.91151  2.19783  3.25633  3.01828  3.24406  1.81763  3.44262  3.26662  3.97953  4.73596    756 s - - -
          2.68618  4.42225  2.77519  2.73123  3.46354  2.40513  3.72494  3.29354  2.67741  2.69355  4.24690  2.90347  2.73739  3.18146  2.89801  2.37887  2.77519  2.98518  4.58477  3.61503
          0.00512  5.67358  6.39592  0.61958  0.77255  0.97487  0.47359
    423   2.09935  4.21339  2.34298  2.36745  3.66469  2.48134  4.40394  3.37725  3.22100  2.54403  3.54942  2.53672  4.58492  2.85515  3.67752  2.59209  3.14485  2.94942  3.99524  4.68686    757 a - - -
          2.68364  4.43160  2.76070  2.71915  3.47066  2.40288  3.72673  3.29054  2.68130  2.69407  4.25219  2.90789  2.74401  3.18313  2.90267  2.38330  2.77818  2.98986  4.53178  3.62111
          1.55103  0.38604  2.22353  2.89475  0.05690  0.81441  0.58501
    424   1.84612  5.85340  2.66767  2.90549  4.59392  2.48081  3.03725  3.19625  2.48557  3.19094  4.89524  2.47420  3.71096  3.01747  3.13704  2.25971  3.26520  3.14940  6.28879  4.40168    824 a - - -
          2.68618  4.42225  2.77519  2.73123  3.46354  2.40513  3.72494  3.29354  2.67741  2.69355  4.24690  2.90347  2.73739  3.18146  2.89801  2.37887  2.77519  2.98518  4.58477  3.61503
          0.18694  5.90684  1.78507  0.61958  0.77255  1.69134  0.20368
    425   3.26514  5.78106  1.35261  2.23979  5.12624  4.02666  3.91365  4.61389  2.00580  4.08633  4.82244  2.30074  4.42610  2.91728  3.45606  2.79906  2.40111  4.17190  6.21281  4.27348    825 d - - -
          2.68618  4.42225  2.77519  2.73123  3.46354  2.40513  3.72494  3.29354  2.67741  2.69355  4.24690  2.90347  2.73739  3.18146  2.89801  2.37887  2.77519  2.98518  4.58477  3.61503
          0.00486  5.72476  6.44710  0.61958  0.77255  1.89767  0.16242
    426   2.88633  5.76599  2.20059  1.90806  5.11216  2.72978  3.79541  4.59926  2.48500  4.07175  4.80651  1.98434  2.60409  2.80656  3.43993  2.36839  3.07788  4.15725  6.19785  4.78566    826 e - - -
          2.68618  4.42225  2.77519  2.73123  3.46354  2.40513  3.72494  3.29354  2.67741  2.69355  4.24690  2.90347  2.73739  3.18146  2.89801  2.37887  2.77519  2.98518  4.58477  3.61503
          0.16538  5.73494  1.90248  0.61958  0.77255  1.97677  0.14910
    427   2.20248  4.22593  2.32097  2.61644  4.00179  3.42115  3.35526  3.19434  2.28116  3.17781  4.67643  2.43703  2.64801  3.08186  3.35482  2.46461  2.85559  3.49384  6.07337  4.67127    827 a - - -
          2.68396  4.41691  2.77629  2.73107  3.46524  2.40628  3.72698  3.29470  2.67865  2.69285  4.24732  2.90088  2.73694  3.18180  2.90026  2.37927  2.77129  2.98518  4.58753  3.61780
          1.17612  0.47889  2.63035  1.79018  0.18264  0.52941  0.88904
    428   2.38855  5.87921  2.36786  1.79097  3.97786  3.09092  3.31065  3.84061  2.82286  2.61682  4.92004  2.69343  3.08694  2.99085  3.25812  2.70182  2.54085  3.65319  6.31228  4.90171    837 e - - -
          2.68618  4.42225  2.77519  2.73123  3.46354  2.40513  3.72494  3.29354  2.67741  2.69355  4.24690  2.90347  2.73739  3.18146  2.89801  2.37887  2.77519  2.98518  4.58477  3.61503
          0.07622  5.93354  2.64874  0.61958  0.77255  1.09520  0.40717
    429   2.73724  4.16583  2.59827  1.98546  3.55052  3.02161  3.28222  4.14743  2.64588  1.98909  3.35167  3.09230  4.54204  2.57589  3.32850  2.98554  2.59439  3.45030  6.27317  4.87489    838 e - - -
          2.68618  4.42225  2.77519  2.73123  3.46354  2.40513  3.72494  3.29354  2.67741  2.69355  4.24690  2.90347  2.73739  3.18146  2.89801  2.37887  2.77519  2.98518  4.58477  3.61503
          0.00398  5.92516  6.64750  0.61958  0.77255  1.54339  0.24036
    430   2.80719  5.87501  2.08084  2.12190  4.06456  2.70427  4.33354  3.66445  2.86844  3.46362  4.91644  2.91154  4.53959  3.07873  2.73705  1.97195  2.24012  3.38238  6.30946  4.09448    839 s - - -
          2.68618  4.42225  2.77519  2.73123  3.46354  2.40513  3.72494  3.29354  2.67741  2.69355  4.24690  2.90347  2.73739  3.18146  2.89801  2.37887  2.77519  2.98518  4.58477  3.61503
          0.00394  5.93502  6.65737  0.61958  0.77255  1.07123  0.41944
    431   2.26423  4.77129  3.00350  2.06560  5.22722  2.82402  4.37975  3.27295  2.82118  2.33039  3.63234  2.95711  2.87103  2.60976  2.74046  2.89990  3.02793  2.92402  6.33437  4.93088    840 e - - -
          2.68618  4.42225  2.77519  2.73123  3.46354  2.40513  3.72494  3.29354  2.67741  2.69355  4.24690  2.90347  2.73739  3.18146  2.89801  2.37887  2.77519  2.98518  4.58477  3.61503
          0.00370  5.99712  6.71947  0.61958  0.77255  1.47116  0.26092
    432   2.93196  3.89809  2.37545  2.56547  3.66825  2.32026  3.00180  4.74216  2.92857  2.94745  4.95720  2.92690  3.61709  2.74113  2.78436  1.92883  2.74881  3.46183  4.98019  4.94087    841 s - - -
          2.68618  4.42225  2.77519  2.73123  3.46354  2.40513  3.72494  3.29354  2.67741  2.69355  4.24690  2.90347  2.73739  3.18146  2.89801  2.37887  2.77519  2.98518  4.58477  3.61503
          0.00370  5.99712  6.71947  0.61958  0.77255  1.32424  0.30925
    433   2.60682  3.29113  5.24071  4.64103  2.45315  3.11191  4.98523  2.77635  3.41617  1.47063  4.06126  4.74213  2.43125  3.58444  3.31360  2.82405  2.73026  2.73351  3.82329  3.79913    842 l - - -
          2.68618  4.42225  2.77519  2.73123  3.46354  2.40513  3.72494  3.29354  2.67741  2.69355  4.24690  2.90347  2.73739  3.18146  2.89801  2.37887  2.77519  2.98518  4.58477  3.61503
          0.00365  6.00978  6.73213  0.61958  0.77255  1.43414  0.27223
    434   3.54969  4.92406  5.50999  4.89510  1.11272  4.71933  5.05111  2.31191  4.68066  1.30739  3.59224  4.88055  5.08142  4.81089  3.92738  3.27050  2.98622  3.16667  5.54217  3.65324    843 f - - -
          2.68630  4.42237  2.77532  2.73102  3.46366  2.40525  3.72507  3.29366  2.67753  2.69367  4.24702  2.90311  2.73700  3.18159  2.89813  2.37852  2.77532  2.98531  4.58489  3.61515
          0.14390  2.17913  3.86884  0.09029  2.44958  0.21518  1.64195
    435   2.40759  3.54746  2.29448  3.09052  3.70014  3.81648  3.72715  3.91559  3.08430  2.66614  4.02818  2.99440  3.47897  2.13210  1.90541  2.60842  3.29772  3.61541  6.42786  3.74319    845 r - - -
          2.68618  4.42225  2.77519  2.73123  3.46354  2.40513  3.72494  3.29354  2.67741  2.69355  4.24690  2.90347  2.73739  3.18146  2.89801  2.37887  2.77519  2.98518  4.58477  3.61503
          0.00312  6.16659  6.88894  0.61958  0.77255  0.72275  0.66440
    436   3.26836  4.10214  5.52471  4.15787  1.69514  3.51727  5.13617  3.07071  2.42904  1.53007  3.18622  4.94080  3.39527  4.86641  4.75768  3.53859  2.19375  2.40637  5.65630  3.76717    846 l - - -
          2.68618  4.42225  2.77519  2.73123  3.46354  2.40513  3.72494  3.29354  2.67741  2.69355  4.24690  2.90347  2.73739  3.18146  2.89801  2.37887  2.77519  2.98518  4.58477  3.61503
          0.00312  6.16659  6.88894  0.61958  0.77255  0.72275  0.66440
    437   2.57258  4.06928  2.70721  1.75799  5.38200  2.93580  3.79546  4.86805  2.79019  4.34215  4.26846  3.76711  1.33033  2.89094  3.05708  3.12154  3.75708  3.92021  6.46945  4.39782    847 p - - -
          2.68618  4.42225  2.77519  2.73123  3.46354  2.40513  3.72494  3.29354  2.67741  2.69355  4.24690  2.90347  2.73739  3.18146  2.89801  2.37887  2.77519  2.98518  4.58477  3.61503
          0.00312  6.16659  6.88894  0.61958  0.77255  0.72275  0.66440
    438   3.15019  4.51217  2.40117  2.26413  5.38292  4.29951  3.30633  3.25491  2.41972  4.34290  4.00136  2.49378  2.73180  2.79640  2.45144  2.33100  2.37286  3.44050  4.24768  5.05870    848 e - - -
          2.68618  4.42225  2.77519  2.73123  3.46354  2.40513  3.72494  3.29354  2.67741  2.69355  4.24690  2.90347  2.73739  3.18146  2.89801  2.37887  2.77519  2.98518  4.58477  3.61503
          0.00312  6.16659  6.88894  0.61958  0.77255  0.72275  0.66440
    439   2.93122  1.06104  3.90487  4.89731  3.07528  4.02894  3.95847  2.88157  4.70496  2.69088  3.14007  4.93179  5.16929  4.85589  3.04929  3.18784  3.87913  2.72089  5.65856  2.16813    849 c - - -
          2.68618  4.42225  2.77519  2.73123  3.46354  2.40513  3.72494  3.29354  2.67741  2.69355  4.24690  2.90347  2.73739  3.18146  2.89801  2.37887  2.77519  2.98518  4.58477  3.61503
          0.00312  6.16659  6.88894  0.61958  0.77255  0.72275  0.66440
    440   2.93885  4.78943  3.80528  2.76153  5.29450  3.08913  3.34585  3.68929  2.65882  2.42737  3.32051  3.79269  3.27859  2.20868  1.99774  2.27140  2.24940  3.66513  6.42455  5.03006    850 r - - -
          2.68618  4.42225  2.77519  2.73123  3.46354  2.40513  3.72494  3.29354  2.67741  2.69355  4.24690  2.90347  2.73739  3.18146  2.89801  2.37887  2.77519  2.98518  4.58477  3.61503
          0.00312  6.16659  6.88894  0.61958  0.77255  0.72275  0.66440
    441   3.79996  5.97804  7.05085  6.65280  5.60553  6.66658  7.78644  0.82036  6.68670  3.56145  5.24985  6.84784  6.83005  7.05175  6.94294  6.17420  4.29860  0.75260  7.97111  6.66231    851 v - - -
          2.68618  4.42225  2.77519  2.73123  3.46354  2.40513  3.72494  3.29354  2.67741  2.69355  4.24690  2.90347  2.73739  3.18146  2.89801  2.37887  2.77519  2.98518  4.58477  3.61503
          0.00310  6.17445  6.89679  0.61958  0.77255  0.72275  0.66440
    442   3.59960  5.61403  4.15392  3.59760  4.22166  4.46817  4.71573  4.22680  3.15117  3.44796  4.72784  4.08178  4.09112  3.41613  3.99649  0.81635  1.47147  3.62323  6.17704  4.88557    852 s - - -
          2.68618  4.42225  2.77519  2.73123  3.46354  2.40513  3.72494  3.29354  2.67741  2.69355  4.24690  2.90347  2.73739  3.18146  2.89801  2.37887  2.77519  2.98518  4.58477  3.61503
          0.01575  6.17445  4.30144  0.61958  0.77255  0.72275  0.66440
    443   2.68953  4.19723  3.77715  1.77848  5.36124  4.29919  4.48679  4.29266  1.96402  3.68836  5.06352  3.22444  4.69253  2.30183  2.41183  2.36437  2.46122  2.56617  6.45733  4.26630    853 e - - -
          2.68618  4.42225  2.77519  2.73123  3.46354  2.40513  3.72494  3.29354  2.67741  2.69355  4.24690  2.90347  2.73739  3.18146  2.89801  2.37887  2.77519  2.98518  4.58477  3.61503
          0.00314  6.16183  6.88418  0.61958  0.77255  0.80918  0.58919
    444   2.34810  2.95759  3.31061  3.26077  5.25167  3.20496  4.50960  4.71185  2.43087  2.80636  3.96693  3.23391  4.71063  2.44150  2.59736  1.81024  2.20188  3.31431  4.74261  4.17600    854 s - - -
          2.68618  4.42225  2.77519  2.73123  3.46354  2.40513  3.72494  3.29354  2.67741  2.69355  4.24690  2.90347  2.73739  3.18146  2.89801  2.37887  2.77519  2.98518  4.58477  3.61503
          0.00314  6.16183  6.88418  0.61958  0.77255  0.80918  0.58919
    445   1.32551  5.18913  4.78604  4.21018  4.30513  3.61780  4.94364  3.18088  3.56306  3.08989  3.26350  3.65550  2.50125  4.39587  4.40390  3.14806  1.74760  1.95456  5.78991  4.58187    855 a - - -
          2.68618  4.42225  2.77519  2.73123  3.46354  2.40513  3.72494  3.29354  2.67741  2.69355  4.24690  2.90347  2.73739  3.18146  2.89801  2.37887  2.77519  2.98518  4.58477  3.61503
          0.05261  6.16183  3.01295  0.61958  0.77255  0.80918  0.58919
    446   2.81931  4.74303  2.65049  2.50567  4.30550  4.26668  2.22608  3.21719  2.02361  2.65470  5.02393  3.18000  4.65996  1.89136  3.42997  2.83757  3.23892  2.91102  6.41870  5.01268    856 q - - -
          2.68618  4.42225  2.77519  2.73123  3.46354  2.40513  3.72494  3.29354  2.67741  2.69355  4.24690  2.90347  2.73739  3.18146  2.89801  2.37887  2.77519  2.98518  4.58477  3.61503
          0.00330  6.11251  6.83486  0.61958  0.77255  1.08212  0.41382
    447   2.65900  6.00136  2.56346  2.20352  3.67023  3.15556  4.05679  3.66820  2.04571  2.87763  5.04178  3.36822  3.84710  2.01549  2.90936  2.39012  2.50863  4.39249  6.43350  5.02199    857 q - - -
          2.68618  4.42225  2.77519  2.73123  3.46354  2.40513  3.72494  3.29354  2.67741  2.69355  4.24690  2.90347  2.73739  3.18146  2.89801  2.37887  2.77519  2.98518  4.58477  3.61503
          0.00330  6.11251  6.83486  0.61958  0.77255  0.78624  0.60799
    448   3.65496  4.23523  6.23415  5.63420  2.23907  5.48463  5.83286  2.50028  5.44139  0.63477  3.49197  5.65573  5.76833  5.50977  5.43261  4.81742  4.46222  1.89269  6.19653  5.07854    858 L - - -
          2.68618  4.42225  2.77519  2.73123  3.46354  2.40513  3.72494  3.29354  2.67741  2.69355  4.24690  2.90347  2.73739  3.18146  2.89801  2.37887  2.77519  2.98518  4.58477  3.61503
          0.00322  6.13691  6.85925  0.61958  0.77255  0.95805  0.48392
    449   2.56179  5.00160  5.59585  4.98015  4.09349  4.79726  5.13104  2.37145  4.10490  1.56588  2.08354  4.96123  5.16091  4.89421  3.81696  3.34817  3.14504  1.33080  3.90751  3.62490    859 v - - -
          2.68618  4.42225  2.77519  2.73123  3.46354  2.40513  3.72494  3.29354  2.67741  2.69355  4.24690  2.90347  2.73739  3.18146  2.89801  2.37887  2.77519  2.98518  4.58477  3.61503
          0.00322  6.13691  6.85925  0.61958  0.77255  0.78749  0.60695
    450   2.22700  6.02797  2.27595  1.74495  5.37437  4.28748  4.47442  4.86128  2.34233  3.63967  5.06829  2.17137  3.86708  2.29648  2.90443  2.40371  3.52259  3.57578  6.45986  5.04811    860 e - - -
          2.68618  4.42225  2.77519  2.73123  3.46354  2.40513  3.72494  3.29354  2.67741  2.69355  4.24690  2.90347  2.73739  3.18146  2.89801  2.37887  2.77519  2.98518  4.58477  3.61503
          0.00318  6.14984  6.87219  0.61958  0.77255  0.88403  0.53292
    451   3.03908  4.03743  5.50645  3.90583  3.05938  4.79374  4.29637  2.33249  3.84476  0.86037  2.77270  4.92549  5.15835  3.71673  3.25345  3.49949  3.15837  2.60595  5.64425  4.46610    861 l - - -
          2.68618  4.42225  2.77519  2.73123  3.46354  2.40513  3.72494  3.29354  2.67741  2.69355  4.24690  2.90347  2.73739  3.18146  2.89801  2.37887  2.77519  2.98518  4.58477  3.61503
          0.00318  6.14984  6.87219  0.61958  0.77255  0.88403  0.53292
    452   1.52500  2.85854  5.65837  5.04511  4.14835  4.85838  5.19812  1.80404  4.82996  1.84960  2.48966  5.02500  5.21991  4.96072  4.83598  3.51121  3.41758  1.77670  5.68677  4.51035    862 a - - -
          2.68618  4.42225  2.77519  2.73123  3.46354  2.40513  3.72494  3.29354  2.67741  2.69355  4.24690  2.90347  2.73739  3.18146  2.89801  2.37887  2.77519  2.98518  4.58477  3.61503
          0.00318  6.14984  6.87219  0.61958  0.77255  0.62515  0.76611
    453   3.17866  6.03367  2.55484  2.42850  5.37635  4.30336  2.16573  3.17854  2.73206  3.11280  5.07496  3.24238  4.69677  2.50197  2.37203  2.57577  2.84926  3.91834  4.94678  2.15899    863 y - - -
          2.68618  4.42225  2.77519  2.73123  3.46354  2.40513  3.72494  3.29354  2.67741  2.69355  4.24690  2.90347  2.73739  3.18146  2.89801  2.37887  2.77519  2.98518  4.58477  3.61503
          0.00311  6.17005  6.89240  0.61958  0.77255  0.75384  0.63592
    454   2.90002  4.49798  2.10615  1.98603  5.38848  2.81933  3.51826  4.31976  2.17202  4.34790  5.08233  2.84561  4.69493  2.11777  2.49558  2.31147  3.08358  4.43341  6.47390  5.06211    864 e - - -
          2.68618  4.42225  2.77519  2.73123  3.46354  2.40513  3.72494  3.29354  2.67741  2.69355  4.24690  2.90347  2.73739  3.18146  2.89801  2.37887  2.77519  2.98518  4.58477  3.61503
          0.02450  6.17005  3.81184  0.61958  0.77255  0.75384  0.63592
    455   2.59169  3.66213  5.59464  4.10610  3.14627  4.80491  5.13819  2.11249  4.76564  1.81509  3.46979  3.39221  5.16866  4.89782  4.77563  3.75266  1.16675  2.52383  5.63348  3.68940    865 t - - -
          2.68618  4.42225  2.77519  2.73123  3.46354  2.40513  3.72494  3.29354  2.67741  2.69355  4.24690  2.90347  2.73739  3.18146  2.89801  2.37887  2.77519  2.98518  4.58477  3.61503
          0.00318  6.14873  6.87108  0.61958  0.77255  0.89062  0.52831
    456   2.54148  3.34273  5.61021  4.99415  2.73483  4.80706  4.07775  2.58020  3.78379  0.80648  2.91871  4.97270  5.17065  3.87279  4.78142  4.11876  3.86890  2.49126  4.32907  4.45626    866 l - - -
          2.68618  4.42225  2.77519  2.73123  3.46354  2.40513  3.72494  3.29354  2.67741  2.69355  4.24690  2.90347  2.73739  3.18146  2.89801  2.37887  2.77519  2.98518  4.58477  3.61503
          0.00318  6.14873  6.87108  0.61958  0.77255  0.89062  0.52831
    457   2.80137  4.01312  2.43693  1.87662  5.37256  3.12226  2.97063  3.71787  2.61631  3.25677  5.06686  3.14350  4.68032  2.14858  2.84175  2.11571  2.73881  4.02038  6.45854  5.04697    867 e - - -
          2.68618  4.42225  2.77519  2.73123  3.46354  2.40513  3.72494  3.29354  2.67741  2.69355  4.24690  2.90347  2.73739  3.18146  2.89801  2.37887  2.77519  2.98518  4.58477  3.61503
          0.00318  6.14873  6.87108  0.61958  0.77255  0.89062  0.52831
    458   2.67319  6.02767  1.91165  1.08797  4.38098  3.42686  4.47642  4.85927  3.04811  3.31158  5.06834  3.50629  4.68265  3.33405  2.73396  2.24432  3.74726  4.41846  6.46014  5.04881    868 e - - -
          2.68618  4.42225  2.77519  2.73123  3.46354  2.40513  3.72494  3.29354  2.67741  2.69355  4.24690  2.90347  2.73739  3.18146  2.89801  2.37887  2.77519  2.98518  4.58477  3.61503
          0.00318  6.14873  6.87108  0.61958  0.77255  0.89062  0.52831
    459   0.81358  3.23112  3.88165  3.71172  3.16168  3.21697  5.00651  3.26431  4.32059  2.98469  4.22676  4.66333  4.23945  4.55083  4.52230  3.10156  3.14578  2.12862  5.72195  4.52703    869 a - - -
          2.68479  4.41914  2.77552  2.72954  3.46447  2.40592  3.72372  3.29447  2.67834  2.69234  4.24597  2.90388  2.73751  3.18183  2.89813  2.37944  2.77613  2.98453  4.58570  3.61520
          0.39184  1.27784  3.08892  0.94453  0.49243  0.89062  0.52831
    460   1.91621  2.18333  4.95018  4.36698  3.36548  3.12329  4.14866  3.37492  3.15900  2.37626  4.19927  3.90316  5.03873  4.49643  3.79243  2.46227  1.87393  2.15921  5.69388  3.74773    875 t - - -
          2.68618  4.42225  2.77519  2.73123  3.46354  2.40513  3.72494  3.29354  2.67741  2.69355  4.24690  2.90347  2.73739  3.18146  2.89801  2.37887  2.77519  2.98518  4.58477  3.61503
          0.02458  6.10320  3.81469  0.61958  0.77255  1.12498  0.39254
    461   2.38412  5.98147  2.29772  2.50355  5.32783  3.52017  4.42802  4.81471  1.93152  3.93872  4.30336  2.89039  2.83885  2.31409  2.92405  2.35400  2.37467  3.59054  6.41338  5.00165    876 k - - -
          2.68618  4.42225  2.77519  2.73123  3.46354  2.40513  3.72494  3.29354  2.67741  2.69355  4.24690  2.90347  2.73739  3.18146  2.89801  2.37887  2.77519  2.98518  4.58477  3.61503
          0.00340  6.08202  6.80436  0.61958  0.77255  0.78939  0.60536
    462   2.23447  3.84329  3.12954  2.74563  5.33625  2.85532  4.45809  4.81917  2.63588  2.74917  5.03738  2.71105  4.66390  3.21529  3.68664  1.12252  2.95245  4.38383  6.43086  5.02252    877 s - - -
          2.68620  4.42349  2.77544  2.73099  3.46409  2.40284  3.72619  3.29404  2.67711  2.69253  4.24814  2.90362  2.73864  3.17945  2.89831  2.37970  2.77583  2.98643  4.58296  3.61547
          0.43205  1.28273  2.60991  1.25470  0.33570  0.37025  1.17299
    463   2.57902  6.00471  1.92225  2.50659  5.35100  3.29978  2.73248  4.42394  2.93825  4.31051  5.04506  2.11658  3.37567  3.27127  3.26984  1.68920  2.90490  3.72345  6.43667  5.02498    888 s - - -
          2.68641  4.42072  2.77543  2.73146  3.46377  2.40536  3.72518  3.29332  2.67764  2.69288  4.24713  2.90370  2.73763  3.18087  2.89824  2.37857  2.77462  2.98541  4.58500  3.61526
          0.43022  1.67696  1.81591  0.05222  2.97820  0.40004  1.10956
    464   2.81844  5.91774  2.61034  2.69149  4.24021  3.21019  4.39043  4.73543  3.03020  3.61129  4.25057  3.67302  1.07118  3.10925  3.08408  2.43167  2.77780  4.30416  6.35515  4.94897    890 p - - -
          2.68618  4.42225  2.77519  2.73123  3.46354  2.40513  3.72494  3.29354  2.67741  2.69355  4.24690  2.90347  2.73739  3.18146  2.89801  2.37887  2.77519  2.98518  4.58477  3.61503
          0.00363  6.01729  6.73964  0.61958  0.77255  1.43918  0.27066
    465   2.03270  5.93340  2.94741  2.73974  5.27762  2.63516  3.54065  3.79937  2.94296  2.97113  4.97428  3.06423  3.86001  2.22691  2.56858  1.89493  2.96711  3.32765  6.36659  3.98412    891 s - - -
          2.68618  4.42225  2.77519  2.73123  3.46354  2.40513  3.72494  3.29354  2.67741  2.69355  4.24690  2.90347  2.73739  3.18146  2.89801  2.37887  2.77519  2.98518  4.58477  3.61503
          0.00363  6.01729  6.73964  0.61958  0.77255  1.43918  0.27066
    466   2.19460  2.77949  3.33242  2.44660  4.87898  2.94538  3.84890  3.56599  3.28372  2.28945  4.71316  3.43080  4.66761  3.63307  3.41357  1.81216  2.14368  2.90464  6.14566  4.81142    892 s - - -
          2.68616  4.42022  2.77513  2.72974  3.46435  2.40538  3.72363  3.29200  2.67822  2.69371  4.24579  2.90428  2.73821  3.18145  2.89779  2.37851  2.77601  2.98532  4.58320  3.61584
          0.37979  1.37452  2.76406  1.02993  0.44166  0.31713  1.30281
    467   0.75895  4.37795  3.95264  3.11951  4.93364  3.54815  4.57743  3.65596  2.97882  3.95869  4.77710  3.59005  4.75388  3.73488  3.59455  1.83403  3.75794  3.68012  6.21207  4.88493    898 a - - -
          2.68618  4.42225  2.77519  2.73123  3.46354  2.40513  3.72494  3.29354  2.67741  2.69355  4.24690  2.90347  2.73739  3.18146  2.89801  2.37887  2.77519  2.98518  4.58477  3.61503
          0.00329  6.11400  6.83635  0.61958  0.77255  0.83371  0.56993
    468   2.75665  4.58091  3.26330  2.60909  5.34164  3.68525  3.16040  2.81024  1.98347  2.63670  3.41498  3.20856  3.37479  2.34068  2.61778  2.41520  3.05079  2.97265  6.43770  5.02994    899 k - - -
          2.68625  4.42433  2.77417  2.72667  3.46471  2.40550  3.72560  3.29198  2.67716  2.69194  4.24658  2.90420  2.73861  3.18181  2.89815  2.38030  2.77682  2.98480  4.58685  3.61711
          0.29508  1.43712  4.02201  1.89392  0.16308  0.43478  1.04244
    469   2.40670  4.60233  3.06382  1.98038  3.48672  3.38199  2.98932  3.98437  2.75606  3.33375  5.06212  3.77410  3.55190  1.99662  3.29109  2.40153  2.49487  2.73915  6.45674  4.40810    915 e - - -
          2.68618  4.42225  2.77519  2.73123  3.46354  2.40513  3.72494  3.29354  2.67741  2.69355  4.24690  2.90347  2.73739  3.18146  2.89801  2.37887  2.77519  2.98518  4.58477  3.61503
          0.00312  6.16654  6.88888  0.61958  0.77255  0.77794  0.61499
    470   2.32706  4.25890  3.55945  4.89849  2.98629  3.89470  5.13268  2.37154  4.70587  0.83222  3.00527  4.93237  5.16942  3.82809  3.49088  3.57363  3.87913  3.28611  5.65837  3.38367    916 l - - -
          2.68618  4.42225  2.77519  2.73123  3.46354  2.40513  3.72494  3.29354  2.67741  2.69355  4.24690  2.90347  2.73739  3.18146  2.89801  2.37887  2.77519  2.98518  4.58477  3.61503
          0.00312  6.16654  6.88888  0.61958  0.77255  0.77794  0.61499
    471   2.41414  3.69141  3.96561  4.99130  1.39157  4.81814  5.15131  2.73312  4.77772  2.11424  2.99752  4.97824  5.18191  3.53793  4.03216  4.12911  3.29897  2.45144  5.64717  1.88907    917 f - - -
          2.68618  4.42225  2.77519  2.73123  3.46354  2.40513  3.72494  3.29354  2.67741  2.69355  4.24690  2.90347  2.73739  3.18146  2.89801  2.37887  2.77519  2.98518  4.58477  3.61503
          0.00312  6.16654  6.88888  0.61958  0.77255  0.77794  0.61499
    472   2.44734  6.03493  2.94998  2.68812  3.63902  2.80630  2.91598  4.86473  2.09121  3.05177  4.12074  3.14679  3.90533  2.36880  2.58990  2.53537  3.75715  2.80579  6.46805  2.83396    918 k - - -
          2.68618  4.42225  2.77519  2.73123  3.46354  2.40513  3.72494  3.29354  2.67741  2.69355  4.24690  2.90347  2.73739  3.18146  2.89801  2.37887  2.77519  2.98518  4.58477  3.61503
          0.00312  6.16654  6.88888  0.61958  0.77255  0.77794  0.61499
    473   1.64716  4.32842  4.91098  3.36230  4.26539  3.38512  3.71110  2.73668  4.23746  2.21573  4.26791  4.60571  5.06794  4.48464  3.87010  2.34987  1.52689  2.92997  5.76070  2.81437    919 t - - -
          2.68618  4.42225  2.77519  2.73123  3.46354  2.40513  3.72494  3.29354  2.67741  2.69355  4.24690  2.90347  2.73739  3.18146  2.89801  2.37887  2.77519  2.98518  4.58477  3.61503
          0.02069  6.16654  3.99639  0.61958  0.77255  0.50677  0.92240
    474   1.48258  3.31802  5.51059  4.90216  3.16528  4.10770  3.85878  2.11514  3.68708  3.23156  4.15937  4.93565  4.01149  4.85992  4.75394  2.91453  2.63464  1.39325  5.66118  3.67484    920 v - - -
          2.68618  4.42225  2.77519  2.73123  3.46354  2.40513  3.72494  3.29354  2.67741  2.69355  4.24690  2.90347  2.73739  3.18146  2.89801  2.37887  2.77519  2.98518  4.58477  3.61503
          0.00311  6.17033  6.89268  0.61958  0.77255  0.75189  0.63767
    475   2.66864  3.93173  3.79216  2.68683  3.94206  3.75431  3.59492  4.06752  2.92115  4.30856  5.05318  2.78699  3.73222  3.23118  0.97787  2.64595  3.14044  3.32696  6.44976  5.04701    921 r - - -
          2.68618  4.42225  2.77519  2.73123  3.46354  2.40513  3.72494  3.29354  2.67741  2.69355  4.24690  2.90347  2.73739  3.18146  2.89801  2.37887  2.77519  2.98518  4.58477  3.61503
          0.00311  6.17033  6.89268  0.61958  0.77255  0.75189  0.63767
    476   3.52909  4.52357  1.15920  2.23867  5.38450  4.30273  4.48988  4.19162  2.91200  2.76261  5.08022  2.17562  4.69627  2.89951  2.78302  2.50619  3.49456  4.43011  6.47223  5.06133    922 d - - -
          2.68618  4.42225  2.77519  2.73123  3.46354  2.40513  3.72494  3.29354  2.67741  2.69355  4.24690  2.90347  2.73739  3.18146  2.89801  2.37887  2.77519  2.98518  4.58477  3.61503
          0.00311  6.17033  6.89268  0.61958  0.77255  0.65316  0.73481
    477   2.36147  3.63338  5.65466  5.03926  3.57872  4.84954  5.18546  1.68694  4.82184  1.15658  2.35801  5.01662  5.21203  4.95060  4.82555  3.10250  3.65024  2.18033  5.67398  4.49842    923 l - - -
          2.68618  4.42225  2.77519  2.73123  3.46354  2.40513  3.72494  3.29354  2.67741  2.69355  4.24690  2.90347  2.73739  3.18146  2.89801  2.37887  2.77519  2.98518  4.58477  3.61503
          0.00309  6.17733  6.89968  0.61958  0.77255  0.47418  0.97391
    478   2.68135  3.25521  5.64623  5.03017  1.68093  4.84267  5.17681  1.98207  4.81270  1.44574  4.16420  5.00849  3.88980  3.01883  4.81718  4.15441  3.58546  2.02347  5.66749  3.77298    924 l - - -
          2.68618  4.42225  2.77519  2.73123  3.46354  2.40513  3.72494  3.29354  2.67741  2.69355  4.24690  2.90347  2.73739  3.18146  2.89801  2.37887  2.77519  2.98518  4.58477  3.61503
          0.00304  6.19436  6.91671  0.61958  0.77255  0.56629  0.83847
    479   2.81684  6.01567  1.49556  1.80895  3.91754  4.32870  3.22160  4.81668  3.25962  2.46588  3.44537  3.38758  4.72174  2.91329  2.97404  3.01086  2.67825  3.51400  4.47578  5.05909    925 d - - -
          2.68618  4.42225  2.77519  2.73123  3.46354  2.40513  3.72494  3.29354  2.67741  2.69355  4.24690  2.90347  2.73739  3.18146  2.89801  2.37887  2.77519  2.98518  4.58477  3.61503
          0.00304  6.19436  6.91671  0.61958  0.77255  0.56629  0.83847
    480   2.97995  4.28462  5.62456  5.01086  4.14627  4.84478  5.17937  3.16404  4.79964  0.58240  2.65140  5.00264  5.20894  4.93394  4.15116  2.67348  3.20320  2.86566  5.67765  4.50164    926 L - - -
          2.68618  4.42225  2.77519  2.73123  3.46354  2.40513  3.72494  3.29354  2.67741  2.69355  4.24690  2.90347  2.73739  3.18146  2.89801  2.37887  2.77519  2.98518  4.58477  3.61503
          0.00304  6.19436  6.91671  0.61958  0.77255  0.56629  0.83847
    481   3.35160  6.58786  6.74137  6.50135  0.89557  6.23992  3.42494  5.16486  6.27954  4.57359  5.76198  5.95542  6.53065  6.07330  6.14348  3.81531  5.66570  3.98682  2.85937  0.94901    927 f - - -
          2.68618  4.42225  2.77519  2.73123  3.46354  2.40513  3.72494  3.29354  2.67741  2.69355  4.24690  2.90347  2.73739  3.18146  2.89801  2.37887  2.77519  2.98518  4.58477  3.61503
          0.01959  6.19436  4.05342  0.61958  0.77255  0.56629  0.83847
    482   3.09504  3.89592  5.41585  3.62828  2.83221  4.20188  3.38642  2.33371  4.64045  2.05440  3.02109  4.89248  5.16437  3.92696  1.18388  3.51949  3.30606  2.70566  5.67954  3.30556    928 r - - -
          2.68618  4.42225  2.77519  2.73123  3.46354  2.40513  3.72494  3.29354  2.67741  2.69355  4.24690  2.90347  2.73739  3.18146  2.89801  2.37887  2.77519  2.98518  4.58477  3.61503
          0.01399  6.17786  4.43857  0.61958  0.77255  0.69786  0.68846
    483   0.96148  3.63235  3.36780  3.70091  4.26148  4.69923  4.98962  2.37588  4.24901  2.87595  3.78458  4.01979  5.07116  4.49428  3.77666  2.39006  2.80674  2.48567  4.45132  4.55778    929 a - - -
          2.68618  4.42225  2.77519  2.73123  3.46354  2.40513  3.72494  3.29354  2.67741  2.69355  4.24690  2.90347  2.73739  3.18146  2.89801  2.37887  2.77519  2.98518  4.58477  3.61503
          0.00312  6.16699  6.88934  0.61958  0.77255  0.77485  0.61762
    484   3.31596  4.25983  4.46622  4.19680  3.73549  4.04842  4.18237  1.65916  3.99644  1.27732  2.68132  4.97369  5.18094  4.90486  4.78473  3.35233  3.53163  1.59444  5.64867  4.47231    930 l - - -
          2.68623  4.42246  2.77541  2.73145  3.46375  2.40516  3.72516  3.29375  2.67738  2.69376  4.24711  2.90368  2.73704  3.18168  2.89695  2.37883  2.77476  2.98540  4.58498  3.61524
          0.15780  1.93137  6.88226  0.17971  1.80490  0.62572  0.76545
    485   2.59345  3.17121  3.91109  4.72664  4.16702  4.03519  5.09691  2.37714  3.63707  2.81532  2.44992  4.84325  3.44635  4.75289  3.07757  3.19390  2.41629  1.25204  5.68631  3.33079    933 v - - -
          2.68618  4.42225  2.77519  2.73123  3.46354  2.40513  3.72494  3.29354  2.67741  2.69355  4.24690  2.90347  2.73739  3.18146  2.89801  2.37887  2.77519  2.98518  4.58477  3.61503
          0.05132  6.17086  3.03788  0.61958  0.77255  0.69786  0.68846
    486   3.53045  5.80710  3.37580  3.03788  5.07510  4.33922  4.54569  3.99846  3.32491  3.57103  4.87822  3.85519  0.68699  3.68016  3.05540  2.31590  3.30241  3.70456  6.29956  4.94659    934 P - - -
          2.68618  4.42225  2.77519  2.73123  3.46354  2.40513  3.72494  3.29354  2.67741  2.69355  4.24690  2.90347  2.73739  3.18146  2.89801  2.37887  2.77519  2.98518  4.58477  3.61503
          0.00920  6.12280  4.96635  0.61958  0.77255  0.99434  0.46198
    487   1.82756  4.11420  3.30860  2.99864  5.06143  4.31909  3.77799  4.04893  2.75722  3.03802  4.18675  3.82830  3.10952  3.27034  3.17278  2.42026  1.66987  2.23623  6.28105  4.03243    935 t - - -
          2.68618  4.42225  2.77519  2.73123  3.46354  2.40513  3.72494  3.29354  2.67741  2.69355  4.24690  2.90347  2.73739  3.18146  2.89801  2.37887  2.77519  2.98518  4.58477  3.61503
          0.01276  6.11688  4.55892  0.61958  0.77255  1.02465  0.44461
    488   2.22675  5.73827  3.88505  3.00806  3.16009  4.32857  2.99023  3.01265  2.23515  2.40341  4.80611  3.07292  4.71882  2.26646  2.57153  3.52950  2.81923  3.38167  6.23424  2.32151    936 a - - -
          2.68618  4.42225  2.77519  2.73123  3.46354  2.40513  3.72494  3.29354  2.67741  2.69355  4.24690  2.90347  2.73739  3.18146  2.89801  2.37887  2.77519  2.98518  4.58477  3.61503
          0.00331  6.10743  6.82978  0.61958  0.77255  0.71818  0.66873
    489   3.25624  4.18590  3.14593  3.12090  3.37171  3.41122  1.35294  3.68676  3.50960  2.99373  4.63823  2.70595  4.81190  3.27944  3.12637  3.39328  3.77658  2.96870  3.52670  2.08081    937 h - - -
          2.68559  4.42088  2.77539  2.73143  3.46373  2.40434  3.72514  3.29373  2.67760  2.69374  4.24709  2.90366  2.73759  3.18121  2.89820  2.37889  2.77539  2.98538  4.58496  3.61522
          0.14164  2.62248  2.82274  0.74965  0.63966  0.67472  0.71192
    490   1.75239  5.99084  2.90547  2.19644  5.33678  2.24533  3.87695  3.95147  2.05897  3.48554  5.03127  3.23537  4.04165  3.04740  2.61095  2.40131  3.70928  3.49637  6.42300  4.02093    941 a - - -
          2.68618  4.42225  2.77519  2.73123  3.46354  2.40513  3.72494  3.29354  2.67741  2.69355  4.24690  2.90347  2.73739  3.18146  2.89801  2.37887  2.77519  2.98518  4.58477  3.61503
          0.07774  6.09720  2.62357  0.61958  0.77255  1.11808  0.39587
    491   2.06106  5.94203  2.27644  1.66073  4.31136  3.26132  3.49216  4.77531  2.53990  4.24787  4.31100  2.86331  3.43934  2.56243  3.02010  2.36387  3.19749  3.84014  6.37393  4.96218    942 e - - -
          2.68618  4.42225  2.77519  2.73123  3.46354  2.40513  3.72494  3.29354  2.67741  2.69355  4.24690  2.90347  2.73739  3.18146  2.89801  2.37887  2.77519  2.98518  4.58477  3.61503
          0.00361  6.02307  6.74541  0.61958  0.77255  1.39626  0.28438
    492   2.12433  5.93909  2.80155  2.42571  5.28415  3.65086  3.93008  3.01356  2.50825  2.73153  4.97975  2.42575  3.93655  2.61804  2.49342  2.49817  2.58544  3.08559  6.37178  4.96083    943 a - - -
          2.68618  4.42225  2.77519  2.73123  3.46354  2.40513  3.72494  3.29354  2.67741  2.69355  4.24690  2.90347  2.73739  3.18146  2.89801  2.37887  2.77519  2.98518  4.58477  3.61503
          0.00361  6.02307  6.74541  0.61958  0.77255  1.39626  0.28438
    493   2.32695  4.91816  4.32036  4.89885  2.57457  4.71467  5.04866  1.96656  4.68232  1.02635  3.06350  4.87919  5.07818  4.81227  4.68823  3.39909  3.38690  2.24189  5.54040  3.91296    944 l - - -
          2.68618  4.42225  2.77519  2.73123  3.46354  2.40513  3.72494  3.29354  2.67741  2.69355  4.24690  2.90347  2.73739  3.18146  2.89801  2.37887  2.77519  2.98518  4.58477  3.61503
          0.00361  6.02307  6.74541  0.61958  0.77255  1.39626  0.28438
    494   2.42060  5.94151  2.38083  2.04070  4.35208  3.11879  3.69777  4.15569  2.01224  3.24157  4.98189  2.93192  4.59521  2.79719  2.32057  2.54215  2.66549  3.52898  6.37355  4.96195    945 k - - -
          2.68618  4.42225  2.77519  2.73123  3.46354  2.40513  3.72494  3.29354  2.67741  2.69355  4.24690  2.90347  2.73739  3.18146  2.89801  2.37887  2.77519  2.98518  4.58477  3.61503
          0.00361  6.02307  6.74541  0.61958  0.77255  1.39626  0.28438
    495   2.35964  5.94207  2.86461  2.85392  5.28841  3.14894  3.58313  4.77528  2.22412  4.24789  4.98240  2.14033  4.59522  2.51047  3.12083  1.55575  2.52167  3.83114  6.37399  4.96227    946 s - - -
          2.68594  4.42253  2.77547  2.73151  3.46294  2.40541  3.72522  3.29382  2.67769  2.69383  4.24718  2.90324  2.73667  3.18174  2.89828  2.37839  2.77547  2.98438  4.58505  3.61531
          0.16690  2.08631  3.52088  0.68603  0.70031  0.95783  0.48406
    496   3.05161  5.52974  2.07156  3.18010  3.82152  4.33673  3.82625  2.29118  3.39665  2.40727  4.61155  3.52525  3.98456  3.12972  3.24303  1.98226  2.99731  1.83040  6.05917  4.75602    949 v - - -
          2.68618  4.42225  2.77519  2.73123  3.46354  2.40513  3.72494  3.29354  2.67741  2.69355  4.24690  2.90347  2.73739  3.18146  2.89801  2.37887  2.77519  2.98518  4.58477  3.61503
          0.00355  6.03772  6.76007  0.61958  0.77255  1.34855  0.30059
    497   3.01171  5.87002  3.30819  2.88375  5.16113  3.42833  3.96383  4.61017  3.27021  2.85246  4.93383  3.35643  0.71184  3.61776  3.75496  2.91829  3.74085  3.76710  6.34398  4.96680    950 p - - -
          2.68618  4.42225  2.77519  2.73123  3.46354  2.40513  3.72494  3.29354  2.67741  2.69355  4.24690  2.90347  2.73739  3.18146  2.89801  2.37887  2.77519  2.98518  4.58477  3.61503
          0.02674  6.03772  3.72977  0.61958  0.77255  0.74774  0.64138
    498   2.19794  5.94139  3.73057  2.89481  4.05772  3.57632  2.92009  3.87069  2.53308  3.27835  4.24912  2.77081  4.63992  2.04666  1.64779  2.84374  3.03899  3.28854  6.38321  4.09645    951 r - - -
          2.68618  4.42225  2.77519  2.73123  3.46354  2.40513  3.72494  3.29354  2.67741  2.69355  4.24690  2.90347  2.73739  3.18146  2.89801  2.37887  2.77519  2.98518  4.58477  3.61503
          0.00341  6.07773  6.80008  0.61958  0.77255  0.97354  0.47440
    499   2.02803  5.83854  3.34465  2.31029  3.06071  4.28916  4.48400  3.36393  2.91132  1.67594  4.01025  3.00402  3.41202  3.15530  2.61190  2.84081  2.74630  3.35943  6.30952  4.93865    952 l - - -
          2.68618  4.42225  2.77519  2.73123  3.46354  2.40513  3.72494  3.29354  2.67741  2.69355  4.24690  2.90347  2.73739  3.18146  2.89801  2.37887  2.77519  2.98518  4.58477  3.61503
          0.00335  6.09653  6.81888  0.61958  0.77255  0.90471  0.51862
    500   0.99835  2.66721  4.58222  4.01205  4.35389  2.93258  4.85452  3.36643  3.95334  3.43419  4.33477  3.68074  3.95313  3.63596  4.27266  2.14263  3.02841  2.91648  3.07623  4.59792    953 a - - -
          2.68618  4.42225  2.77519  2.73123  3.46354  2.40513  3.72494  3.29354  2.67741  2.69355  4.24690  2.90347  2.73739  3.18146  2.89801  2.37887  2.77519  2.98518  4.58477  3.61503
          0.00329  6.11398  6.83633  0.61958  0.77255  1.03908  0.43661
    501   1.25149  2.65999  5.58452  4.96841  3.08241  3.68261  5.11480  2.81920  4.75086  2.21804  2.02959  4.94658  4.23421  4.88004  4.75526  3.60598  3.33831  2.24036  3.54246  4.42979    954 a - - -
          2.68618  4.42225  2.77519  2.73123  3.46354  2.40513  3.72494  3.29354  2.67741  2.69355  4.24690  2.90347  2.73739  3.18146  2.89801  2.37887  2.77519  2.98518  4.58477  3.61503
          0.01674  6.11398  4.24097  0.61958  0.77255  1.03908  0.43661
    502   2.60077  4.98310  5.52178  4.90958  3.50286  3.83203  5.09828  2.05414  4.70408  0.95671  4.10122  4.91471  5.13071  2.66645  4.04056  4.07623  3.36898  1.93549  5.60497  4.42805    955 l - - -
          2.68618  4.42225  2.77519  2.73123  3.46354  2.40513  3.72494  3.29354  2.67741  2.69355  4.24690  2.90347  2.73739  3.18146  2.89801  2.37887  2.77519  2.98518  4.58477  3.61503
          0.00334  6.10057  6.82292  0.61958  0.77255  1.10281  0.40337
    503   2.78262  4.97857  5.53665  4.92317  1.15853  4.76610  3.05484  2.65527  4.71387  1.59693  3.40840  4.91970  5.13004  4.02067  3.94374  3.61893  3.83188  3.07999  5.59954  2.44303    956 f - - -
          2.68618  4.42225  2.77519  2.73123  3.46354  2.40513  3.72494  3.29354  2.67741  2.69355  4.24690  2.90347  2.73739  3.18146  2.89801  2.37887  2.77519  2.98518  4.58477  3.61503
          0.00334  6.10057  6.82292  0.61958  0.77255  1.10281  0.40337
    504   3.48824  5.44993  5.09565  4.52288  2.92026  4.93029  1.20783  3.93017  4.31204  3.62469  4.56690  4.77132  5.29450  3.88031  2.42418  4.21332  4.14170  2.73410  5.59124  1.21731    957 h - - -
          2.68618  4.42225  2.77519  2.73123  3.46354  2.40513  3.72494  3.29354  2.67741  2.69355  4.24690  2.90347  2.73739  3.18146  2.89801  2.37887  2.77519  2.98518  4.58477  3.61503
          0.00334  6.10057  6.82292  0.61958  0.77255  1.10281  0.40337
    505   3.72217  3.88271  4.84979  4.31778  4.72728  4.64751  5.15636  3.97626  3.47733  3.19443  4.69352  0.43833  5.13762  4.51926  4.44425  3.97529  3.12147  2.74007  6.18276  4.96893    958 N - - -
          2.68618  4.42225  2.77519  2.73123  3.46354  2.40513  3.72494  3.29354  2.67741  2.69355  4.24690  2.90347  2.73739  3.18146  2.89801  2.37887  2.77519  2.98518  4.58477  3.61503
          0.00334  6.10057  6.82292  0.61958  0.77255  0.88148  0.53472
    506   3.94180  7.82514  0.29397  3.26254  7.06963  4.84099  5.58825  6.72862  4.91592  6.12252  7.11290  2.08418  5.58338  4.79140  5.76736  3.72506  5.27131  6.19797  8.27578  6.54317    959 D - - -
          2.68618  4.42225  2.77519  2.73123  3.46354  2.40513  3.72494  3.29354  2.67741  2.69355  4.24690  2.90347  2.73739  3.18146  2.89801  2.37887  2.77519  2.98518  4.58477  3.61503
          0.00328  6.11839  6.84074  0.61958  0.77255  0.88922  0.52929
    507   2.34783  0.72759  5.57298  4.96283  4.11479  3.86233  5.14167  3.11049  4.75459  2.61012  3.07797  4.95594  5.16376  4.89130  4.77305  3.41284  3.29057  2.51721  5.64505  4.46854    960 c - - -
          2.68618  4.42225  2.77519  2.73123  3.46354  2.40513  3.72494  3.29354  2.67741  2.69355  4.24690  2.90347  2.73739  3.18146  2.89801  2.37887  2.77519  2.98518  4.58477  3.61503
          0.01150  6.12807  4.68233  0.61958  0.77255  0.96644  0.47874
    508   3.57039  4.39338  4.53131  2.15369  3.03926  3.77694  2.97026  3.01617  3.34938  2.10113  1.77333  3.87846  4.94872  3.05550  2.87988  3.03692  2.90258  2.86751  4.02550  3.65480    961 m - - -
          2.68618  4.42225  2.77519  2.73123  3.46354  2.40513  3.72494  3.29354  2.67741  2.69355  4.24690  2.90347  2.73739  3.18146  2.89801  2.37887  2.77519  2.98518  4.58477  3.61503
          0.00327  6.11983  6.84218  0.61958  0.77255  0.89983  0.52195
    509   5.00366  3.71068  6.51770  6.17506  1.44272  5.92446  3.04947  4.74463  5.95135  2.92396  5.37432  5.75784  6.23545  5.83419  5.85132  5.27611  3.29511  4.59788  3.44386  0.66522    962 Y - - -
          2.68618  4.42225  2.77519  2.73123  3.46354  2.40513  3.72494  3.29354  2.67741  2.69355  4.24690  2.90347  2.73739  3.18146  2.89801  2.37887  2.77519  2.98518  4.58477  3.61503
          0.01711  6.12807  4.21420  0.61958  0.77255  0.96644  0.47874
    510   4.08356  5.41156  6.08226  5.48423  2.50140  5.32499  5.68286  1.40629  5.28890  0.75948  4.28226  5.49458  5.63583  5.38722  5.29180  3.90842  3.49502  2.61556  6.09190  4.94745    963 l - - -
          2.68618  4.42225  2.77519  2.73123  3.46354  2.40513  3.72494  3.29354  2.67741  2.69355  4.24690  2.90347  2.73739  3.18146  2.89801  2.37887  2.77519  2.98518  4.58477  3.61503
          0.00329  6.11425  6.83659  0.61958  0.77255  1.03778  0.43733
    511   0.98788  3.44974  5.08891  4.50042  3.30612  4.70251  3.53374  2.68536  4.37580  2.86695  4.17925  2.87674  5.07176  4.59065  4.54615  1.85334  3.08314  3.31709  5.67612  3.68197    964 a - - -
          2.68618  4.42225  2.77519  2.73123  3.46354  2.40513  3.72494  3.29354  2.67741  2.69355  4.24690  2.90347  2.73739  3.18146  2.89801  2.37887  2.77519  2.98518  4.58477  3.61503
          0.00329  6.11425  6.83659  0.61958  0.77255  1.03778  0.43733
    512   2.82987  4.49607  2.47648  2.63428  4.42555  3.54183  1.26568  4.81747  3.02560  3.73787  5.03413  2.45497  4.65888  2.78377  2.82812  3.45432  3.13153  3.58426  6.42737  3.14180    965 h - - -
          2.68618  4.42225  2.77519  2.73123  3.46354  2.40513  3.72494  3.29354  2.67741  2.69355  4.24690  2.90347  2.73739  3.18146  2.89801  2.37887  2.77519  2.98518  4.58477  3.61503
          0.00329  6.11425  6.83659  0.61958  0.77255  0.86017  0.55007
    513   2.97499  3.67936  3.96735  1.94752  3.90119  4.37243  1.46194  3.41348  2.93019  3.00382  4.03367  3.92031  4.76125  2.52619  2.21529  3.29877  3.75786  3.58914  3.48019  4.85910    966 h - - -
          2.68618  4.42225  2.77519  2.73123  3.46354  2.40513  3.72494  3.29354  2.67741  2.69355  4.24690  2.90347  2.73739  3.18146  2.89801  2.37887  2.77519  2.98518  4.58477  3.61503
          0.06337  6.12807  2.82651  0.61958  0.77255  0.96644  0.47874
    514   2.76355  2.64822  5.57827  4.96216  2.71647  4.77174  5.10616  2.37840  4.74416  0.86811  2.94372  4.93922  5.13305  4.87055  4.74646  4.08415  3.52939  2.35977  3.97066  4.41805    967 l - - -
          2.68618  4.42225  2.77519  2.73123  3.46354  2.40513  3.72494  3.29354  2.67741  2.69355  4.24690  2.90347  2.73739  3.18146  2.89801  2.37887  2.77519  2.98518  4.58477  3.61503
          0.00345  6.06815  6.79049  0.61958  0.77255  1.23901  0.34203
    515   2.25093  3.51651  4.20818  3.24366  3.43500  4.66023  4.96229  2.58354  3.59289  1.22305  2.82123  4.63744  5.02990  3.62260  3.24781  2.67308  2.87237  2.48869  5.64981  4.45748    968 l - - -
          2.68618  4.42225  2.77519  2.73123  3.46354  2.40513  3.72494  3.29354  2.67741  2.69355  4.24690  2.90347  2.73739  3.18146  2.89801  2.37887  2.77519  2.98518  4.58477  3.61503
          0.00345  6.06815  6.79049  0.61958  0.77255  1.23901  0.34203
    516   2.31216  5.82290  3.78513  2.74035  5.10841  3.07581  3.98427  3.00023  2.60948  2.34730  4.23066  3.07689  4.66056  2.87562  2.64220  2.77702  1.59661  3.19102  4.60092  4.92113    969 t - - -
          2.68618  4.42225  2.77519  2.73123  3.46354  2.40513  3.72494  3.29354  2.67741  2.69355  4.24690  2.90347  2.73739  3.18146  2.89801  2.37887  2.77519  2.98518  4.58477  3.61503
          0.00345  6.06815  6.79049  0.61958  0.77255  1.23901  0.34203
    517   3.26661  5.04456  3.73213  3.34852  3.53850  4.65522  4.15138  2.22265  3.84531  0.96581  2.77136  4.01221  5.02523  2.95805  4.47893  3.16148  3.79050  2.54217  5.65480  3.38130    970 l - - -
          2.68618  4.42225  2.77519  2.73123  3.46354  2.40513  3.72494  3.29354  2.67741  2.69355  4.24690  2.90347  2.73739  3.18146  2.89801  2.37887  2.77519  2.98518  4.58477  3.61503
          0.14188  6.06815  2.04052  0.61958  0.77255  0.98012  0.47043
    518   2.39869  3.83379  3.43446  2.76608  4.99073  1.41532  4.40148  3.85648  3.17284  3.99139  4.77724  3.70750  2.37172  3.08652  3.64969  1.96521  3.03259  2.94293  6.19495  4.83179    971 g - - -
          2.68618  4.42225  2.77519  2.73123  3.46354  2.40513  3.72494  3.29354  2.67741  2.69355  4.24690  2.90347  2.73739  3.18146  2.89801  2.37887  2.77519  2.98518  4.58477  3.61503
          0.00386  5.95533  6.67768  0.61958  0.77255  1.58413  0.22957
    519   2.23893  5.12329  3.57709  3.04195  2.06440  4.45517  2.11618  3.01824  3.15355  2.51097  3.21891  4.22947  4.83282  2.58133  3.75008  3.70656  3.68532  2.63120  4.54872  2.45275    972 f - - -
          2.68618  4.42225  2.77519  2.73123  3.46354  2.40513  3.72494  3.29354  2.67741  2.69355  4.24690  2.90347  2.73739  3.18146  2.89801  2.37887  2.77519  2.98518  4.58477  3.61503
          0.00386  5.95533  6.67768  0.61958  0.77255  1.58413  0.22957
    520   2.51235  5.89676  2.46362  1.54912  5.24276  3.11608  3.16537  4.72938  2.65549  3.06492  4.09214  3.62453  3.86996  2.01031  2.55162  3.15142  3.00224  3.75717  6.32890  4.91739    973 e - - -
          2.68618  4.42225  2.77519  2.73123  3.46354  2.40513  3.72494  3.29354  2.67741  2.69355  4.24690  2.90347  2.73739  3.18146  2.89801  2.37887  2.77519  2.98518  4.58477  3.61503
          0.00386  5.95533  6.67768  0.61958  0.77255  1.58413  0.22957
    521   2.71319  3.45764  5.41985  4.80700  1.53089  4.65777  4.98940  2.72023  3.15686  2.13548  3.99152  3.82476  5.02183  4.73792  3.97957  3.30203  3.72458  2.77135  3.97853  1.54288    974 f - - -
          2.68618  4.42225  2.77519  2.73123  3.46354  2.40513  3.72494  3.29354  2.67741  2.69355  4.24690  2.90347  2.73739  3.18146  2.89801  2.37887  2.77519  2.98518  4.58477  3.61503
          0.00386  5.95533  6.67768  0.61958  0.77255  1.36737  0.29407
    522   2.12455  4.05703  3.65654  2.84480  5.22098  2.63011  4.36404  4.70011  1.83427  3.51349  3.72200  2.70114  4.56920  2.99912  1.79844  2.54193  3.08821  3.21975  6.32426  4.91929    975 r - - -
          2.68639  4.42246  2.77541  2.73144  3.46254  2.40534  3.72516  3.29261  2.67762  2.69346  4.24711  2.90324  2.73720  3.18168  2.89822  2.37882  2.77541  2.98464  4.58498  3.61524
          0.23801  2.09964  2.41570  0.50402  0.92659  1.41412  0.27858
    523   2.18130  5.85858  2.61846  2.37613  5.20491  2.78357  2.81764  4.69177  2.64278  3.69568  4.89891  2.55161  2.59614  2.46912  2.81514  2.31873  3.31775  3.79233  6.29051  3.78753    978 a - - -
          2.68618  4.42225  2.77519  2.73123  3.46354  2.40513  3.72494  3.29354  2.67741  2.69355  4.24690  2.90347  2.73739  3.18146  2.89801  2.37887  2.77519  2.98518  4.58477  3.61503
          0.00410  5.89459  6.61694  0.61958  0.77255  1.71868  0.19760
    524   2.12218  5.85829  2.33726  2.79011  5.20450  3.20207  2.82912  4.69127  2.13997  3.38249  4.23324  3.20635  3.58688  2.48553  2.25738  2.58060  2.66147  4.24954  6.29030  3.86152    979 a - - -
          2.68618  4.42225  2.77519  2.73123  3.46354  2.40513  3.72494  3.29354  2.67741  2.69355  4.24690  2.90347  2.73739  3.18146  2.89801  2.37887  2.77519  2.98518  4.58477  3.61503
          0.00410  5.89459  6.61694  0.61958  0.77255  1.71868  0.19760
    525   3.20588  4.82696  5.40021  3.61150  2.45174  4.61799  4.95083  2.35042  4.57368  0.95013  2.58721  3.31964  4.98177  4.70741  4.58663  3.07097  3.68229  2.58654  3.63970  4.27226    980 l - - -
          2.68618  4.42225  2.77519  2.73123  3.46354  2.40513  3.72494  3.29354  2.67741  2.69355  4.24690  2.90347  2.73739  3.18146  2.89801  2.37887  2.77519  2.98518  4.58477  3.61503
          0.00410  5.89459  6.61694  0.61958  0.77255  1.07532  0.41732
    526   2.25150  5.90820  3.25862  2.45287  4.16474  3.80849  3.50600  4.74070  2.72862  4.21383  4.94866  2.64935  1.22010  2.76004  2.75864  2.77817  3.62665  4.29929  6.34035  4.92885    981 p - - -
          2.68518  4.41952  2.77633  2.73171  3.46421  2.40643  3.72643  3.29350  2.67717  2.69471  4.24838  2.90276  2.73796  3.18024  2.89744  2.37788  2.77425  2.98666  4.57502  3.61508
          0.45872  1.32839  2.27298  1.61155  0.22262  1.30253  0.31724
    527   2.32644  4.00485  2.78615  2.29225  5.19897  3.05169  3.46980  4.68527  2.48092  3.14999  3.74994  2.91243  2.53051  2.73113  2.83828  2.35085  2.42399  3.96481  6.28584  4.14037    991 e - - -
          2.68618  4.42225  2.77519  2.73123  3.46354  2.40513  3.72494  3.29354  2.67741  2.69355  4.24690  2.90347  2.73739  3.18146  2.89801  2.37887  2.77519  2.98518  4.58477  3.61503
          0.03789  5.88928  3.36922  0.61958  0.77255  1.72927  0.19530
    528   2.43737  4.64663  2.59060  2.62608  5.16890  2.81978  3.47591  3.96030  2.59859  2.73824  4.86738  2.64752  2.27552  2.62152  3.51079  2.40872  2.38650  4.21553  4.34166  4.85060    992 p - - -
          2.68618  4.42225  2.77519  2.73123  3.46354  2.40513  3.72494  3.29354  2.67741  2.69355  4.24690  2.90347  2.73739  3.18146  2.89801  2.37887  2.77519  2.98518  4.58477  3.61503
          0.00426  5.85565  6.57800  0.61958  0.77255  1.70714  0.20014
    529   2.58722  4.81501  4.06340  4.02002  3.42924  3.82037  4.29935  1.79558  4.49589  1.41783  2.27190  3.75114  4.95025  4.64383  4.53551  3.89303  2.90795  1.91960  5.43540  4.25732    993 l - - -
          2.68625  4.42089  2.77471  2.72988  3.46415  2.40508  3.72556  3.29357  2.67724  2.69346  4.24751  2.90408  2.73782  3.18171  2.89772  2.37852  2.77581  2.98561  4.58538  3.61564
          1.04664  0.46536  3.86433  0.02099  3.87396  0.75758  0.63262
    530   2.10276  5.92542  2.52121  2.67066  5.27178  3.31708  3.43404  4.75866  1.66841  4.23125  3.91772  2.77560  3.78431  2.70944  2.94823  1.97953  3.24542  3.49098  6.35734  4.94561    995 k - - -
          2.68618  4.42225  2.77519  2.73123  3.46354  2.40513  3.72494  3.29354  2.67741  2.69355  4.24690  2.90347  2.73739  3.18146  2.89801  2.37887  2.77519  2.98518  4.58477  3.61503
          0.00370  5.99800  6.72034  0.61958  0.77255  1.07367  0.41817
    531   2.51569  5.95099  2.47558  2.47838  4.36545  2.10006  3.50216  4.78427  2.46718  3.68279  4.99130  2.54969  3.94291  1.88392  2.62729  2.67036  3.23953  4.34233  6.38289  4.31985    996 q - - -
          2.68637  4.42106  2.77617  2.73209  3.46471  2.40491  3.72364  3.29471  2.67758  2.69328  4.24589  2.90216  2.73837  3.18106  2.89748  2.37875  2.77414  2.98560  4.58016  3.61620
          0.40463  1.31680  2.73667  1.30942  0.31468  0.74443  0.64437
    532   1.95212  4.81748  3.29349  2.46514  5.24363  3.33800  3.91507  2.94782  2.57996  3.15377  4.22968  3.00046  4.09121  3.32953  2.52743  2.03361  2.34128  2.84674  6.35587  4.37264   1004 a - - -
          2.68618  4.42225  2.77519  2.73123  3.46354  2.40513  3.72494  3.29354  2.67741  2.69355  4.24690  2.90347  2.73739  3.18146  2.89801  2.37887  2.77519  2.98518  4.58477  3.61503
          0.00355  6.03768  6.76002  0.61958  0.77255  1.34870  0.30053
    533   1.71607  2.99129  3.35472  3.01422  2.74205  3.04374  4.56612  3.43072  2.87352  2.44388  4.07737  3.93279  2.57132  3.03181  3.09975  2.85383  2.96402  2.92020  6.03477  4.13467   1005 a - - -
          2.68618  4.42225  2.77519  2.73123  3.46354  2.40513  3.72494  3.29354  2.67741  2.69355  4.24690  2.90347  2.73739  3.18146  2.89801  2.37887  2.77519  2.98518  4.58477  3.61503
          0.00355  6.03768  6.76002  0.61958  0.77255  1.26881  0.33012
    534   2.83022  5.92087  3.31691  2.64927  5.25175  3.49078  3.96881  4.21739  2.72237  2.89652  3.95330  3.14513  4.61679  3.32229  2.62272  1.84298  1.47196  2.82843  6.36214  4.45648   1006 t - - -
          2.68618  4.42225  2.77519  2.73123  3.46354  2.40513  3.72494  3.29354  2.67741  2.69355  4.24690  2.90347  2.73739  3.18146  2.89801  2.37887  2.77519  2.98518  4.58477  3.61503
          0.00353  6.04409  6.76643  0.61958  0.77255  1.32688  0.30830
    535   3.56255  4.93649  5.53063  4.91503  1.19535  3.63114  5.06605  2.82961  4.69894  1.28135  2.92798  4.89639  5.09577  4.82886  4.70539  3.37263  2.80721  2.99590  5.55765  3.23663   1007 f - - -
          2.68618  4.42225  2.77519  2.73123  3.46354  2.40513  3.72494  3.29354  2.67741  2.69355  4.24690  2.90347  2.73739  3.18146  2.89801  2.37887  2.77519  2.98518  4.58477  3.61503
          0.00353  6.04409  6.76643  0.61958  0.77255  1.32688  0.30830
    536   2.36405  3.18298  3.68959  4.00675  3.20345  4.73640  5.07100  1.85601  4.70261  1.95376  2.81178  4.90011  5.09967  4.83337  4.70972  4.04813  3.44427  1.19637  5.56334  4.38734   1008 v - - -
          2.68618  4.42225  2.77519  2.73123  3.46354  2.40513  3.72494  3.29354  2.67741  2.69355  4.24690  2.90347  2.73739  3.18146  2.89801  2.37887  2.77519  2.98518  4.58477  3.61503
          0.00353  6.04409  6.76643  0.61958  0.77255  1.32688  0.30830
    537   2.95612  5.95161  0.86418  2.46280  5.29562  3.72829  4.40459  3.31682  2.82677  4.25643  4.99257  3.35036  3.68446  3.06842  2.94227  3.05684  3.40871  4.34168  3.83448  4.97453   1009 d - - -
          2.68618  4.42225  2.77519  2.73123  3.46354  2.40513  3.72494  3.29354  2.67741  2.69355  4.24690  2.90347  2.73739  3.18146  2.89801  2.37887  2.77519  2.98518  4.58477  3.61503
          0.00353  6.04409  6.76643  0.61958  0.77255  0.72606  0.66128
    538   2.50242  4.37123  3.47146  2.86727  3.20790  4.00916  3.81132  2.67808  3.94525  1.24397  2.64754  3.58059  3.25178  3.53209  4.26277  2.79573  3.03928  2.85386  5.80013  4.57961   1010 l - - -
          2.68591  4.42269  2.77452  2.73044  3.46398  2.40557  3.72539  3.29398  2.67677  2.69365  4.24734  2.90262  2.73743  3.18124  2.89845  2.37905  2.77564  2.98563  4.58521  3.61547
          0.18388  1.82711  4.94897  0.80036  0.59633  0.62642  0.76465
    539   1.84514  3.54637  5.59923  4.98424  4.10264  4.80549  5.13980  2.00546  3.81744  2.13334  2.73474  4.96798  3.84902  4.90087  4.77785  3.31919  3.86744  1.15284  5.63342  4.45737   1014 v - - -
          2.68618  4.42225  2.77519  2.73123  3.46354  2.40513  3.72494  3.29354  2.67741  2.69355  4.24690  2.90347  2.73739  3.18146  2.89801  2.37887  2.77519  2.98518  4.58477  3.61503
          0.00321  6.14029  6.86264  0.61958  0.77255  0.89787  0.52330
    540   2.54201  5.95037  3.79080  2.36976  4.12550  3.38143  3.89776  3.95855  2.62275  2.56104  4.99883  3.14596  1.37605  2.96663  3.25911  2.80096  2.87032  3.89330  4.31711  3.91948   1015 p - - -
          2.68618  4.42225  2.77519  2.73123  3.46354  2.40513  3.72494  3.29354  2.67741  2.69355  4.24690  2.90347  2.73739  3.18146  2.89801  2.37887  2.77519  2.98518  4.58477  3.61503
          0.00321  6.14029  6.86264  0.61958  0.77255  0.89787  0.52330
    541   2.42855  5.88342  3.82822  2.95150  4.44139  3.10621  3.63885  3.54640  2.80239  2.48278  3.80863  3.49719  2.66886  2.75736  1.95492  2.18142  2.84078  2.73831  6.35084  4.22042   1016 r - - -
          2.68618  4.42225  2.77519  2.73123  3.46354  2.40513  3.72494  3.29354  2.67741  2.69355  4.24690  2.90347  2.73739  3.18146  2.89801  2.37887  2.77519  2.98518  4.58477  3.61503
          0.00321  6.14029  6.86264  0.61958  0.77255  0.89787  0.52330
    542   3.21619  5.08831  5.70093  5.08576  1.60134  4.89939  5.23363  2.26399  4.86972  1.00131  3.18410  5.06690  5.25365  4.99006  4.87073  4.21325  3.08471  2.38486  5.70785  3.59743   1017 l - - -
          2.68618  4.42225  2.77519  2.73123  3.46354  2.40513  3.72494  3.29354  2.67741  2.69355  4.24690  2.90347  2.73739  3.18146  2.89801  2.37887  2.77519  2.98518  4.58477  3.61503
          0.00321  6.14029  6.86264  0.61958  0.77255  0.89787  0.52330
    543   3.54184  6.02684  3.39184  2.95163  5.36865  4.31542  3.30590  4.84513  1.85877  3.81067  3.96316  3.78621  4.70712  2.41996  0.92993  3.50782  3.77111  3.27775  4.51905  5.05875   1018 r - - -
          2.68618  4.42225  2.77519  2.73123  3.46354  2.40513  3.72494  3.29354  2.67741  2.69355  4.24690  2.90347  2.73739  3.18146  2.89801  2.37887  2.77519  2.98518  4.58477  3.61503
          0.00321  6.14029  6.86264  0.61958  0.77255  0.67654  0.71003
    544   1.94651  3.87013  2.54207  1.77799  5.37870  4.29283  3.88412  4.86542  2.60348  3.44769  5.07295  3.36474  4.68633  2.13140  2.31404  2.29995  3.23354  3.85918  6.46462  5.05303   1019 e - - -
          2.68618  4.42225  2.77519  2.73123  3.46354  2.40513  3.72494  3.29354  2.67741  2.69355  4.24690  2.90347  2.73739  3.18146  2.89801  2.37887  2.77519  2.98518  4.58477  3.61503
          0.00315  6.15743  6.87977  0.61958  0.77255  0.79147  0.60363
    545   2.04234  4.26142  4.36173  3.89262  2.69568  4.77962  3.60888  2.71658  3.85942  1.10137  2.80840  4.85397  5.14601  3.86366  4.68539  2.64966  2.98082  2.80861  5.67711  4.49436   1020 l - - -
          2.68618  4.42225  2.77519  2.73123  3.46354  2.40513  3.72494  3.29354  2.67741  2.69355  4.24690  2.90347  2.73739  3.18146  2.89801  2.37887  2.77519  2.98518  4.58477  3.61503
          0.00313  6.16447  6.88682  0.61958  0.77255  0.79147  0.60363
    546   1.43881  4.19189  4.44351  3.89413  4.87133  0.95237  4.94240  3.52079  3.86743  3.93395  4.79540  3.60304  4.98691  2.99377  4.26762  2.75616  3.37763  3.43961  6.25645  4.99547   1021 g - - -
          2.68618  4.42225  2.77519  2.73123  3.46354  2.40513  3.72494  3.29354  2.67741  2.69355  4.24690  2.90347  2.73739  3.18146  2.89801  2.37887  2.77519  2.98518  4.58477  3.61503
          0.00313  6.16447  6.88682  0.61958  0.77255  0.79147  0.60363
    547   2.26140  4.78386  2.19593  1.78222  5.38375  4.29769  4.48463  3.79108  2.23502  4.34333  5.07794  2.45061  4.69118  2.58851  2.77635  2.92384  2.28286  4.42881  6.46959  3.58843   1022 e - - -
          2.68618  4.42225  2.77519  2.73123  3.46354  2.40513  3.72494  3.29354  2.67741  2.69355  4.24690  2.90347  2.73739  3.18146  2.89801  2.37887  2.77519  2.98518  4.58477  3.61503
          0.00313  6.16447  6.88682  0.61958  0.77255  0.79147  0.60363
    548   2.30811  6.03775  2.77002  2.16268  5.38402  3.38241  3.90492  3.99823  1.95239  4.06228  5.07809  2.62750  4.69113  2.57031  2.07835  2.86931  2.42404  3.34662  4.81348  5.05804   1023 k - - -
          2.68618  4.42225  2.77519  2.73123  3.46354  2.40513  3.72494  3.29354  2.67741  2.69355  4.24690  2.90347  2.73739  3.18146  2.89801  2.37887  2.77519  2.98518  4.58477  3.61503
          0.00313  6.16447  6.88682  0.61958  0.77255  0.79147  0.60363
    549   2.41452  2.78497  5.51784  3.99952  2.78135  4.01206  3.38610  2.56181  4.71348  2.53734  3.40845  3.75134  5.16948  3.58840  3.81116  2.92518  2.45384  1.62431  3.08199  2.94027   1024 v - - -
          2.68618  4.42225  2.77519  2.73123  3.46354  2.40513  3.72494  3.29354  2.67741  2.69355  4.24690  2.90347  2.73739  3.18146  2.89801  2.37887  2.77519  2.98518  4.58477  3.61503
          0.00313  6.16447  6.88682  0.61958  0.77255  0.79147  0.60363
    550   2.78462  5.02370  5.62166  5.00576  1.55845  4.82032  3.96987  2.87066  4.78882  1.13673  2.33931  4.98532  5.18378  4.91834  3.74599  4.13196  3.50906  2.78884  5.64531  3.05058   1025 l - - -
          2.68618  4.42225  2.77519  2.73123  3.46354  2.40513  3.72494  3.29354  2.67741  2.69355  4.24690  2.90347  2.73739  3.18146  2.89801  2.37887  2.77519  2.98518  4.58477  3.61503
          0.00313  6.16447  6.88682  0.61958  0.77255  0.79147  0.60363
    551   2.61815  6.03618  2.83431  1.92965  4.35049  3.61388  4.09272  4.19774  2.16846  2.63149  5.07671  3.28582  4.69147  2.51157  2.45811  2.03591  2.78662  3.14302  6.46857  5.05733   1026 e - - -
          2.68618  4.42225  2.77519  2.73123  3.46354  2.40513  3.72494  3.29354  2.67741  2.69355  4.24690  2.90347  2.73739  3.18146  2.89801  2.37887  2.77519  2.98518  4.58477  3.61503
          0.00313  6.16447  6.88682  0.61958  0.77255  0.79147  0.60363
    552   1.91749  6.03747  2.48705  2.09555  5.38361  3.63570  3.67336  3.46460  2.05886  2.95148  5.07785  3.01419  4.07726  2.38086  2.81844  3.17608  2.55638  3.67691  6.46951  5.05791   1027 a - - -
          2.68618  4.42225  2.77519  2.73123  3.46354  2.40513  3.72494  3.29354  2.67741  2.69355  4.24690  2.90347  2.73739  3.18146  2.89801  2.37887  2.77519  2.98518  4.58477  3.61503
          0.00313  6.16447  6.88682  0.61958  0.77255  0.79147  0.60363
    553   2.51514  5.43033  4.28235  3.31875  3.65083  4.51163  3.18808  3.14092  3.25796  2.82860  2.01917  2.98404  4.89460  1.37638  4.08788  3.00412  3.24820  3.10533  5.99405  2.99743   1028 q - - -
          2.68618  4.42225  2.77519  2.73123  3.46354  2.40513  3.72494  3.29354  2.67741  2.69355  4.24690  2.90347  2.73739  3.18146  2.89801  2.37887  2.77519  2.98518  4.58477  3.61503
          0.00313  6.16447  6.88682  0.61958  0.77255  0.79147  0.60363
    554   3.25483  5.02643  5.58460  3.93963  3.06592  4.81399  5.14615  1.81408  3.73597  1.16913  2.09859  4.23083  5.17795  4.06462  4.77944  3.70888  2.99758  2.15533  5.64781  4.47124   1029 l - - -
          2.68618  4.42225  2.77519  2.73123  3.46354  2.40513  3.72494  3.29354  2.67741  2.69355  4.24690  2.90347  2.73739  3.18146  2.89801  2.37887  2.77519  2.98518  4.58477  3.61503
          0.00313  6.16447  6.88682  0.61958  0.77255  0.61617  0.77654
    555   2.86946  6.04656  2.71888  2.32547  4.06131  3.48946  3.80989  4.87948  2.36837  3.48675  4.03969  2.30421  4.70019  2.34126  2.15383  2.39391  2.21130  3.57402  6.47858  5.06696   1030 r - - -
          2.68618  4.42225  2.77519  2.73123  3.46354  2.40513  3.72494  3.29354  2.67741  2.69355  4.24690  2.90347  2.73739  3.18146  2.89801  2.37887  2.77519  2.98518  4.58477  3.61503
          0.00309  6.17743  6.89978  0.61958  0.77255  0.70064  0.68571
    556   2.08353  4.35847  3.87140  2.79667  5.15999  4.34926  2.80147  2.70261  2.17167  2.29501  3.90870  3.06975  4.74083  3.01474  1.82929  2.86625  3.50609  3.44423  6.35520  4.24722   1031 r - - -
          2.68618  4.42225  2.77519  2.73123  3.46354  2.40513  3.72494  3.29354  2.67741  2.69355  4.24690  2.90347  2.73739  3.18146  2.89801  2.37887  2.77519  2.98518  4.58477  3.61503
          0.00309  6.17743  6.89978  0.61958  0.77255  0.70064  0.68571
    557   2.61696  3.39065  3.88890  2.25974  5.12309  4.35733  3.51187  3.31162  2.80497  2.90751  4.91506  3.40797  4.74852  1.12131  3.56672  3.55456  2.88194  2.63473  6.33442  4.97439   1032 q - - -
          2.68618  4.42225  2.77519  2.73123  3.46354  2.40513  3.72494  3.29354  2.67741  2.69355  4.24690  2.90347  2.73739  3.18146  2.89801  2.37887  2.77519  2.98518  4.58477  3.61503
          0.00309  6.17743  6.89978  0.61958  0.77255  0.70064  0.68571
    558   3.06901  6.01127  3.79846  2.66669  4.12614  4.31505  2.88023  3.96740  1.75075  3.00783  3.90281  3.50048  4.70817  2.58646  1.87118  2.22350  2.89224  4.00277  6.45274  2.82253   1033 k - - -
          2.68618  4.42225  2.77519  2.73123  3.46354  2.40513  3.72494  3.29354  2.67741  2.69355  4.24690  2.90347  2.73739  3.18146  2.89801  2.37887  2.77519  2.98518  4.58477  3.61503
          0.00309  6.17743  6.89978  0.61958  0.77255  0.70064  0.68571
    559   2.19786  6.04650  2.18394  2.05472  3.92901  3.13837  4.03471  4.22668  1.93257  3.94408  5.08687  3.49007  4.70020  2.80394  2.57856  2.25449  2.77486  3.53807  6.47854  5.06693   1034 k - - -
          2.68618  4.42225  2.77519  2.73123  3.46354  2.40513  3.72494  3.29354  2.67741  2.69355  4.24690  2.90347  2.73739  3.18146  2.89801  2.37887  2.77519  2.98518  4.58477  3.61503
          0.00309  6.17743  6.89978  0.61958  0.77255  0.70064  0.68571
    560   2.81809  6.03550  2.61388  1.95851  5.37669  4.30927  3.38079  2.67413  2.74087  3.22619  3.40406  2.92802  3.77582  1.86562  3.11365  2.82644  2.92247  2.84908  4.41123  5.06190   1035 q - - -
          2.68618  4.42225  2.77519  2.73123  3.46354  2.40513  3.72494  3.29354  2.67741  2.69355  4.24690  2.90347  2.73739  3.18146  2.89801  2.37887  2.77519  2.98518  4.58477  3.61503
          0.03485  6.17743  3.43674  0.61958  0.77255  0.70064  0.68571
    561   2.51848  5.03613  5.64378  5.02893  3.36703  4.26567  5.17775  1.57211  4.81244  1.01919  2.67428  5.00794  5.20261  4.94081  4.81675  3.47297  3.89832  2.21032  5.66489  4.49009   1036 l - - -
          2.68618  4.42225  2.77519  2.73123  3.46354  2.40513  3.72494  3.29354  2.67741  2.69355  4.24690  2.90347  2.73739  3.18146  2.89801  2.37887  2.77519  2.98518  4.58477  3.61503
          0.00319  6.14577  6.86812  0.61958  0.77255  0.90771  0.51659
    562   2.78100  4.08850  3.30913  2.87337  3.88126  4.38288  3.09793  3.24330  2.35736  1.91066  2.44603  3.63180  4.25816  3.06723  2.73553  2.81919  2.69047  2.90674  6.19683  3.09218   1037 l - - -
          2.68618  4.42225  2.77519  2.73123  3.46354  2.40513  3.72494  3.29354  2.67741  2.69355  4.24690  2.90347  2.73739  3.18146  2.89801  2.37887  2.77519  2.98518  4.58477  3.61503
          0.00319  6.14577  6.86812  0.61958  0.77255  0.68016  0.70630
    563   2.09273  6.03752  2.38384  1.56172  5.38396  3.49698  3.16801  4.87090  2.62059  3.93387  5.07783  3.53491  4.69041  2.31541  2.58087  2.18805  3.11576  4.42890  6.46939  5.05760   1038 e - - -
          2.68618  4.42225  2.77519  2.73123  3.46354  2.40513  3.72494  3.29354  2.67741  2.69355  4.24690  2.90347  2.73739  3.18146  2.89801  2.37887  2.77519  2.98518  4.58477  3.61503
          0.00313  6.16335  6.88569  0.61958  0.77255  0.79891  0.59751
    564   2.08369  3.06735  4.33325  4.42818  2.79025  3.76400  3.71472  2.51121  3.27188  1.58586  4.24004  3.56679  5.08689  4.55266  2.81165  2.42777  3.08083  2.62137  5.73497  3.18146   1039 l - - -
          2.68618  4.42225  2.77519  2.73123  3.46354  2.40513  3.72494  3.29354  2.67741  2.69355  4.24690  2.90347  2.73739  3.18146  2.89801  2.37887  2.77519  2.98518  4.58477  3.61503
          0.00313  6.16335  6.88569  0.61958  0.77255  0.79891  0.59751
    565   3.76122  5.66628  6.34659  5.74198  2.71741  5.60000  5.93142  1.77775  5.54874  0.65721  3.49184  5.77225  5.86078  5.58660  5.52700  4.93423  4.57738  2.05912  6.25530  4.29604   1040 L - - -
          2.68618  4.42225  2.77519  2.73123  3.46354  2.40513  3.72494  3.29354  2.67741  2.69355  4.24690  2.90347  2.73739  3.18146  2.89801  2.37887  2.77519  2.98518  4.58477  3.61503
          0.00313  6.16335  6.88569  0.61958  0.77255  0.79891  0.59751
    566   2.34351  4.51006  2.11665  1.98242  5.38149  2.87499  4.48412  4.86792  2.48171  3.59608  3.86781  2.81978  4.69061  2.73012  2.97300  1.99057  3.22691  2.92739  6.46806  5.05671   1041 e - - -
          2.68618  4.42225  2.77519  2.73123  3.46354  2.40513  3.72494  3.29354  2.67741  2.69355  4.24690  2.90347  2.73739  3.18146  2.89801  2.37887  2.77519  2.98518  4.58477  3.61503
          0.00313  6.16335  6.88569  0.61958  0.77255  0.79891  0.59751
    567   2.80663  6.03747  2.36175  2.20866  5.38390  2.22194  3.28320  4.87084  2.97964  4.34333  5.07777  2.41558  2.24761  2.83421  2.74946  2.19858  3.00618  3.97110  6.46933  5.05755   1042 s - - -
          2.68597  4.42295  2.77564  2.73105  3.46208  2.40583  3.72337  3.29424  2.67780  2.69371  4.24760  2.90370  2.73785  3.18038  2.89786  2.37845  2.77478  2.98588  4.58402  3.61438
          0.32434  1.38114  3.66121  0.74999  0.63936  0.79891  0.59751
    568   1.42253  3.49164  4.19372  2.96757  3.75867  3.84420  4.02970  2.75157  4.35433  1.55410  3.28786  3.68346  5.08064  4.57673  4.54001  2.41333  3.13642  2.72888  5.70310  3.90500   1048 a - - -
          2.68618  4.42225  2.77519  2.73123  3.46354  2.40513  3.72494  3.29354  2.67741  2.69355  4.24690  2.90347  2.73739  3.18146  2.89801  2.37887  2.77519  2.98518  4.58477  3.61503
          0.03165  6.13836  3.54066  0.61958  0.77255  0.94978  0.48910
    569   3.30269  6.00085  2.14856  2.17614  5.34730  2.30201  3.47001  4.83425  2.92981  4.30672  5.04116  2.13812  2.99090  2.32211  2.64586  2.56408  2.65820  4.39223  6.43271  4.18676   1049 n - - -
          2.68618  4.42225  2.77519  2.73123  3.46354  2.40513  3.72494  3.29354  2.67741  2.69355  4.24690  2.90347  2.73739  3.18146  2.89801  2.37887  2.77519  2.98518  4.58477  3.61503
          0.00330  6.11001  6.83236  0.61958  0.77255  0.94667  0.49107
    570   2.65823  6.00202  3.20643  2.29098  5.34559  1.39414  4.45648  3.63042  2.87540  3.08727  5.04308  2.73610  3.61316  3.15287  2.53888  2.60054  3.03127  3.16401  6.43561  5.02556   1050 g - - -
          2.68618  4.42225  2.77519  2.73123  3.46354  2.40513  3.72494  3.29354  2.67741  2.69355  4.24690  2.90347  2.73739  3.18146  2.89801  2.37887  2.77519  2.98518  4.58477  3.61503
          0.00327  6.12133  6.84367  0.61958  0.77255  0.89896  0.52255
    571   3.70716  5.07777  5.66805  5.05379  0.95452  4.87931  5.20506  3.46518  4.83923  1.24030  3.54738  5.04048  4.23045  4.96227  4.11832  4.19209  3.42460  3.01825  2.95458  4.50409   1051 f - - -
          2.68629  4.42236  2.77531  2.73134  3.46287  2.40524  3.72506  3.29365  2.67691  2.69366  4.24701  2.90358  2.73751  3.18157  2.89812  2.37847  2.77531  2.98529  4.58488  3.61514
          0.18264  2.40222  2.57158  0.09851  2.36645  0.61069  0.78302
    572   2.23922  3.84362  2.44744  2.32390  5.33031  2.76651  3.18384  3.81214  2.43874  3.30154  5.02475  3.29621  4.63849  2.24157  2.30348  2.30323  3.10034  3.93690  6.41647  5.00497   1053 a - - -
          2.68618  4.42225  2.77519  2.73123  3.46354  2.40513  3.72494  3.29354  2.67741  2.69355  4.24690  2.90347  2.73739  3.18146  2.89801  2.37887  2.77519  2.98518  4.58477  3.61503
          0.03444  6.08751  3.45517  0.61958  0.77255  1.19224  0.36175
    573   3.02116  5.96431  1.92528  2.37610  5.31049  2.45021  3.77306  4.79727  3.14557  4.27006  5.00468  1.68014  4.02982  2.86327  2.87870  2.05268  3.43448  3.48125  6.39632  4.32179   1054 n - - -
          2.68618  4.42225  2.77519  2.73123  3.46354  2.40513  3.72494  3.29354  2.67741  2.69355  4.24690  2.90347  2.73739  3.18146  2.89801  2.37887  2.77519  2.98518  4.58477  3.61503
          0.00349  6.05656  6.77890  0.61958  0.77255  1.31074  0.31419
    574   2.28819  3.22263  5.52492  4.90997  3.44075  4.14185  5.06899  2.42052  4.69610  1.28230  2.70260  3.75749  5.09950  4.07263  4.70631  3.42452  1.95547  2.25518  5.56446  4.38837   1055 l - - -
          2.68536  4.42252  2.77485  2.73124  3.46380  2.40503  3.72521  3.29381  2.67767  2.69381  4.24716  2.90373  2.73654  3.18173  2.89798  2.37913  2.77520  2.98545  4.58503  3.61530
          0.17558  2.16500  3.07299  0.68573  0.70062  0.50513  0.92490
    575   2.43226  5.99550  2.37442  2.33938  3.90911  3.34097  2.44789  4.82799  2.46533  3.04354  4.36286  2.85114  4.64984  2.55293  3.24660  1.80909  3.27775  4.38660  6.42768  3.68039   1058 s - - -
          2.68618  4.42225  2.77519  2.73123  3.46354  2.40513  3.72494  3.29354  2.67741  2.69355  4.24690  2.90347  2.73739  3.18146  2.89801  2.37887  2.77519  2.98518  4.58477  3.61503
          0.00332  6.10417  6.82652  0.61958  0.77255  1.12038  0.39476
    576   2.90291  5.98306  1.66670  1.83677  3.81901  4.25921  3.76431  3.76357  3.00828  2.52638  5.02496  3.25464  4.65257  2.42154  2.99488  2.22538  3.43700  3.46849  6.41859  4.12833   1059 d - - -
          2.68618  4.42225  2.77519  2.73123  3.46354  2.40513  3.72494  3.29354  2.67741  2.69355  4.24690  2.90347  2.73739  3.18146  2.89801  2.37887  2.77519  2.98518  4.58477  3.61503
          0.01241  6.10417  4.59509  0.61958  0.77255  0.95229  0.48753
    577   2.45408  5.99788  1.65763  1.90190  5.34357  4.25934  3.44684  4.32140  2.99254  3.84924  4.41338  2.37575  3.17812  3.21778  3.05494  2.51055  2.90433  2.84595  6.43019  5.01887   1060 d - - -
          2.68588  4.42257  2.77552  2.73097  3.46386  2.40526  3.72527  3.29243  2.67756  2.69314  4.24588  2.90309  2.73747  3.18179  2.89833  2.37901  2.77552  2.98508  4.58509  3.61535
          0.22233  2.10551  2.55663  0.75798  0.63227  0.52200  0.89975
    578   2.44285  5.98572  3.12080  2.00181  5.33212  2.53754  3.32232  4.81903  2.34185  3.42122  4.28084  2.61439  4.10010  2.24992  2.61981  1.99662  3.70311  4.37708  6.41762  4.01601   1064 s - - -
          2.68618  4.42225  2.77519  2.73123  3.46354  2.40513  3.72494  3.29354  2.67741  2.69355  4.24690  2.90347  2.73739  3.18146  2.89801  2.37887  2.77519  2.98518  4.58477  3.61503
          0.02240  6.08820  3.91805  0.61958  0.77255  0.97265  0.47495
    579   2.67103  5.98360  2.84303  2.54080  5.32934  3.80081  3.12292  3.56897  2.38140  3.54203  5.02408  2.00603  4.63841  2.77077  1.73776  2.82160  3.09648  2.68683  6.41588  5.00453   1065 r - - -
          2.68587  4.42248  2.77542  2.73146  3.46377  2.40516  3.72517  3.29377  2.67708  2.69378  4.24712  2.90369  2.73641  3.18169  2.89823  2.37889  2.77481  2.98541  4.58500  3.61526
          0.25906  2.19028  2.15125  0.54033  0.87360  0.73710  0.65105
    580   2.56461  3.41815  5.02796  3.78069  1.72419  2.73164  4.24464  3.43180  3.49605  2.42276  2.97892  3.97994  4.99898  4.52446  2.23426  2.94301  3.75256  2.64143  3.91582  2.40475   1069 f - - -
          2.68618  4.42225  2.77519  2.73123  3.46354  2.40513  3.72494  3.29354  2.67741  2.69355  4.24690  2.90347  2.73739  3.18146  2.89801  2.37887  2.77519  2.98518  4.58477  3.61503
          0.00365  6.01174  6.73409  0.61958  0.77255  0.85471  0.55410
    581   2.57522  5.97455  2.29180  1.62470  4.09947  3.66801  4.42389  3.45797  2.80763  3.82018  4.14905  2.64978  4.63034  2.36033  2.66374  2.17599  2.99815  3.75755  6.40705  4.99592   1070 e - - -
          2.68563  4.42252  2.77546  2.73062  3.46381  2.40539  3.72521  3.29381  2.67767  2.69357  4.24716  2.90373  2.73622  3.18146  2.89797  2.37913  2.77546  2.98510  4.58504  3.61530
          0.16242  1.90515  6.79738  0.43487  1.04228  0.27364  1.42963
    582   2.09263  6.05550  2.29098  2.01081  5.40179  3.87712  3.29786  4.31849  2.59914  3.50205  5.09583  2.94918  4.70880  2.48608  2.33917  2.15725  2.97046  3.49974  6.48745  4.30817   1073 e - - -
          2.68618  4.42225  2.77519  2.73123  3.46354  2.40513  3.72494  3.29354  2.67741  2.69355  4.24690  2.90347  2.73739  3.18146  2.89801  2.37887  2.77519  2.98518  4.58477  3.61503
          0.00305  6.18985  6.91220  0.61958  0.77255  0.60380  0.79127
    583   1.45043  2.15256  5.62468  5.00976  3.69288  4.83600  3.72420  2.00879  4.79602  2.79893  3.58063  3.59955  4.30077  4.20763  4.80643  4.14701  2.58532  2.13683  3.09428  3.42731   1074 a - - -
          2.68618  4.42225  2.77519  2.73123  3.46354  2.40513  3.72494  3.29354  2.67741  2.69355  4.24690  2.90347  2.73739  3.18146  2.89801  2.37887  2.77519  2.98518  4.58477  3.61503
          0.00305  6.18985  6.91220  0.61958  0.77255  0.60380  0.79127
    584   2.91469  6.05522  2.46156  1.26143  5.40139  4.31538  4.19381  4.04960  2.33701  3.42173  4.27669  3.31846  4.70887  2.13582  2.43231  2.80765  3.13519  3.98903  6.48725  5.07563   1075 e - - -
          2.68618  4.42225  2.77519  2.73123  3.46354  2.40513  3.72494  3.29354  2.67741  2.69355  4.24690  2.90347  2.73739  3.18146  2.89801  2.37887  2.77519  2.98518  4.58477  3.61503
          0.00305  6.18985  6.91220  0.61958  0.77255  0.60380  0.79127
    585   2.21445  6.05264  3.12524  2.68580  3.87504  3.72056  4.50303  3.92733  1.77329  3.61110  4.29728  2.71536  4.70943  2.76542  1.92546  2.51580  2.33098  3.88907  6.48537  5.07445   1076 k - - -
          2.68618  4.42225  2.77519  2.73123  3.46354  2.40513  3.72494  3.29354  2.67741  2.69355  4.24690  2.90347  2.73739  3.18146  2.89801  2.37887  2.77519  2.98518  4.58477  3.61503
          0.00305  6.18985  6.91220  0.61958  0.77255  0.60380  0.79127
    586   1.17584  2.82116  5.04877  4.46424  3.17765  3.99056  4.35718  3.02637  3.66246  2.32707  4.25618  3.29927  5.11016  4.58382  3.41236  2.19735  2.55956  2.84238  5.75143  3.96118   1077 a - - -
          2.68618  4.42225  2.77519  2.73123  3.46354  2.40513  3.72494  3.29354  2.67741  2.69355  4.24690  2.90347  2.73739  3.18146  2.89801  2.37887  2.77519  2.98518  4.58477  3.61503
          0.00305  6.18985  6.91220  0.61958  0.77255  0.60380  0.79127
    587   3.29325  3.97696  5.65686  5.04108  2.57670  3.77771  5.18580  1.46939  4.82314  1.44101  3.25683  5.01765  5.21341  4.95188  4.82646  3.69991  3.52283  1.51220  5.67484  4.49908   1078 l - - -
          2.68618  4.42225  2.77519  2.73123  3.46354  2.40513  3.72494  3.29354  2.67741  2.69355  4.24690  2.90347  2.73739  3.18146  2.89801  2.37887  2.77519  2.98518  4.58477  3.61503
          0.00305  6.18985  6.91220  0.61958  0.77255  0.60380  0.79127
    588   2.53634  6.05567  2.64297  2.07481  5.40204  2.99626  3.46666  4.88894  1.81333  3.57231  4.43500  3.50712  4.70877  2.42599  2.19558  2.37455  2.88489  3.50275  6.48757  5.07584   1079 k - - -
          2.68618  4.42225  2.77519  2.73123  3.46354  2.40513  3.72494  3.29354  2.67741  2.69355  4.24690  2.90347  2.73739  3.18146  2.89801  2.37887  2.77519  2.98518  4.58477  3.61503
          0.00305  6.18985  6.91220  0.61958  0.77255  0.52391  0.89698
    589   2.30866  4.65419  2.74876  2.11123  5.40481  2.92689  4.50625  3.97958  2.27838  3.70747  4.27011  3.06785  4.35626  1.48562  2.54320  2.76496  3.77701  3.94808  6.49088  5.07935   1080 q - - -
          2.68618  4.42225  2.77519  2.73123  3.46354  2.40513  3.72494  3.29354  2.67741  2.69355  4.24690  2.90347  2.73739  3.18146  2.89801  2.37887  2.77519  2.98518  4.58477  3.61503
          0.00303  6.19536  6.91771  0.61958  0.77255  0.55727  0.85044
    590   1.61395  2.60245  5.64943  5.03334  3.35790  3.91698  5.17900  2.13837  4.81559  2.15616  2.96825  5.01093  5.20813  4.94460  4.81960  3.07335  3.05295  1.47897  5.66926  4.49354   1081 v - - -
          2.68621  4.42104  2.77522  2.73126  3.46357  2.40515  3.72497  3.29357  2.67743  2.69358  4.24692  2.90349  2.73742  3.18149  2.89803  2.37874  2.77522  2.98521  4.58480  3.61506
          0.02445  3.76532  6.91771  0.26266  1.46534  0.55727  0.85044
    591   3.07133  3.50079  4.01446  4.66161  3.84992  3.76322  5.09491  2.52124  3.77034  1.33797  3.16461  2.97158  5.15081  4.02780  2.82363  3.56103  2.93155  1.57338  5.71853  4.53192   1083 l - - -
          2.68618  4.42225  2.77519  2.73123  3.46354  2.40513  3.72494  3.29354  2.67741  2.69355  4.24690  2.90347  2.73739  3.18146  2.89801  2.37887  2.77519  2.98518  4.58477  3.61503
          0.00303  6.19536  6.91771  0.61958  0.77255  0.55727  0.85044
    592   3.04801  6.05658  2.87165  2.50102  3.65063  3.29324  1.83708  4.31330  2.62644  2.79444  4.27950  2.81180  3.05606  2.35364  2.69605  2.95660  3.77716  4.44721  6.48929  2.64920   1084 h - - -
          2.68618  4.42225  2.77519  2.73123  3.46354  2.40513  3.72494  3.29354  2.67741  2.69355  4.24690  2.90347  2.73739  3.18146  2.89801  2.37887  2.77519  2.98518  4.58477  3.61503
          0.00303  6.19536  6.91771  0.61958  0.77255  0.55727  0.85044
    593   2.63131  5.89305  3.88433  2.56041  3.95322  3.86277  2.07397  2.80747  2.79310  3.27548  4.95175  3.54585  4.75359  2.06414  2.38514  2.58136  3.10618  2.78101  4.29411  3.15731   1085 q - - -
          2.68618  4.42225  2.77519  2.73123  3.46354  2.40513  3.72494  3.29354  2.67741  2.69355  4.24690  2.90347  2.73739  3.18146  2.89801  2.37887  2.77519  2.98518  4.58477  3.61503
          0.00303  6.19536  6.91771  0.61958  0.77255  0.55727  0.85044
    594   3.86126  3.74590  5.84712  5.23706  2.27066  5.05634  5.39914  1.86463  5.02639  0.72944  4.24670  5.22441  3.88665  5.14549  5.02962  4.37395  3.43557  2.52617  5.86295  4.69767   1086 l - - -
          2.68618  4.42225  2.77519  2.73123  3.46354  2.40513  3.72494  3.29354  2.67741  2.69355  4.24690  2.90347  2.73739  3.18146  2.89801  2.37887  2.77519  2.98518  4.58477  3.61503
          0.00303  6.19536  6.91771  0.61958  0.77255  0.55727  0.85044
    595   3.28486  4.17330  3.52575  2.09121  5.40588  2.88175  3.42969  4.89275  1.80312  3.42594  5.09984  2.33323  4.71266  2.58773  1.92107  2.69623  2.57849  4.45085  6.49142  5.07970   1087 k - - -
          2.68628  4.42235  2.77529  2.73093  3.46364  2.40522  3.72504  3.29364  2.67676  2.69365  4.24699  2.90356  2.73749  3.18156  2.89810  2.37873  2.77529  2.98528  4.58487  3.61513
          0.07867  2.59479  6.91771  0.10994  2.26227  0.44351  1.02660
    596   3.00027  6.06519  2.92990  2.44609  5.41161  3.66463  2.26197  4.89853  2.02234  3.09684  5.10550  3.17618  4.03186  2.07209  1.82258  2.57422  3.40391  3.99431  6.49707  5.08531   1089 r - - -
          2.68618  4.42225  2.77519  2.73123  3.46354  2.40513  3.72494  3.29354  2.67741  2.69355  4.24690  2.90347  2.73739  3.18146  2.89801  2.37887  2.77519  2.98518  4.58477  3.61503
          0.02031  6.20328  4.01257  0.61958  0.77255  0.48576  0.95510
    597   3.25258  5.04059  5.62413  3.47174  3.17308  4.83392  4.43628  2.11911  4.79497  0.76793  3.17898  4.99484  5.19761  4.18883  4.80475  4.14501  2.73241  2.46501  5.66226  3.93947   1090 l - - -
          2.68618  4.42225  2.77519  2.73123  3.46354  2.40513  3.72494  3.29354  2.67741  2.69355  4.24690  2.90347  2.73739  3.18146  2.89801  2.37887  2.77519  2.98518  4.58477  3.61503
          0.00306  6.18603  6.90838  0.61958  0.77255  0.63475  0.75516
    598   1.95228  3.11351  3.25190  2.86311  5.38653  2.46395  3.43356  4.87059  2.92563  3.74907  5.08553  3.13334  4.70810  3.24719  2.36601  1.43249  3.77107  2.99688  6.47846  5.06914   1091 s - - -
          2.68618  4.42225  2.77519  2.73123  3.46354  2.40513  3.72494  3.29354  2.67741  2.69355  4.24690  2.90347  2.73739  3.18146  2.89801  2.37887  2.77519  2.98518  4.58477  3.61503
          0.00306  6.18603  6.90838  0.61958  0.77255  0.63475  0.75516
    599   3.24731  4.35189  2.51394  2.91633  4.18983  2.83961  3.08002  3.14465  1.76201  4.35483  4.49412  2.78034  4.03460  3.00996  2.30126  2.50723  2.34795  3.19896  6.48245  5.07163   1092 k - - -
          2.68618  4.42225  2.77519  2.73123  3.46354  2.40513  3.72494  3.29354  2.67741  2.69355  4.24690  2.90347  2.73739  3.18146  2.89801  2.37887  2.77519  2.98518  4.58477  3.61503
          0.00306  6.18603  6.90838  0.61958  0.77255  0.63475  0.75516
    600   1.38678  4.32865  3.62533  2.99143  3.60574  4.16014  4.91109  2.40065  4.02674  2.46845  3.29117  3.44904  3.55441  2.94998  4.33757  2.98915  3.34754  1.86026  5.85069  4.63228   1093 a - - -
          2.68618  4.42225  2.77519  2.73123  3.46354  2.40513  3.72494  3.29354  2.67741  2.69355  4.24690  2.90347  2.73739  3.18146  2.89801  2.37887  2.77519  2.98518  4.58477  3.61503
          0.00306  6.18603  6.90838  0.61958  0.77255  0.63475  0.75516
    601   2.66750  5.05137  4.10157  4.92679  2.85882  4.82169  5.15048  3.11394  4.73128  2.31187  3.46396  3.90926  5.18630  4.87942  4.77128  3.44446  3.18216  2.98250  0.75804  4.49360   1094 w - - -
          2.68618  4.42225  2.77519  2.73123  3.46354  2.40513  3.72494  3.29354  2.67741  2.69355  4.24690  2.90347  2.73739  3.18146  2.89801  2.37887  2.77519  2.98518  4.58477  3.61503
          0.01913  6.18603  4.08125  0.61958  0.77255  0.63475  0.75516
    602   3.30203  3.29541  3.09788  2.47567  4.55485  3.23007  4.07256  4.87328  1.50198  3.10360  4.33480  3.06455  3.88566  2.40142  2.45960  2.12205  2.96438  3.96715  6.47299  5.06153   1095 k - - -
          2.68624  4.42231  2.77526  2.73130  3.46360  2.40495  3.72501  3.29360  2.67747  2.69361  4.24696  2.90353  2.73679  3.18153  2.89807  2.37893  2.77526  2.98525  4.58483  3.61509
          0.09210  2.97021  3.30512  0.15228  1.95720  0.34859  1.22309
    603   2.87101  4.08980  2.12691  2.16851  5.38705  2.87909  3.69289  4.87397  2.29467  4.34650  5.08095  3.28181  1.89611  2.71000  2.96059  2.50592  2.72599  4.43200  6.47252  4.32439   1097 p - - -
          2.68618  4.42225  2.77519  2.73123  3.46354  2.40513  3.72494  3.29354  2.67741  2.69355  4.24690  2.90347  2.73739  3.18146  2.89801  2.37887  2.77519  2.98518  4.58477  3.61503
          0.05320  6.16816  3.00147  0.61958  0.77255  0.34331  1.23588
    604   2.48853  3.11686  3.92333  4.81997  2.98232  3.46343  4.22673  2.35344  4.64217  2.57926  4.15795  4.14138  4.08186  3.89833  4.71234  3.06941  2.42426  1.16418  5.65897  3.23416   1098 v - - -
          2.68618  4.42225  2.77519  2.73123  3.46354  2.40513  3.72494  3.29354  2.67741  2.69355  4.24690  2.90347  2.73739  3.18146  2.89801  2.37887  2.77519  2.98518  4.58477  3.61503
          0.00316  6.15513  6.87747  0.61958  0.77255  0.59726  0.79921
    605   3.86685  5.86927  6.57543  5.97329  3.05698  5.85664  6.18058  2.56459  5.79059  0.38174  3.05137  6.03169  6.06522  5.77937  5.75319  5.20150  3.76603  2.74171  6.42405  5.36932   1099 L - - -
          2.68618  4.42225  2.77519  2.73123  3.46354  2.40513  3.72494  3.29354  2.67741  2.69355  4.24690  2.90347  2.73739  3.18146  2.89801  2.37887  2.77519  2.98518  4.58477  3.61503
          0.00310  6.17483  6.89717  0.61958  0.77255  0.71964  0.66733
    606   2.98950  5.97967  3.36504  3.06560  5.29559  4.32590  4.51840  3.76366  3.26663  3.88782  5.02916  3.37240  0.85223  3.26860  3.55736  2.17601  2.44546  4.35477  6.43117  5.03860   1100 p - - -
          2.68618  4.42225  2.77519  2.73123  3.46354  2.40513  3.72494  3.29354  2.67741  2.69355  4.24690  2.90347  2.73739  3.18146  2.89801  2.37887  2.77519  2.98518  4.58477  3.61503
          0.00310  6.17483  6.89717  0.61958  0.77255  0.47830  0.96715
    607   2.78085  6.05616  3.02038  2.06145  5.40174  3.85284  4.50492  3.56532  2.57768  3.20484  5.09669  3.01124  2.42315  2.82841  1.64275  2.72045  2.80458  3.05010  6.48854  5.07728   1101 r - - -
          2.68601  4.42241  2.77514  2.73099  3.46370  2.40499  3.72511  3.29370  2.67757  2.69371  4.24573  2.90363  2.73756  3.18117  2.89793  2.37903  2.77536  2.98535  4.58493  3.61432
          0.09427  2.41946  6.91540  0.36517  1.18444  0.57703  0.82454
    608   3.12423  6.05728  2.28910  2.15824  5.40337  2.69186  3.53946  3.81088  2.74637  3.69540  4.04998  2.32858  3.15247  2.74584  2.85271  1.97388  2.78209  3.52474  4.78112  5.07779   1104 s - - -
          2.68618  4.42225  2.77519  2.73123  3.46354  2.40513  3.72494  3.29354  2.67741  2.69355  4.24690  2.90347  2.73739  3.18146  2.89801  2.37887  2.77519  2.98518  4.58477  3.61503
          0.00304  6.19306  6.91540  0.61958  0.77255  0.57703  0.82454
    609   2.64967  5.28682  2.81467  2.98746  3.72512  3.81975  4.89449  2.05982  3.42354  1.94970  3.28322  3.30778  5.00870  4.26984  3.54984  3.34926  3.10355  1.41811  5.87647  4.65307   1105 v - - -
          2.68618  4.42225  2.77519  2.73123  3.46354  2.40513  3.72494  3.29354  2.67741  2.69355  4.24690  2.90347  2.73739  3.18146  2.89801  2.37887  2.77519  2.98518  4.58477  3.61503
          0.00304  6.19306  6.91540  0.61958  0.77255  0.57703  0.82454
    610   2.87735  3.86753  3.88368  4.30396  2.38696  2.94924  3.55902  3.65045  3.49832  2.43494  3.86642  4.59517  5.07718  3.74721  3.27183  3.02959  3.46405  2.96470  4.19492  1.11763   1106 y - - -
          2.68618  4.42225  2.77519  2.73123  3.46354  2.40513  3.72494  3.29354  2.67741  2.69355  4.24690  2.90347  2.73739  3.18146  2.89801  2.37887  2.77519  2.98518  4.58477  3.61503
          0.00304  6.19306  6.91540  0.61958  0.77255  0.57703  0.82454
    611   2.86632  2.87275  4.06126  3.66264  2.77647  4.59236  3.30101  3.55627  2.33782  1.75781  3.30932  2.62977  4.97199  3.17579  3.28125  3.35425  3.55877  2.25696  5.92716  2.64130   1107 l - - -
          2.68618  4.42225  2.77519  2.73123  3.46354  2.40513  3.72494  3.29354  2.67741  2.69355  4.24690  2.90347  2.73739  3.18146  2.89801  2.37887  2.77519  2.98518  4.58477  3.61503
          0.00304  6.19306  6.91540  0.61958  0.77255  0.57703  0.82454
    612   2.71971  4.59616  3.56209  2.29178  3.98336  3.48570  2.79268  4.88865  2.01515  3.28410  5.09697  3.21566  3.75402  2.35870  1.57323  3.10247  3.20383  4.44748  6.48877  3.34179   1108 r - - -
          2.68618  4.42225  2.77519  2.73123  3.46354  2.40513  3.72494  3.29354  2.67741  2.69355  4.24690  2.90347  2.73739  3.18146  2.89801  2.37887  2.77519  2.98518  4.58477  3.61503
          0.00304  6.19306  6.91540  0.61958  0.77255  0.57703  0.82454
    613   1.72430  3.86392  4.49798  4.98243  3.75743  4.16943  5.16584  2.15905  4.77558  2.05657  2.96529  4.98431  5.19832  3.92692  4.79703  1.75044  2.60020  2.26805  5.67078  3.22725   1109 a - - -
          2.68618  4.42225  2.77519  2.73123  3.46354  2.40513  3.72494  3.29354  2.67741  2.69355  4.24690  2.90347  2.73739  3.18146  2.89801  2.37887  2.77519  2.98518  4.58477  3.61503
          0.00304  6.19306  6.91540  0.61958  0.77255  0.57703  0.82454
    614   2.37323  5.04596  5.63965  3.95600  3.16206  3.55342  5.17572  1.90494  4.80808  1.38075  1.83866  5.00560  5.20539  4.22113  4.81483  4.15335  3.63937  1.95156  5.66816  4.49234   1110 l - - -
          2.68618  4.42225  2.77519  2.73123  3.46354  2.40513  3.72494  3.29354  2.67741  2.69355  4.24690  2.90347  2.73739  3.18146  2.89801  2.37887  2.77519  2.98518  4.58477  3.61503
          0.00304  6.19306  6.91540  0.61958  0.77255  0.57703  0.82454
    615   1.88598  3.20108  4.64474  3.76199  4.40125  0.92449  4.91055  3.75702  4.01380  2.64578  3.68504  4.43896  5.01967  3.83878  3.63107  2.93948  3.05003  3.17408  5.86764  4.64731   1111 g - - -
          2.68618  4.42225  2.77519  2.73123  3.46354  2.40513  3.72494  3.29354  2.67741  2.69355  4.24690  2.90347  2.73739  3.18146  2.89801  2.37887  2.77519  2.98518  4.58477  3.61503
          0.00304  6.19306  6.91540  0.61958  0.77255  0.57703  0.82454
    616   1.98276  4.27941  3.23825  2.74582  4.46447  3.09942  3.26997  2.83289  2.53462  2.90572  4.01624  3.05229  4.73379  2.87767  2.56330  2.41380  2.55688  3.18623  4.55136  3.46373   1112 a - - -
          2.68618  4.42225  2.77519  2.73123  3.46354  2.40513  3.72494  3.29354  2.67741  2.69355  4.24690  2.90347  2.73739  3.18146  2.89801  2.37887  2.77519  2.98518  4.58477  3.61503
          0.00304  6.19306  6.91540  0.61958  0.77255  0.57703  0.82454
    617   3.13731  5.22985  5.85066  5.23644  2.42962  5.05566  5.38872  2.66390  5.02304  0.65657  2.90200  5.22381  5.39738  5.13148  5.02057  4.37189  3.68699  2.18463  5.84193  3.97842   1113 L - - -
          2.68618  4.42225  2.77519  2.73123  3.46354  2.40513  3.72494  3.29354  2.67741  2.69355  4.24690  2.90347  2.73739  3.18146  2.89801  2.37887  2.77519  2.98518  4.58477  3.61503
          0.00304  6.19306  6.91540  0.61958  0.77255  0.57703  0.82454
    618   2.42580  2.77019  5.64653  5.03035  3.48451  3.77763  5.17573  2.04493  4.81251  1.30841  4.16294  5.00784  5.20506  4.94144  4.81643  3.02393  2.93601  1.66301  5.66600  3.37490   1114 l - - -
          2.68618  4.42225  2.77519  2.73123  3.46354  2.40513  3.72494  3.29354  2.67741  2.69355  4.24690  2.90347  2.73739  3.18146  2.89801  2.37887  2.77519  2.98518  4.58477  3.61503
          0.00304  6.19306  6.91540  0.61958  0.77255  0.57703  0.82454
    619   3.07152  6.16654  1.15395  2.00987  5.50924  4.04168  4.59151  4.99965  3.34466  3.99025  5.21058  1.65094  4.78859  2.97901  3.38192  2.51078  3.87716  4.55643  6.59783  5.17823   1115 d - - -
          2.68621  4.42252  2.77547  2.73110  3.46220  2.40540  3.72522  3.29336  2.67729  2.69382  4.24717  2.90374  2.73767  3.18110  2.89828  2.37872  2.77547  2.98493  4.58504  3.61360
          0.11181  2.25573  6.91540  0.67233  0.71441  0.43265  1.04637
    620   1.96614  3.50563  3.53272  2.80387  3.16761  4.49735  3.10746  2.71414  3.25077  2.81901  3.44505  3.60354  3.55117  3.63045  3.71779  2.02047  2.03994  2.95795  6.09327  3.81115   1120 a - - -
          2.68618  4.42225  2.77519  2.73123  3.46354  2.40513  3.72494  3.29354  2.67741  2.69355  4.24690  2.90347  2.73739  3.18146  2.89801  2.37887  2.77519  2.98518  4.58477  3.61503
          0.01942  6.20328  4.06234  0.61958  0.77255  0.48576  0.95510
    621   2.26461  2.96441  5.65004  5.03392  2.73811  4.84296  5.17778  2.46577  4.81569  1.96051  3.58638  5.01025  5.20619  4.94416  4.81875  4.15506  2.37261  1.36766  5.66690  2.29936   1121 v - - -
          2.68618  4.42225  2.77519  2.73123  3.46354  2.40513  3.72494  3.29354  2.67741  2.69355  4.24690  2.90347  2.73739  3.18146  2.89801  2.37887  2.77519  2.98518  4.58477  3.61503
          0.00306  6.18692  6.90927  0.61958  0.77255  0.62762  0.76327
    622   1.99397  2.93169  5.63689  3.84705  2.30605  4.83563  3.96401  1.95618  4.80407  1.49334  2.91932  3.88073  5.19926  4.93380  4.80948  3.81573  3.89771  2.58528  5.66110  2.68538   1122 l - - -
          2.68618  4.42225  2.77519  2.73123  3.46354  2.40513  3.72494  3.29354  2.67741  2.69355  4.24690  2.90347  2.73739  3.18146  2.89801  2.37887  2.77519  2.98518  4.58477  3.61503
          0.00306  6.18692  6.90927  0.61958  0.77255  0.62762  0.76327
    623   2.29253  4.57801  2.49126  2.32814  5.39945  2.90159  3.93109  3.92703  2.65274  3.83917  5.09361  2.46162  4.70680  2.58608  2.40203  2.10642  2.29975  3.83386  6.48525  5.07362   1123 s - - -
          2.68618  4.42225  2.77519  2.73123  3.46354  2.40513  3.72494  3.29354  2.67741  2.69355  4.24690  2.90347  2.73739  3.18146  2.89801  2.37887  2.77519  2.98518  4.58477  3.61503
          0.00306  6.18692  6.90927  0.61958  0.77255  0.62762  0.76327
    624   2.39222  4.19550  3.14639  1.89391  5.39285  3.27753  3.46261  3.62218  2.16429  2.86995  5.08960  3.55771  4.03536  2.93157  2.10254  2.66469  2.58835  3.67766  3.72874  5.07154   1124 e - - -
          2.68618  4.42225  2.77519  2.73123  3.46354  2.40513  3.72494  3.29354  2.67741  2.69355  4.24690  2.90347  2.73739  3.18146  2.89801  2.37887  2.77519  2.98518  4.58477  3.61503
          0.00306  6.18692  6.90927  0.61958  0.77255  0.62762  0.76327
    625   3.51234  5.13787  5.75619  5.14269  2.39198  4.95686  5.29450  1.46642  4.92799  1.22068  3.03794  5.12459  5.31053  5.05016  4.93026  4.27166  2.86994  1.89645  5.76887  3.79714   1125 l - - -
          2.68618  4.42225  2.77519  2.73123  3.46354  2.40513  3.72494  3.29354  2.67741  2.69355  4.24690  2.90347  2.73739  3.18146  2.89801  2.37887  2.77519  2.98518  4.58477  3.61503
          0.00306  6.18692  6.90927  0.61958  0.77255  0.62762  0.76327
    626   2.67245  3.74534  5.62601  4.10933  4.13261  4.83429  5.16769  1.48964  4.79636  1.75124  3.13185  4.99575  3.88372  4.92812  4.12932  3.14008  2.42414  1.60967  5.66232  3.87605   1126 i - - -
          2.68618  4.42225  2.77519  2.73123  3.46354  2.40513  3.72494  3.29354  2.67741  2.69355  4.24690  2.90347  2.73739  3.18146  2.89801  2.37887  2.77519  2.98518  4.58477  3.61503
          0.00306  6.18692  6.90927  0.61958  0.77255  0.62762  0.76327
    627   2.57434  6.05367  2.40847  2.24344  4.79032  2.96095  3.34184  4.88698  2.10118  3.23737  5.09398  2.19564  4.02040  2.96618  2.74767  2.13376  2.86145  3.96525  6.48556  4.28180   1127 k - - -
          2.68618  4.42225  2.77519  2.73123  3.46354  2.40513  3.72494  3.29354  2.67741  2.69355  4.24690  2.90347  2.73739  3.18146  2.89801  2.37887  2.77519  2.98518  4.58477  3.61503
          0.00306  6.18692  6.90927  0.61958  0.77255  0.62762  0.76327
    628   2.30593  6.05263  2.25265  1.92376  3.72924  3.04299  3.47822  4.88514  2.64232  3.20803  3.29022  2.79694  4.03103  3.00713  2.49218  2.52565  2.77682  3.91683  6.48481  4.32644   1128 e - - -
          2.68618  4.42225  2.77519  2.73123  3.46354  2.40513  3.72494  3.29354  2.67741  2.69355  4.24690  2.90347  2.73739  3.18146  2.89801  2.37887  2.77519  2.98518  4.58477  3.61503
          0.00306  6.18692  6.90927  0.61958  0.77255  0.62762  0.76327
    629   3.24217  5.05151  4.24325  5.02435  3.63255  4.84901  5.18390  1.24807  4.81077  1.83887  3.87788  5.01028  3.88548  4.94321  4.82082  3.45768  2.97595  1.27512  5.67828  4.50201   1129 i - - -
          2.68618  4.42225  2.77519  2.73123  3.46354  2.40513  3.72494  3.29354  2.67741  2.69355  4.24690  2.90347  2.73739  3.18146  2.89801  2.37887  2.77519  2.98518  4.58477  3.61503
          0.06631  6.18692  2.77893  0.61958  0.77255  0.62762  0.76327
    630   3.04950  4.31026  5.45220  2.83885  2.96577  4.76925  4.24058  2.92884  3.27557  0.92237  2.53668  4.88943  5.13421  4.12576  4.18677  4.07492  2.89879  2.38416  5.62884  3.84269   1130 l - - -
          2.68603  4.42233  2.77478  2.73132  3.46362  2.40521  3.72503  3.29362  2.67749  2.69363  4.24698  2.90355  2.73689  3.18155  2.89809  2.37895  2.77528  2.98527  4.58485  3.61511
          0.07293  2.66968  6.84622  0.12418  2.14750  0.35653  1.20432
    631   1.65165  4.48709  2.53047  2.43003  5.39569  3.81374  3.76328  4.88127  2.12302  3.57749  3.54230  3.04743  4.70931  3.04348  3.73058  1.98245  2.34308  3.91614  6.48420  4.41856   1132 a - - -
          2.68618  4.42225  2.77519  2.73123  3.46354  2.40513  3.72494  3.29354  2.67741  2.69355  4.24690  2.90347  2.73739  3.18146  2.89801  2.37887  2.77519  2.98518  4.58477  3.61503
          0.00305  6.18933  6.91167  0.61958  0.77255  0.60813  0.78607
    632   2.37710  5.04714  5.58954  4.97696  3.80091  4.83108  5.16252  2.40899  2.98137  1.10624  2.60363  4.98021  5.19517  4.90954  3.26233  3.07105  3.03749  2.56822  2.68332  4.49141   1133 l - - -
          2.68618  4.42225  2.77519  2.73123  3.46354  2.40513  3.72494  3.29354  2.67741  2.69355  4.24690  2.90347  2.73739  3.18146  2.89801  2.37887  2.77519  2.98518  4.58477  3.61503
          0.00305  6.18933  6.91167  0.61958  0.77255  0.60813  0.78607
    633   3.29400  6.05526  2.75693  1.62450  5.40162  3.06384  3.80233  3.57667  2.53337  3.60337  5.09558  3.22008  3.13368  2.34203  2.54056  2.05478  2.69688  3.72846  6.48717  5.07545   1134 e - - -
          2.68618  4.42225  2.77519  2.73123  3.46354  2.40513  3.72494  3.29354  2.67741  2.69355  4.24690  2.90347  2.73739  3.18146  2.89801  2.37887  2.77519  2.98518  4.58477  3.61503
          0.00305  6.18933  6.91167  0.61958  0.77255  0.60813  0.78607
    634   2.99142  3.98159  0.78010  2.75155  5.30976  3.71255  3.93529  3.36224  3.12810  4.28545  5.03970  2.99317  4.72476  3.62807  3.75665  3.01132  2.77500  3.41711  6.44100  5.04686   1135 d - - -
          2.68618  4.42225  2.77519  2.73123  3.46354  2.40513  3.72494  3.29354  2.67741  2.69355  4.24690  2.90347  2.73739  3.18146  2.89801  2.37887  2.77519  2.98518  4.58477  3.61503
          0.00305  6.18933  6.91167  0.61958  0.77255  0.60813  0.78607
    635   3.45159  5.15880  5.77588  5.16316  3.65298  4.98108  5.31910  0.58031  3.75739  2.04975  3.11061  5.14782  5.33278  5.07142  4.95308  4.29632  4.02763  2.48005  4.54021  4.62326   1136 I - - -
          2.68618  4.42225  2.77519  2.73123  3.46354  2.40513  3.72494  3.29354  2.67741  2.69355  4.24690  2.90347  2.73739  3.18146  2.89801  2.37887  2.77519  2.98518  4.58477  3.61503
          0.00305  6.18933  6.91167  0.61958  0.77255  0.60813  0.78607
    636   2.20132  5.99429  3.85424  3.04706  5.34770  2.36028  4.55743  4.27282  3.30444  4.32403  5.07709  3.48897  3.93925  3.66375  2.90814  0.92777  2.37828  4.39904  6.47747  5.08465   1137 s - - -
          2.68618  4.42225  2.77519  2.73123  3.46354  2.40513  3.72494  3.29354  2.67741  2.69355  4.24690  2.90347  2.73739  3.18146  2.89801  2.37887  2.77519  2.98518  4.58477  3.61503
          0.00305  6.18933  6.91167  0.61958  0.77255  0.60813  0.78607
    637   1.90521  6.03941  2.98688  1.47057  5.37864  4.31861  3.57858  3.94961  2.36137  3.74660  3.69443  3.61996  3.91528  2.48289  3.73507  2.77046  3.17947  2.52473  4.13390  5.06819   1138 e - - -
          2.68560  4.42247  2.77541  2.73104  3.46375  2.40534  3.72516  3.29376  2.67724  2.69376  4.24515  2.90368  2.73761  3.18168  2.89743  2.37867  2.77541  2.98540  4.58498  3.61525
          0.08686  2.49865  6.91167  0.68425  0.70213  0.41621  1.07746
    638   2.81098  6.06494  1.61805  1.63692  5.41123  4.32476  4.51171  4.89806  2.40759  3.61030  5.10529  2.75069  3.48555  2.89258  2.83459  2.34537  3.78259  3.25287  6.49690  4.02072   1141 d - - -
          2.68618  4.42225  2.77519  2.73123  3.46354  2.40513  3.72494  3.29354  2.67741  2.69355  4.24690  2.90347  2.73739  3.18146  2.89801  2.37887  2.77519  2.98518  4.58477  3.61503
          0.00301  6.20328  6.92563  0.61958  0.77255  0.48576  0.95510
    639   2.62121  4.11417  1.90108  1.14787  5.41034  4.03483  3.99674  4.24126  2.99460  4.37001  4.31644  3.02781  4.71836  2.86089  2.97479  2.99688  2.54638  4.45547  6.49644  5.08491   1142 e - - -
          2.68618  4.42225  2.77519  2.73123  3.46354  2.40513  3.72494  3.29354  2.67741  2.69355  4.24690  2.90347  2.73739  3.18146  2.89801  2.37887  2.77519  2.98518  4.58477  3.61503
          0.00301  6.20328  6.92563  0.61958  0.77255  0.48576  0.95510
    640   2.06165  3.12389  4.35311  3.80044  4.91207  1.98178  4.88633  3.79804  3.27645  3.96728  4.82022  3.61945  4.96791  4.10793  4.19629  1.15566  2.00576  3.49409  6.27605  5.00055   1143 s - - -
          2.68618  4.42225  2.77519  2.73123  3.46354  2.40513  3.72494  3.29354  2.67741  2.69355  4.24690  2.90347  2.73739  3.18146  2.89801  2.37887  2.77519  2.98518  4.58477  3.61503
          0.00301  6.20328  6.92563  0.61958  0.77255  0.48576  0.95510
    641   2.80834  4.64504  2.63859  1.63874  4.66261  3.83510  2.24237  4.31809  3.11383  3.29332  5.10291  2.73465  3.63084  2.59742  2.62654  2.63536  3.05223  3.46736  6.49492  3.31526   1144 e - - -
          2.68618  4.42225  2.77519  2.73123  3.46354  2.40513  3.72494  3.29354  2.67741  2.69355  4.24690  2.90347  2.73739  3.18146  2.89801  2.37887  2.77519  2.98518  4.58477  3.61503
          0.00301  6.20328  6.92563  0.61958  0.77255  0.48576  0.95510
    642   2.25545  3.42157  3.34608  2.01703  3.03814  3.51101  2.98176  3.80735  2.26761  2.93540  5.09658  2.63828  4.72041  2.11473  2.70641  3.05214  3.78320  3.34746  6.48969  5.08068   1145 e - - -
          2.68618  4.42225  2.77519  2.73123  3.46354  2.40513  3.72494  3.29354  2.67741  2.69355  4.24690  2.90347  2.73739  3.18146  2.89801  2.37887  2.77519  2.98518  4.58477  3.61503
          0.00301  6.20328  6.92563  0.61958  0.77255  0.48576  0.95510
    643   4.86659  6.08160  6.92952  6.38232  4.76712  6.32725  6.76667  1.70503  6.25922  0.53740  3.33887  6.50642  6.46174  6.25102  6.25376  4.34474  5.09503  1.94764  6.89797  5.85992   1146 L - - -
          2.68618  4.42225  2.77519  2.73123  3.46354  2.40513  3.72494  3.29354  2.67741  2.69355  4.24690  2.90347  2.73739  3.18146  2.89801  2.37887  2.77519  2.98518  4.58477  3.61503
          0.01701  6.20328  4.21041  0.61958  0.77255  0.48576  0.95510
    644   2.07033  3.47112  3.81345  3.12135  5.33144  3.22479  2.31920  4.14357  2.71830  3.56806  5.05248  3.03979  3.72544  2.81854  2.29213  2.00657  2.93956  2.65512  6.45141  3.67713   1147 s - - -
          2.68618  4.42225  2.77519  2.73123  3.46354  2.40513  3.72494  3.29354  2.67741  2.69355  4.24690  2.90347  2.73739  3.18146  2.89801  2.37887  2.77519  2.98518  4.58477  3.61503
          0.00305  6.18933  6.91167  0.61958  0.77255  0.60813  0.78607
    645   2.45304  6.05207  2.75187  2.02044  2.84756  3.14732  3.49630  3.33351  2.54480  3.48211  4.42058  2.58115  4.70911  3.23219  2.64069  1.99490  2.67097  4.44263  6.48485  4.34003   1148 s - - -
          2.68618  4.42225  2.77519  2.73123  3.46354  2.40513  3.72494  3.29354  2.67741  2.69355  4.24690  2.90347  2.73739  3.18146  2.89801  2.37887  2.77519  2.98518  4.58477  3.61503
          0.00305  6.18933  6.91167  0.61958  0.77255  0.60813  0.78607
    646   2.94060  5.04304  5.63312  5.01774  3.34080  4.83797  3.60815  1.98226  4.80239  0.69580  3.56919  4.20572  5.20159  4.93338  4.81021  3.77909  3.12242  2.66063  5.66502  4.48912   1149 l - - -
          2.68618  4.42225  2.77519  2.73123  3.46354  2.40513  3.72494  3.29354  2.67741  2.69355  4.24690  2.90347  2.73739  3.18146  2.89801  2.37887  2.77519  2.98518  4.58477  3.61503
          0.00305  6.18933  6.91167  0.61958  0.77255  0.60813  0.78607
    647   3.98882  2.33002  5.97247  5.35999  2.55713  5.18604  5.51893  1.76322  5.15025  0.93995  2.60887  5.35520  5.51216  5.24478  4.17527  4.50561  4.21775  2.49814  5.94659  4.80223   1150 l - - -
          2.68618  4.42225  2.77519  2.73123  3.46354  2.40513  3.72494  3.29354  2.67741  2.69355  4.24690  2.90347  2.73739  3.18146  2.89801  2.37887  2.77519  2.98518  4.58477  3.61503
          0.00305  6.18933  6.91167  0.61958  0.77255  0.60813  0.78607
    648   2.87408  6.05407  2.60032  2.13123  5.39988  2.75021  3.82781  3.83036  2.25139  3.44897  4.00306  2.78633  4.70867  2.50235  2.77971  1.98312  2.96577  2.84614  6.48631  4.03443   1151 s - - -
          2.68618  4.42225  2.77519  2.73123  3.46354  2.40513  3.72494  3.29354  2.67741  2.69355  4.24690  2.90347  2.73739  3.18146  2.89801  2.37887  2.77519  2.98518  4.58477  3.61503
          0.01082  6.18933  4.74359  0.61958  0.77255  0.60813  0.78607
    649   3.21015  5.99434  2.79654  2.39508  3.03618  3.65190  4.05378  3.49856  2.55573  1.94376  3.85536  3.39889  2.84883  2.68089  3.39294  2.19282  2.58551  3.07884  6.44102  4.30909   1152 l - - -
          2.68618  4.42225  2.77519  2.73123  3.46354  2.40513  3.72494  3.29354  2.67741  2.69355  4.24690  2.90347  2.73739  3.18146  2.89801  2.37887  2.77519  2.98518  4.58477  3.61503
          0.00308  6.18159  6.90393  0.61958  0.77255  0.66941  0.71746
    650   2.05747  3.65016  5.63998  4.00420  3.52583  4.83690  5.17139  1.91153  4.80688  1.03326  3.43987  5.00268  4.33490  4.93621  4.81154  4.14876  2.95375  2.12310  5.66193  4.48620   1153 l - - -
          2.68618  4.42225  2.77519  2.73123  3.46354  2.40513  3.72494  3.29354  2.67741  2.69355  4.24690  2.90347  2.73739  3.18146  2.89801  2.37887  2.77519  2.98518  4.58477  3.61503
          0.01946  6.18159  4.06253  0.61958  0.77255  0.66941  0.71746
    651   2.33890  5.05831  4.40586  4.76306  2.77749  3.12875  4.38143  2.09865  3.26508  1.42595  3.49495  4.86113  5.14852  3.29002  4.69147  2.97644  2.58364  2.25785  5.67588  3.43905   1154 l - - -
          2.68618  4.42225  2.77519  2.73123  3.46354  2.40513  3.72494  3.29354  2.67741  2.69355  4.24690  2.90347  2.73739  3.18146  2.89801  2.37887  2.77519  2.98518  4.58477  3.61503
          0.21597  6.16525  1.64954  0.61958  0.77255  0.78624  0.60799
    652   2.36926  5.89484  2.03035  1.78037  5.24060  3.66790  3.61518  3.97278  2.67088  3.56564  3.90554  2.54174  3.41096  3.02052  3.13432  2.42626  2.76978  3.09077  6.32711  4.91573   1155 e - - -
          2.68647  4.42275  2.77524  2.73173  3.46353  2.40452  3.72544  3.29258  2.67767  2.69372  4.24739  2.90396  2.73718  3.18143  2.89708  2.37913  2.77525  2.98464  4.58526  3.61553
          0.30665  1.79762  2.31871  1.01683  0.44901  0.13351  2.07959
    653   2.27501  4.53467  2.66865  2.18796  5.35514  2.55392  3.95605  3.89683  2.08948  3.78661  4.34037  3.07145  3.15032  2.41255  2.78563  2.43667  3.06472  3.39312  4.72696  5.03012   1160 k - - -
          2.68618  4.42225  2.77519  2.73123  3.46354  2.40513  3.72494  3.29354  2.67741  2.69355  4.24690  2.90347  2.73739  3.18146  2.89801  2.37887  2.77519  2.98518  4.58477  3.61503
          0.00326  6.12463  6.84697  0.61958  0.77255  0.73643  0.65166
    654   2.14359  3.21507  5.59939  4.98413  3.33738  2.96027  5.13921  2.01116  3.89019  1.45844  4.13014  4.96783  5.16924  4.90045  4.77750  3.04985  3.10349  1.60955  5.63314  4.45716   1161 l - - -
          2.68618  4.42225  2.77519  2.73123  3.46354  2.40513  3.72494  3.29354  2.67741  2.69355  4.24690  2.90347  2.73739  3.18146  2.89801  2.37887  2.77519  2.98518  4.58477  3.61503
          0.00318  6.14783  6.87017  0.61958  0.77255  0.89569  0.52480
    655   2.59193  4.65603  2.52649  1.73844  5.37085  3.67218  3.40821  3.50863  2.80246  3.04219  5.06557  2.69533  2.16185  2.90207  2.90682  2.57320  2.97912  3.69878  6.45737  5.04600   1162 e - - -
          2.68618  4.42225  2.77519  2.73123  3.46354  2.40513  3.72494  3.29354  2.67741  2.69355  4.24690  2.90347  2.73739  3.18146  2.89801  2.37887  2.77519  2.98518  4.58477  3.61503
          0.00318  6.14783  6.87017  0.61958  0.77255  0.89569  0.52480
    656   2.21727  6.02549  2.37765  2.12255  3.70120  2.98007  3.28689  4.18700  2.69697  2.86041  4.24726  3.06095  3.91535  2.63477  2.86666  2.19793  2.49290  4.41660  6.45766  5.04619   1163 e - - -
          2.68618  4.42225  2.77519  2.73123  3.46354  2.40513  3.72494  3.29354  2.67741  2.69355  4.24690  2.90347  2.73739  3.18146  2.89801  2.37887  2.77519  2.98518  4.58477  3.61503
          0.00318  6.14783  6.87017  0.61958  0.77255  0.89569  0.52480
    657   2.62442  5.04603  3.66881  3.72454  2.29275  4.76822  4.28384  2.74082  4.58087  1.24584  3.04117  3.24400  5.13453  3.58912  3.60673  4.06794  3.16021  2.13683  3.79767  3.26238   1164 l - - -
          2.68618  4.42225  2.77519  2.73123  3.46354  2.40513  3.72494  3.29354  2.67741  2.69355  4.24690  2.90347  2.73739  3.18146  2.89801  2.37887  2.77519  2.98518  4.58477  3.61503
          0.01441  6.14783  4.40854  0.61958  0.77255  0.89569  0.52480
    658   2.95178  5.00335  4.36344  4.97924  0.88628  4.79850  5.13169  3.02105  4.76361  1.57205  4.12153  4.96155  4.40084  4.89425  4.77095  4.10990  3.49596  2.43604  4.60655  3.36647   1165 f - - -
          2.68695  4.41986  2.77537  2.73122  3.46271  2.40613  3.72239  3.29367  2.67806  2.69162  4.24643  2.90480  2.73621  3.18148  2.89834  2.37953  2.77514  2.98368  4.58648  3.61628
          1.00278  1.00350  1.32220  1.27923  0.32608  0.95929  0.48315
    659   1.35499  4.36499  2.88090  2.84782  4.20176  2.48203  3.35816  4.63234  2.35567  3.79538  4.84832  3.37957  3.40384  3.05234  3.10906  2.12691  3.35614  4.19571  6.24144  4.08747   1173 a - - -
          2.68618  4.42225  2.77519  2.73123  3.46354  2.40513  3.72494  3.29354  2.67741  2.69355  4.24690  2.90347  2.73739  3.18146  2.89801  2.37887  2.77519  2.98518  4.58477  3.61503
          0.19836  5.82807  1.73172  0.61958  0.77255  1.85659  0.16984
    660   2.03089  5.69586  3.12973  1.98438  5.03895  3.59931  4.15182  4.52350  2.88755  3.69654  4.73729  3.43231  2.78853  2.77583  2.94551  1.65470  2.23698  4.08549  6.12994  4.72015   1174 s - - -
          2.68618  4.42225  2.77519  2.73123  3.46354  2.40513  3.72494  3.29354  2.67741  2.69355  4.24690  2.90347  2.73739  3.18146  2.89801  2.37887  2.77519  2.98518  4.58477  3.61503
          0.00532  5.63503  6.35738  0.61958  0.77255  2.10943  0.12932
    661   1.59413  5.21635  2.97444  3.20773  4.40718  2.86739  4.32239  3.29107  3.19123  2.51764  4.30514  3.69566  2.04651  3.26555  3.62410  2.27376  3.44981  2.56372  5.75886  4.46884   1175 a - - -
          2.68618  4.42225  2.77519  2.73123  3.46354  2.40513  3.72494  3.29354  2.67741  2.69355  4.24690  2.90347  2.73739  3.18146  2.89801  2.37887  2.77519  2.98518  4.58477  3.61503
          0.00532  5.63503  6.35738  0.61958  0.77255  2.10943  0.12932
    662   1.96003  5.68222  3.21152  2.34576  5.01987  2.45622  4.15367  3.65137  2.57196  3.11026  4.72483  2.68342  2.99917  3.25241  2.73139  2.03072  2.96802  3.21874  6.11937  4.71293   1176 a - - -
          2.68618  4.42225  2.77519  2.73123  3.46354  2.40513  3.72494  3.29354  2.67741  2.69355  4.24690  2.90347  2.73739  3.18146  2.89801  2.37887  2.77519  2.98518  4.58477  3.61503
          0.02594  5.63503  3.81487  0.61958  0.77255  1.02360  0.44519
    663   2.71471  5.81544  2.26278  1.78696  5.16177  2.38071  3.78374  4.64872  2.23078  4.12126  4.85582  2.41551  3.37766  3.35759  3.18125  2.09146  3.01178  4.20676  6.24733  4.83546   1177 e - - -
          2.68070  4.42129  2.77408  2.72866  3.46510  2.40307  3.72630  3.29404  2.68009  2.69516  4.24922  2.90547  2.73656  3.18239  2.89976  2.37582  2.77835  2.98685  4.59041  3.62005
          1.63762  0.21801  6.54512  2.30521  0.10507  0.38095  1.14952
    664   2.62459  4.14553  2.88073  1.94773  5.31826  3.23426  4.44895  3.83573  2.84394  2.41773  4.31125  3.08783  3.96563  2.73900  2.44324  2.25444  2.57382  3.04423  6.41648  3.56895   1207 e - - -
          2.68618  4.42225  2.77519  2.73123  3.46354  2.40513  3.72494  3.29354  2.67741  2.69355  4.24690  2.90347  2.73739  3.18146  2.89801  2.37887  2.77519  2.98518  4.58477  3.61503
          0.01091  6.10565  4.75416  0.61958  0.77255  1.11369  0.39801
    665   2.13472  5.98612  2.94033  2.19542  3.97264  3.83737  3.29906  3.90885  2.72365  2.79753  5.02717  2.90912  2.75423  2.36927  2.66353  2.61531  2.77273  3.05309  4.29875  5.00968   1208 a - - -
          2.68618  4.42225  2.77519  2.73123  3.46354  2.40513  3.72494  3.29354  2.67741  2.69355  4.24690  2.90347  2.73739  3.18146  2.89801  2.37887  2.77519  2.98518  4.58477  3.61503
          0.00334  6.09809  6.82043  0.61958  0.77255  0.93416  0.49909
    666   1.67275  6.00354  2.25262  2.15157  5.34967  3.52938  4.45074  3.98583  2.38135  3.19186  5.04392  2.71338  2.90789  3.16456  3.04754  2.51853  2.69451  4.39474  6.43559  4.47619   1209 a - - -
          2.68618  4.42225  2.77519  2.73123  3.46354  2.40513  3.72494  3.29354  2.67741  2.69355  4.24690  2.90347  2.73739  3.18146  2.89801  2.37887  2.77519  2.98518  4.58477  3.61503
          0.00329  6.11523  6.83758  0.61958  0.77255  1.06892  0.42065
    667   2.29052  5.99475  3.26342  1.83904  4.51206  3.20478  3.97173  3.46584  2.60967  2.37263  5.03617  2.98478  2.64625  2.65440  2.75255  2.79293  2.99255  3.30136  4.28810  5.01996   1210 e - - -
          2.68618  4.42225  2.77519  2.73123  3.46354  2.40513  3.72494  3.29354  2.67741  2.69355  4.24690  2.90347  2.73739  3.18146  2.89801  2.37887  2.77519  2.98518  4.58477  3.61503
          0.00329  6.11523  6.83758  0.61958  0.77255  1.06892  0.42065
    668   2.14415  4.10076  3.44184  3.44557  3.79317  4.74569  5.06603  1.86163  4.56577  1.57397  4.13695  4.82695  5.11187  3.76275  3.54436  3.05807  2.84590  1.78864  4.57139  3.60778   1211 l - - -
          2.68618  4.42225  2.77519  2.73123  3.46354  2.40513  3.72494  3.29354  2.67741  2.69355  4.24690  2.90347  2.73739  3.18146  2.89801  2.37887  2.77519  2.98518  4.58477  3.61503
          0.00329  6.11523  6.83758  0.61958  0.77255  0.85237  0.55583
    669   1.87454  6.00413  2.82220  2.12766  4.10679  3.41258  2.84883  3.52944  2.98086  3.87814  3.48432  3.09665  2.52939  2.94569  3.24130  2.64392  2.53939  3.46077  6.43919  3.60583   1212 a - - -
          2.68634  4.42241  2.77505  2.73114  3.46370  2.40529  3.72444  3.29370  2.67735  2.69326  4.24706  2.90363  2.73756  3.18163  2.89788  2.37886  2.77536  2.98507  4.58493  3.61438
          0.10062  2.35733  6.85472  0.36781  1.17847  0.43461  1.04275
    670   2.46081  6.04242  3.24525  2.26768  3.90057  3.71300  3.38497  3.39278  1.92194  2.85549  5.08369  3.55061  4.70532  2.59914  2.31081  2.28873  2.55309  3.33239  6.47650  3.92131   1215 k - - -
          2.68618  4.42225  2.77519  2.73123  3.46354  2.40513  3.72494  3.29354  2.67741  2.69355  4.24690  2.90347  2.73739  3.18146  2.89801  2.37887  2.77519  2.98518  4.58477  3.61503
          0.00307  6.18238  6.90472  0.61958  0.77255  0.66335  0.72385
    671   2.70759  3.80628  4.08617  3.34142  2.74085  3.82504  2.92025  3.34370  4.09090  2.01812  3.82389  3.75065  5.03641  3.31928  2.51725  3.42588  3.52507  3.06473  3.19252  1.53579   1216 y - - -
          2.68618  4.42225  2.77519  2.73123  3.46354  2.40513  3.72494  3.29354  2.67741  2.69355  4.24690  2.90347  2.73739  3.18146  2.89801  2.37887  2.77519  2.98518  4.58477  3.61503
          0.00307  6.18238  6.90472  0.61958  0.77255  0.66335  0.72385
    672   2.06848  2.20275  5.49970  4.89251  4.14708  3.27329  5.14102  2.33564  3.77319  2.32949  3.71450  4.93528  3.83894  4.85797  3.30542  2.94890  3.22132  1.30756  5.67283  4.49388   1217 v - - -
          2.68618  4.42225  2.77519  2.73123  3.46354  2.40513  3.72494  3.29354  2.67741  2.69355  4.24690  2.90347  2.73739  3.18146  2.89801  2.37887  2.77519  2.98518  4.58477  3.61503
          0.00307  6.18238  6.90472  0.61958  0.77255  0.66335  0.72385
    673   3.19353  6.05076  3.00467  2.38979  5.39715  3.91605  3.44758  4.88405  2.20575  3.90162  5.09109  3.37321  1.24779  2.99415  2.50241  2.31381  3.14192  4.44211  6.48264  5.07090   1218 p - - -
          2.68618  4.42225  2.77519  2.73123  3.46354  2.40513  3.72494  3.29354  2.67741  2.69355  4.24690  2.90347  2.73739  3.18146  2.89801  2.37887  2.77519  2.98518  4.58477  3.61503
          0.01355  6.18238  4.47482  0.61958  0.77255  0.66335  0.72385
    674   2.32110  6.03735  3.27928  2.74204  3.70961  3.05141  2.95886  4.86613  2.47443  2.79399  3.95982  2.96184  3.58058  2.64245  3.38017  1.42518  3.29660  3.76695  6.47083  4.22802   1219 s - - -
          2.68618  4.42225  2.77519  2.73123  3.46354  2.40513  3.72494  3.29354  2.67741  2.69355  4.24690  2.90347  2.73739  3.18146  2.89801  2.37887  2.77519  2.98518  4.58477  3.61503
          0.00311  6.17193  6.89428  0.61958  0.77255  0.74033  0.64809
    675   3.35498  5.03324  5.58828  4.97505  2.61912  4.82006  3.67250  2.73644  4.76629  2.21453  4.15204  4.97271  5.18403  3.91761  3.32813  3.20500  3.88618  2.36568  1.21156  2.10088   1220 w - - -
          2.68618  4.42225  2.77519  2.73123  3.46354  2.40513  3.72494  3.29354  2.67741  2.69355  4.24690  2.90347  2.73739  3.18146  2.89801  2.37887  2.77519  2.98518  4.58477  3.61503
          0.00311  6.17193  6.89428  0.61958  0.77255  0.74033  0.64809
    676   2.55904  6.03740  2.75695  1.99366  2.97669  3.26525  4.49129  4.86622  2.42466  2.97462  3.12226  3.19532  3.65120  2.58051  2.40893  2.44337  3.13626  3.31746  6.47087  3.56851   1221 e - - -
          2.68618  4.42225  2.77519  2.73123  3.46354  2.40513  3.72494  3.29354  2.67741  2.69355  4.24690  2.90347  2.73739  3.18146  2.89801  2.37887  2.77519  2.98518  4.58477  3.61503
          0.00311  6.17193  6.89428  0.61958  0.77255  0.74033  0.64809
    677   3.33333  6.09137  3.88928  3.32208  5.44125  4.38827  3.98778  4.91045  0.90482  4.38704  5.13621  3.86021  3.69229  3.37571  1.70603  2.72816  2.72872  3.21637  6.51134  5.12598   1222 k - - -
          2.68618  4.42225  2.77519  2.73123  3.46354  2.40513  3.72494  3.29354  2.67741  2.69355  4.24690  2.90347  2.73739  3.18146  2.89801  2.37887  2.77519  2.98518  4.58477  3.61503
          0.00311  6.17193  6.89428  0.61958  0.77255  0.74033  0.64809
    678   2.97134  4.12678  5.62762  5.01161  1.40735  3.36960  4.18782  3.01373  4.79430  1.09010  4.14681  4.99031  5.18838  4.92368  4.79908  4.13647  3.16918  2.29049  5.64977  3.57665   1223 l - - -
          2.68618  4.42225  2.77519  2.73123  3.46354  2.40513  3.72494  3.29354  2.67741  2.69355  4.24690  2.90347  2.73739  3.18146  2.89801  2.37887  2.77519  2.98518  4.58477  3.61503
          0.00311  6.17193  6.89428  0.61958  0.77255  0.74033  0.64809
    679   2.77323  6.03588  3.30478  2.65085  5.37896  3.65777  3.92156  3.81469  2.23758  3.64751  3.88398  2.39124  4.69788  2.45737  2.30778  2.09488  2.54188  2.92195  3.17556  3.95933   1224 s - - -
          2.68618  4.42225  2.77519  2.73123  3.46354  2.40513  3.72494  3.29354  2.67741  2.69355  4.24690  2.90347  2.73739  3.18146  2.89801  2.37887  2.77519  2.98518  4.58477  3.61503
          0.00311  6.17193  6.89428  0.61958  0.77255  0.74033  0.64809
    680   2.08810  3.92402  2.55563  2.01283  4.01881  3.57090  3.94135  3.35352  2.58164  2.80010  4.00814  3.37441  4.71789  2.14025  3.19581  3.13195  3.12820  3.10754  4.38869  3.13122   1225 e - - -
          2.68618  4.42225  2.77519  2.73123  3.46354  2.40513  3.72494  3.29354  2.67741  2.69355  4.24690  2.90347  2.73739  3.18146  2.89801  2.37887  2.77519  2.98518  4.58477  3.61503
          0.01433  6.17193  4.41147  0.61958  0.77255  0.74033  0.64809
    681   3.85187  5.20947  5.83351  5.22163  4.22424  5.04346  5.38107  1.74398  5.01027  0.90015  2.57453  5.21083  5.38582  4.54411  5.01101  4.36058  3.04650  1.81925  5.83761  3.79885   1226 l - - -
          2.68618  4.42225  2.77519  2.73123  3.46354  2.40513  3.72494  3.29354  2.67741  2.69355  4.24690  2.90347  2.73739  3.18146  2.89801  2.37887  2.77519  2.98518  4.58477  3.61503
          0.00314  6.16075  6.88309  0.61958  0.77255  0.81590  0.58383
    682   2.14611  3.60930  4.79249  4.21629  3.53832  2.34789  4.94459  2.44974  2.36508  2.37716  3.63547  4.03287  3.90081  3.65682  2.98478  2.38526  2.76952  2.20344  5.78583  3.95368   1227 a - - -
          2.68618  4.42225  2.77519  2.73123  3.46354  2.40513  3.72494  3.29354  2.67741  2.69355  4.24690  2.90347  2.73739  3.18146  2.89801  2.37887  2.77519  2.98518  4.58477  3.61503
          0.00314  6.16075  6.88309  0.61958  0.77255  0.81590  0.58383
    683   2.64094  6.03237  2.02347  1.97826  3.05772  3.62124  3.91790  3.31968  2.20352  3.24787  3.68326  3.40913  3.76375  2.68348  2.53557  2.38727  3.53927  3.96668  6.46509  5.05418   1228 e - - -
          2.68618  4.42225  2.77519  2.73123  3.46354  2.40513  3.72494  3.29354  2.67741  2.69355  4.24690  2.90347  2.73739  3.18146  2.89801  2.37887  2.77519  2.98518  4.58477  3.61503
          0.00314  6.16075  6.88309  0.61958  0.77255  0.81590  0.58383
    684   3.98288  3.18983  5.98210  5.38077  2.47314  5.21014  5.56735  1.35156  5.17946  1.46472  2.23340  5.37885  5.54122  5.29600  5.18603  4.53444  3.58280  1.77937  6.01123  4.85111   1229 i - - -
          2.68618  4.42225  2.77519  2.73123  3.46354  2.40513  3.72494  3.29354  2.67741  2.69355  4.24690  2.90347  2.73739  3.18146  2.89801  2.37887  2.77519  2.98518  4.58477  3.61503
          0.00314  6.16075  6.88309  0.61958  0.77255  0.62398  0.76745
    685   5.65369  6.74269  7.63853  7.03811  3.65494  7.18705  7.33737  2.90535  6.93845  0.22886  2.55638  7.39985  6.87939  4.23347  6.71865  6.66592  5.81261  4.32231  6.95665  6.15412   1230 L - - -
          2.68628  4.42235  2.77468  2.73066  3.46363  2.40522  3.72439  3.29364  2.67750  2.69364  4.24699  2.90356  2.73749  3.18156  2.89810  2.37896  2.77529  2.98528  4.58486  3.61513
          0.10985  2.59276  3.53307  0.11164  2.24779  0.47952  0.96517
    686   3.05495  4.65691  1.76410  1.74929  5.38334  2.89167  4.48510  3.86228  2.82267  4.34305  3.86566  2.37381  3.33137  2.97406  3.08127  2.38083  2.83634  3.59398  6.46955  5.05806   1232 e - - -
          2.68618  4.42225  2.77519  2.73123  3.46354  2.40513  3.72494  3.29354  2.67741  2.69355  4.24690  2.90347  2.73739  3.18146  2.89801  2.37887  2.77519  2.98518  4.58477  3.61503
          0.00313  6.16496  6.88731  0.61958  0.77255  0.78818  0.60637
    687   1.73571  4.19562  4.05875  3.47652  3.56545  3.41432  4.91301  2.95662  4.05341  1.74870  1.92075  3.34773  5.01629  3.55569  4.35116  2.22363  2.70213  3.48715  5.81907  4.60448   1233 a - - -
          2.68618  4.42225  2.77519  2.73123  3.46354  2.40513  3.72494  3.29354  2.67741  2.69355  4.24690  2.90347  2.73739  3.18146  2.89801  2.37887  2.77519  2.98518  4.58477  3.61503
          0.01027  6.16496  4.81347  0.61958  0.77255  0.52929  0.88921
    688   3.53419  6.04276  3.23670  3.22794  4.77112  2.97040  2.78546  4.87232  2.80324  3.41916  5.08366  2.46168  2.63898  3.59201  2.26050  1.32545  2.44334  4.43294  6.47595  5.06554   1234 s - - -
          2.68618  4.42225  2.77519  2.73123  3.46354  2.40513  3.72494  3.29354  2.67741  2.69355  4.24690  2.90347  2.73739  3.18146  2.89801  2.37887  2.77519  2.98518  4.58477  3.61503
          0.00309  6.17789  6.90024  0.61958  0.77255  0.69724  0.68907
    689   3.73460  5.10383  5.70862  5.09285  3.01446  4.90858  5.23982  2.65600  4.87656  0.54480  2.85994  5.07459  4.35984  4.99733  3.30105  4.22163  3.96585  3.03212  3.93582  3.92495   1235 L - - -
          2.68618  4.42225  2.77519  2.73123  3.46354  2.40513  3.72494  3.29354  2.67741  2.69355  4.24690  2.90347  2.73739  3.18146  2.89801  2.37887  2.77519  2.98518  4.58477  3.61503
          0.00309  6.17789  6.90024  0.61958  0.77255  0.69724  0.68907
    690   1.96697  6.04650  2.68323  2.38689  5.39250  4.30711  3.93971  4.87913  1.86727  3.64811  3.71835  3.29089  4.70060  2.26432  2.37967  2.50608  2.88981  2.81753  6.47862  5.06711   1236 k - - -
          2.68618  4.42225  2.77519  2.73123  3.46354  2.40513  3.72494  3.29354  2.67741  2.69355  4.24690  2.90347  2.73739  3.18146  2.89801  2.37887  2.77519  2.98518  4.58477  3.61503
          0.00309  6.17789  6.90024  0.61958  0.77255  0.69724  0.68907
    691   2.83286  6.04759  1.58848  1.38880  5.39392  3.94355  3.23268  3.38674  2.93587  4.35341  5.08793  3.27582  3.63300  2.65039  3.37829  2.44707  3.20073  4.43891  6.47952  5.06778   1237 e - - -
          2.68618  4.42225  2.77519  2.73123  3.46354  2.40513  3.72494  3.29354  2.67741  2.69355  4.24690  2.90347  2.73739  3.18146  2.89801  2.37887  2.77519  2.98518  4.58477  3.61503
          0.00309  6.17789  6.90024  0.61958  0.77255  0.69724  0.68907
    692   3.34834  5.58397  6.36697  5.81801  3.45264  3.76826  6.16159  0.51699  5.66676  2.65442  4.73047  5.85571  5.99130  5.84011  5.72319  5.04281  4.55278  1.68090  6.59607  5.40221   1238 I - - -
          2.68618  4.42225  2.77519  2.73123  3.46354  2.40513  3.72494  3.29354  2.67741  2.69355  4.24690  2.90347  2.73739  3.18146  2.89801  2.37887  2.77519  2.98518  4.58477  3.61503
          0.00309  6.17789  6.90024  0.61958  0.77255  0.69724  0.68907
    693   2.74740  4.04663  4.10334  2.85462  3.30844  3.59954  4.88822  3.41496  3.39951  2.36986  2.23053  4.41053  4.05894  2.86130  2.35453  3.54397  2.10493  2.02920  3.73357  4.01716   1239 v - - -
          2.68618  4.42225  2.77519  2.73123  3.46354  2.40513  3.72494  3.29354  2.67741  2.69355  4.24690  2.90347  2.73739  3.18146  2.89801  2.37887  2.77519  2.98518  4.58477  3.61503
          0.00309  6.17789  6.90024  0.61958  0.77255  0.69724  0.68907
    694   2.41649  6.04698  1.85966  1.69133  3.96017  3.91929  3.85596  4.87998  2.78514  3.99582  5.08734  2.79472  4.70049  2.41156  2.64927  2.60434  3.03763  3.77476  6.47898  3.28427   1240 e - - -
          2.68618  4.42225  2.77519  2.73123  3.46354  2.40513  3.72494  3.29354  2.67741  2.69355  4.24690  2.90347  2.73739  3.18146  2.89801  2.37887  2.77519  2.98518  4.58477  3.61503
          0.03042  6.17789  3.57957  0.61958  0.77255  0.69724  0.68907
    695   2.13596  5.84341  3.14186  2.93146  5.11587  3.29879  4.53271  3.65960  2.74350  1.75717  2.40396  3.29240  4.72725  3.65966  1.72656  2.86565  3.75948  4.19440  3.73797  4.95988   1241 r - - -
          2.68618  4.42225  2.77519  2.73123  3.46354  2.40513  3.72494  3.29354  2.67741  2.69355  4.24690  2.90347  2.73739  3.18146  2.89801  2.37887  2.77519  2.98518  4.58477  3.61503
          0.00317  6.15064  6.87299  0.61958  0.77255  0.87892  0.53654
    696   2.57693  5.01333  5.60193  4.98667  1.91836  4.80772  3.70117  3.23024  4.77151  2.24065  3.64664  4.96999  5.17141  4.90264  4.02768  3.25522  3.87070  2.26286  1.46305  2.17356   1242 w - - -
          2.68633  4.42081  2.77534  2.73138  3.46280  2.40528  3.72509  3.29369  2.67756  2.69370  4.24705  2.90361  2.73754  3.18121  2.89816  2.37902  2.77534  2.98471  4.58214  3.61419
          0.19080  2.14414  2.87292  0.07735  2.59782  0.87892  0.53654
    697   2.62923  4.52609  2.64555  1.79402  4.54448  3.00846  4.43764  4.16736  2.73943  3.26940  4.38742  2.27878  4.64385  2.85625  2.18096  2.93002  2.86952  3.77447  6.41634  2.80917   1244 e - - -
          2.68618  4.42225  2.77519  2.73123  3.46354  2.40513  3.72494  3.29354  2.67741  2.69355  4.24690  2.90347  2.73739  3.18146  2.89801  2.37887  2.77519  2.98518  4.58477  3.61503
          0.00336  6.09354  6.81589  0.61958  0.77255  1.16694  0.37298
    698   1.95447  5.98956  2.09036  1.87979  5.33597  4.24898  3.76586  4.82289  2.51487  4.29541  5.02988  2.25152  4.16791  2.86387  2.40451  2.47747  3.47982  3.29376  6.42144  5.00967   1245 e - - -
          2.68618  4.42225  2.77519  2.73123  3.46354  2.40513  3.72494  3.29354  2.67741  2.69355  4.24690  2.90347  2.73739  3.18146  2.89801  2.37887  2.77519  2.98518  4.58477  3.61503
          0.00336  6.09354  6.81589  0.61958  0.77255  0.81430  0.58510
    699   3.87400  6.41149  3.27436  2.73576  5.74321  0.46891  4.09700  5.23868  3.58752  4.71101  5.47440  3.93882  4.26279  3.38017  3.17331  3.33578  3.71381  4.79866  6.84398  5.40687   1246 G - - -
          2.68626  4.42233  2.77501  2.73132  3.46362  2.40506  3.72503  3.29362  2.67749  2.69363  4.24698  2.90255  2.73748  3.18155  2.89809  2.37895  2.77528  2.98527  4.58485  3.61511
          0.14912  2.66800  2.67158  0.12399  2.14888  0.70297  0.68342
    700   2.53501  5.98094  2.73197  1.94094  5.32706  2.84306  3.76197  3.89619  2.06997  2.91711  5.02133  3.15185  3.04654  2.58819  2.55108  2.69100  3.22823  3.42897  6.41300  3.47173   1248 e - - -
          2.68618  4.42225  2.77519  2.73123  3.46354  2.40513  3.72494  3.29354  2.67741  2.69355  4.24690  2.90347  2.73739  3.18146  2.89801  2.37887  2.77519  2.98518  4.58477  3.61503
          0.04567  6.08205  3.16148  0.61958  0.77255  1.21445  0.35222
    701   3.31330  4.95201  5.54152  4.92671  2.11791  2.47927  5.07922  2.84254  4.71187  0.78645  3.18321  4.91054  5.10997  4.84064  4.71926  3.71051  3.81037  3.19368  5.56764  3.01181   1249 l - - -
          2.68618  4.42225  2.77519  2.73123  3.46354  2.40513  3.72494  3.29354  2.67741  2.69355  4.24690  2.90347  2.73739  3.18146  2.89801  2.37887  2.77519  2.98518  4.58477  3.61503
          0.00354  6.03993  6.76227  0.61958  0.77255  1.36771  0.29395
    702   2.14863  5.86630  3.39349  3.02368  3.03969  3.83081  3.46976  3.79448  2.62376  3.13012  4.91650  3.32380  2.10708  3.06151  2.39051  2.35209  3.00201  2.73497  6.32093  3.12304   1250 p - - -
          2.68618  4.42225  2.77519  2.73123  3.46354  2.40513  3.72494  3.29354  2.67741  2.69355  4.24690  2.90347  2.73739  3.18146  2.89801  2.37887  2.77519  2.98518  4.58477  3.61503
          0.00354  6.03993  6.76227  0.61958  0.77255  0.91016  0.51493
    703   2.16769  5.97803  2.74670  2.16912  5.32233  3.58108  4.43041  4.80776  2.67599  1.91073  2.87838  3.09325  3.96033  3.08498  2.49149  2.24518  2.94403  3.96850  6.41118  5.00069   1251 l - - -
          2.68410  4.41897  2.77627  2.73148  3.46401  2.40469  3.72333  3.29486  2.67873  2.69227  4.24648  2.90461  2.73793  3.18241  2.89896  2.37831  2.77492  2.98555  4.58095  3.61555
          0.59065  0.80985  6.80605  0.89169  0.52757  0.67512  0.71151
    704   5.05486  6.26806  6.92839  6.39793  0.83496  6.30452  6.14332  3.06018  6.22567  1.04456  4.36524  6.37540  6.40461  6.05625  6.12120  5.67845  5.25635  3.01151  6.20775  2.65868   1258 f - - -
          2.68618  4.42225  2.77519  2.73123  3.46354  2.40513  3.72494  3.29354  2.67741  2.69355  4.24690  2.90347  2.73739  3.18146  2.89801  2.37887  2.77519  2.98518  4.58477  3.61503
          0.00322  6.13433  6.85668  0.61958  0.77255  0.97178  0.47547
    705   2.38942  6.01781  3.10131  2.28294  5.36414  3.54980  3.93298  4.85104  2.58026  4.32362  5.05815  2.89827  4.32092  3.15390  3.15649  1.27192  1.90695  4.40913  6.44971  5.03795   1259 s - - -
          2.68618  4.42225  2.77519  2.73123  3.46354  2.40513  3.72494  3.29354  2.67741  2.69355  4.24690  2.90347  2.73739  3.18146  2.89801  2.37887  2.77519  2.98518  4.58477  3.61503
          0.00322  6.13433  6.85668  0.61958  0.77255  0.97178  0.47547
    706   1.73804  4.96950  3.78766  2.92062  4.23503  3.17898  4.48466  4.72475  2.16220  3.33859  4.99307  2.79160  2.96126  3.59158  2.27677  2.46386  2.26120  2.91748  6.39550  3.97825   1260 a - - -
          2.68618  4.42225  2.77519  2.73123  3.46354  2.40513  3.72494  3.29354  2.67741  2.69355  4.24690  2.90347  2.73739  3.18146  2.89801  2.37887  2.77519  2.98518  4.58477  3.61503
          0.00322  6.13433  6.85668  0.61958  0.77255  0.97178  0.47547
    707   2.68493  6.01727  1.84577  1.89678  5.36368  2.56859  3.45880  4.85059  2.55546  3.91473  5.05758  2.89531  3.24967  2.82119  3.15930  2.16576  3.38863  3.11784  6.44915  5.03739   1261 d - - -
          2.68618  4.42225  2.77519  2.73123  3.46354  2.40513  3.72494  3.29354  2.67741  2.69355  4.24690  2.90347  2.73739  3.18146  2.89801  2.37887  2.77519  2.98518  4.58477  3.61503
          0.00322  6.13433  6.85668  0.61958  0.77255  0.97178  0.47547
    708   4.71650  7.51593  2.72366  0.30900  6.76625  4.79909  5.43524  6.36123  3.85775  5.77987  6.67385  4.23281  5.48253  2.57843  5.27799  3.25724  5.02710  5.87031  7.92021  6.29618   1262 E - - -
          2.68618  4.42225  2.77519  2.73123  3.46354  2.40513  3.72494  3.29354  2.67741  2.69355  4.24690  2.90347  2.73739  3.18146  2.89801  2.37887  2.77519  2.98518  4.58477  3.61503
          0.04242  6.13433  3.23483  0.61958  0.77255  0.60223  0.79316
    709   3.01666  5.10653  5.72213  5.11304  4.19817  3.97580  5.28213  1.73308  4.90321  1.05133  3.36840  5.10149  5.29167  3.94181  4.91314  4.25315  3.97827  1.40803  5.76363  4.58992   1263 l - - -
          2.68618  4.42225  2.77519  2.73123  3.46354  2.40513  3.72494  3.29354  2.67741  2.69355  4.24690  2.90347  2.73739  3.18146  2.89801  2.37887  2.77519  2.98518  4.58477  3.61503
          0.00325  6.12737  6.84971  0.61958  0.77255  1.00852  0.45375
    710   2.42975  3.91625  3.95101  2.39571  4.91072  4.36515  4.09908  2.52421  2.11251  2.84986  3.35959  3.90707  4.75430  2.41252  2.30836  3.21284  2.33841  2.43972  6.19469  4.86898   1264 k - - -
          2.68618  4.42225  2.77519  2.73123  3.46354  2.40513  3.72494  3.29354  2.67741  2.69355  4.24690  2.90347  2.73739  3.18146  2.89801  2.37887  2.77519  2.98518  4.58477  3.61503
          0.00325  6.12737  6.84971  0.61958  0.77255  1.00852  0.45375
    711   2.51816  4.02455  3.07802  3.21000  5.30085  2.42278  2.18051  3.68913  2.83660  3.21650  4.32404  2.32621  3.93164  2.46976  2.82200  2.16697  3.27014  3.29804  4.92281  4.31404   1265 s - - -
          2.68618  4.42225  2.77519  2.73123  3.46354  2.40513  3.72494  3.29354  2.67741  2.69355  4.24690  2.90347  2.73739  3.18146  2.89801  2.37887  2.77519  2.98518  4.58477  3.61503
          0.00325  6.12737  6.84971  0.61958  0.77255  1.00852  0.45375
    712   3.44469  3.76015  5.64052  5.02450  2.43720  4.83592  5.16966  2.55196  3.87071  0.66479  3.71505  5.00310  5.19514  4.93145  4.80905  4.14860  3.89427  2.61451  3.04019  4.48005   1266 L - - -
          2.68618  4.42225  2.77519  2.73123  3.46354  2.40513  3.72494  3.29354  2.67741  2.69355  4.24690  2.90347  2.73739  3.18146  2.89801  2.37887  2.77519  2.98518  4.58477  3.61503
          0.00325  6.12737  6.84971  0.61958  0.77255  1.00852  0.45375
    713   4.78536  5.93278  6.99059  6.58021  5.49654  6.59493  7.62545  0.74952  6.59962  2.75709  5.15602  6.76956  6.75596  6.93200  6.83145  6.09017  3.06667  0.96108  7.81703  6.53786   1267 i - - -
          2.68618  4.42225  2.77519  2.73123  3.46354  2.40513  3.72494  3.29354  2.67741  2.69355  4.24690  2.90347  2.73739  3.18146  2.89801  2.37887  2.77519  2.98518  4.58477  3.61503
          0.05619  6.12737  2.94769  0.61958  0.77255  0.47170  0.97801
    714   3.08645  3.60543  3.28905  2.30754  5.35194  3.62338  3.77832  3.88243  1.60039  3.02405  5.04824  3.08454  4.66558  2.86580  1.52021  3.14324  3.13159  3.41320  6.44046  5.02985   1268 r - - -
          2.68618  4.42225  2.77519  2.73123  3.46354  2.40513  3.72494  3.29354  2.67741  2.69355  4.24690  2.90347  2.73739  3.18146  2.89801  2.37887  2.77519  2.98518  4.58477  3.61503
          0.00325  6.12618  6.84852  0.61958  0.77255  1.01463  0.45026
    715   0.62563  5.07220  5.16609  4.57631  3.37786  4.72699  3.81002  2.95496  4.43699  2.35729  4.19023  4.74650  5.09929  4.64670  3.96834  2.42053  3.84922  3.32623  5.68521  4.49390   1269 A - - -
          2.68618  4.42225  2.77519  2.73123  3.46354  2.40513  3.72494  3.29354  2.67741  2.69355  4.24690  2.90347  2.73739  3.18146  2.89801  2.37887  2.77519  2.98518  4.58477  3.61503
          0.00325  6.12618  6.84852  0.61958  0.77255  1.01463  0.45026
    716   3.62633  3.93153  5.55777  4.94541  4.10046  4.79261  5.12704  1.74150  4.73726  0.76945  4.12546  3.26524  5.15713  4.87569  3.82495  3.52589  2.85307  2.61922  5.63072  4.45396   1270 l - - -
          2.68618  4.42225  2.77519  2.73123  3.46354  2.40513  3.72494  3.29354  2.67741  2.69355  4.24690  2.90347  2.73739  3.18146  2.89801  2.37887  2.77519  2.98518  4.58477  3.61503
          0.01203  6.12618  4.62802  0.61958  0.77255  1.01463  0.45026
    717   6.09632  6.98068  6.94318  6.92687  0.25120  6.55490  5.15093  3.52374  6.68536  4.81971  6.18687  6.07717  6.80038  6.26864  6.43014  3.60008  6.28318  5.61248  3.24769  2.40459   1271 F - - -
          2.68618  4.42225  2.77519  2.73123  3.46354  2.40513  3.72494  3.29354  2.67741  2.69355  4.24690  2.90347  2.73739  3.18146  2.89801  2.37887  2.77519  2.98518  4.58477  3.61503
          0.00328  6.11743  6.83977  0.61958  0.77255  1.05831  0.42624
    718   1.80131  6.00356  2.81040  1.84095  5.34865  4.26624  4.45352  3.89083  3.08782  3.90120  5.04425  3.41163  3.26378  1.92872  3.68118  1.85746  2.62926  4.39421  6.43623  5.02520   1272 a - - -
          2.68618  4.42225  2.77519  2.73123  3.46354  2.40513  3.72494  3.29354  2.67741  2.69355  4.24690  2.90347  2.73739  3.18146  2.89801  2.37887  2.77519  2.98518  4.58477  3.61503
          0.00328  6.11743  6.83977  0.61958  0.77255  1.05831  0.42624
    719   3.13817  6.01732  0.98228  2.24682  5.36312  3.92943  4.46200  4.85025  2.53201  4.32291  5.05809  2.27170  4.66752  3.20996  3.40276  2.57443  3.40268  3.59510  6.44925  5.03679   1273 d - - -
          2.68618  4.42225  2.77519  2.73123  3.46354  2.40513  3.72494  3.29354  2.67741  2.69355  4.24690  2.90347  2.73739  3.18146  2.89801  2.37887  2.77519  2.98518  4.58477  3.61503
          0.03647  6.11743  3.39296  0.61958  0.77255  1.05831  0.42624
    720   3.06977  5.88362  3.77145  2.50904  3.73581  3.79233  4.46692  4.64430  2.90445  4.17217  4.93786  3.10256  4.66598  3.57946  3.70633  1.35635  1.19637  4.25240  6.34463  3.96968   1274 t - - -
          2.68618  4.42225  2.77519  2.73123  3.46354  2.40513  3.72494  3.29354  2.67741  2.69355  4.24690  2.90347  2.73739  3.18146  2.89801  2.37887  2.77519  2.98518  4.58477  3.61503
          0.00339  6.08435  6.80669  0.61958  0.77255  1.09536  0.40710
    721   2.50421  5.99655  2.03789  1.64858  5.34216  4.25327  4.44271  4.82899  2.76660  4.30207  5.03729  3.24541  1.48759  2.95650  3.67203  2.68417  3.40140  4.38753  4.76526  5.01663   1275 p - - -
          2.68618  4.42225  2.77519  2.73123  3.46354  2.40513  3.72494  3.29354  2.67741  2.69355  4.24690  2.90347  2.73739  3.18146  2.89801  2.37887  2.77519  2.98518  4.58477  3.61503
          0.00336  6.09287  6.81522  0.61958  0.77255  0.62319  0.76837
    722   3.52552  5.82049  3.87232  2.52156  3.45023  3.47533  3.86030  3.80270  1.98900  1.48544  3.57252  2.84141  4.72827  2.93121  2.28027  3.11746  3.14018  3.71465  4.12094  4.00848   1276 l - - -
          2.68618  4.42225  2.77519  2.73123  3.46354  2.40513  3.72494  3.29354  2.67741  2.69355  4.24690  2.90347  2.73739  3.18146  2.89801  2.37887  2.77519  2.98518  4.58477  3.61503
          0.00319  6.14471  6.86706  0.61958  0.77255  0.91386  0.51245
    723   3.77292  6.46334  3.81996  3.79396  5.90386  4.79919  3.96894  5.30170  2.55644  3.94164  5.51521  3.77254  5.16539  3.52865  0.38533  4.07027  3.60390  4.91235  6.76588  5.50119   1277 R - - -
          2.68618  4.42225  2.77519  2.73123  3.46354  2.40513  3.72494  3.29354  2.67741  2.69355  4.24690  2.90347  2.73739  3.18146  2.89801  2.37887  2.77519  2.98518  4.58477  3.61503
          0.00319  6.14471  6.86706  0.61958  0.77255  0.91386  0.51245
    724   1.72281  6.02418  2.83306  2.17143  5.37045  3.37984  3.98825  4.85725  2.20476  4.32997  5.06454  3.75110  4.67758  2.53921  1.86434  2.52201  2.92212  3.15722  6.45615  5.04449   1278 a - - -
          2.68618  4.42225  2.77519  2.73123  3.46354  2.40513  3.72494  3.29354  2.67741  2.69355  4.24690  2.90347  2.73739  3.18146  2.89801  2.37887  2.77519  2.98518  4.58477  3.61503
          0.00319  6.14471  6.86706  0.61958  0.77255  0.91386  0.51245
    725   1.75977  6.02443  2.55892  1.85802  5.37084  2.96353  2.60338  3.96066  2.32159  4.33028  5.06474  2.75208  4.67742  2.59432  3.20003  2.58240  3.31634  4.09093  6.45631  5.04455   1279 a - - -
          2.68618  4.42225  2.77519  2.73123  3.46354  2.40513  3.72494  3.29354  2.67741  2.69355  4.24690  2.90347  2.73739  3.18146  2.89801  2.37887  2.77519  2.98518  4.58477  3.61503
          0.01559  6.14471  4.31834  0.61958  0.77255  0.91386  0.51245
    726   1.79988  2.32226  4.30056  4.90412  2.71411  4.78348  5.11328  2.90412  4.17956  1.56466  3.65973  3.03934  5.14789  3.97040  3.91337  4.09165  3.53898  1.93403  5.62855  3.13330   1280 l - - -
          2.68644  4.42320  2.77466  2.73176  3.46199  2.40439  3.72520  3.29378  2.67757  2.69400  4.24519  2.90352  2.73732  3.18196  2.89659  2.37895  2.77595  2.98614  4.58298  3.61598
          0.18616  2.03562  3.23764  1.71151  0.19918  0.58646  0.81260
    727   3.70792  5.08837  3.87066  4.10569  3.53797  4.87746  5.20826  1.53040  4.78641  0.70167  4.14874  5.01188  5.23299  4.92934  3.60887  4.18793  3.93967  2.83723  5.71323  4.54153   1290 l - - -
          2.68618  4.42225  2.77519  2.73123  3.46354  2.40513  3.72494  3.29354  2.67741  2.69355  4.24690  2.90347  2.73739  3.18146  2.89801  2.37887  2.77519  2.98518  4.58477  3.61503
          0.00329  6.11522  6.83756  0.61958  0.77255  1.00093  0.45814
    728   1.74185  6.00411  2.18189  2.01913  5.35048  4.26372  3.85502  4.83736  2.39489  3.99148  5.04443  3.28476  4.65722  2.20263  2.37455  2.47916  3.05739  4.39545  4.38397  5.02429   1291 a - - -
          2.68618  4.42225  2.77519  2.73123  3.46354  2.40513  3.72494  3.29354  2.67741  2.69355  4.24690  2.90347  2.73739  3.18146  2.89801  2.37887  2.77519  2.98518  4.58477  3.61503
          0.00329  6.11522  6.83756  0.61958  0.77255  1.00093  0.45814
    729   2.92870  6.00299  2.76999  1.88371  5.34888  3.42407  4.01154  4.83542  1.97421  2.61848  5.04344  3.73109  4.65740  2.40023  2.09045  2.45836  2.59569  3.62760  5.01430  5.02374   1292 e - - -
          2.68618  4.42225  2.77519  2.73123  3.46354  2.40513  3.72494  3.29354  2.67741  2.69355  4.24690  2.90347  2.73739  3.18146  2.89801  2.37887  2.77519  2.98518  4.58477  3.61503
          0.00329  6.11522  6.83756  0.61958  0.77255  1.00093  0.45814
    730   3.38261  5.41533  6.11215  5.52441  3.90206  4.46764  5.75219  0.70803  5.33761  1.44960  3.23962  5.53850  5.68397  5.45706  5.35321  4.70390  4.33355  2.28213  6.17589  5.01817   1293 i - - -
          2.68618  4.42225  2.77519  2.73123  3.46354  2.40513  3.72494  3.29354  2.67741  2.69355  4.24690  2.90347  2.73739  3.18146  2.89801  2.37887  2.77519  2.98518  4.58477  3.61503
          0.05000  6.11522  3.06701  0.61958  0.77255  1.00093  0.45814
    731   2.15982  5.97118  3.04610  2.22017  5.31697  3.34009  4.01067  4.80345  2.10852  3.62007  3.89624  3.11052  4.08705  2.72564  2.18716  2.39839  3.15712  2.85045  6.40344  2.83370   1294 k - - -
          2.68618  4.42225  2.77519  2.73123  3.46354  2.40513  3.72494  3.29354  2.67741  2.69355  4.24690  2.90347  2.73739  3.18146  2.89801  2.37887  2.77519  2.98518  4.58477  3.61503
          0.20362  6.04208  1.70458  0.61958  0.77255  1.21097  0.35369
    732   2.29393  5.82574  2.42443  1.93604  5.17193  3.09187  4.27278  3.78164  2.38665  4.13150  4.86611  2.98133  4.47933  2.37022  2.35178  2.29829  2.78332  3.75759  6.25776  3.83440   1295 e - - -
          2.68618  4.42225  2.77519  2.73123  3.46354  2.40513  3.72494  3.29354  2.67741  2.69355  4.24690  2.90347  2.73739  3.18146  2.89801  2.37887  2.77519  2.98518  4.58477  3.61503
          0.05343  5.84278  3.01339  0.61958  0.77255  1.74129  0.19273
    733   2.03894  5.54035  3.08470  3.11499  4.79051  2.34320  4.32060  2.53253  2.26482  2.81720  3.69600  3.63967  3.28586  2.86136  2.82472  2.90582  2.82940  2.90341  6.03443  3.24177   1296 a - - -
          2.68626  4.42317  2.77612  2.73116  3.46431  2.40559  3.72380  3.29273  2.67826  2.69335  4.24886  2.90297  2.73653  3.17925  2.89826  2.37865  2.77598  2.98382  4.58673  3.61611
          0.61362  0.77955        *  1.67386  0.20767  0.00000        *
//
```
