## Supplementary_Files_1-154 for "Mosaic origin of the eukaryotic kinetochore": zwilch_fl.hmm

```
HMMER3/f [3.1b1 | May 2013]
NAME  zwilch_orths_v3_fl
LENG  579
ALPH  amino
RF    no
MM    no
CONS  yes
CS    no
MAP   yes
DATE  Tue Aug  1 14:04:42 2017
NSEQ  34
EFFN  9.035400
CKSUM 1739626650
STATS LOCAL MSV      -11.7520  0.69736
STATS LOCAL VITERBI  -12.9376  0.69736
STATS LOCAL FORWARD   -6.0731  0.69736
HMM          A        C        D        E        F        G        H        I        K        L        M        N        P        Q        R        S        T        V        W        Y   
            m->m     m->i     m->d     i->m     i->i     d->m     d->d
  COMPO   2.54309  4.21390  2.87717  2.60007  3.39412  3.08802  3.67160  2.97300  2.75944  2.32412  3.76894  3.07838  3.20296  3.00704  2.93942  2.49104  2.77100  2.74654  4.47291  3.64931
          2.68616  4.42137  2.77558  2.73124  3.46260  2.40524  3.72533  3.29283  2.67779  2.69295  4.24728  2.90385  2.73740  3.18075  2.89839  2.37925  2.77485  2.98499  4.58515  3.61541
          1.10830  1.50323  0.80414  0.68785  0.69847  0.00000        *
      1   2.56153  4.43944  3.03509  3.97766  2.36544  4.11294  4.42333  2.09393  3.83913  2.23684  3.55452  4.13835  2.02805  4.03988  3.98146  3.40546  3.22433  2.34478  5.05334  2.49113      3 p - - -
          2.68618  4.42225  2.77519  2.73123  3.46354  2.40513  3.72494  3.29354  2.67741  2.69355  4.24690  2.90347  2.73739  3.18146  2.89801  2.37887  2.77519  2.98518  4.58477  3.61503
          0.00851  5.16607  5.88841  0.61958  0.77255  1.10820  0.40071
      2   2.60483  5.39471  2.33340  2.01156  3.47744  2.46512  4.02372  4.13146  2.28744  2.45119  3.69205  2.84265  4.22150  3.14216  3.26650  3.02411  3.26228  3.01444  5.86270  3.34573      4 e - - -
          2.68618  4.42225  2.77519  2.73123  3.46354  2.40513  3.72494  3.29354  2.67741  2.69355  4.24690  2.90347  2.73739  3.18146  2.89801  2.37887  2.77519  2.98518  4.58477  3.61503
          0.00721  5.33166  6.05401  0.61958  0.77255  0.94191  0.49411
      3   2.72133  5.62249  2.80840  1.77940  4.96806  2.12195  4.06721  4.45514  2.80404  3.92801  4.66346  2.45458  2.95847  2.76597  2.42162  2.28876  3.33996  4.01348  6.05457  4.64203      5 e - - -
          2.68618  4.42225  2.77519  2.73123  3.46354  2.40513  3.72494  3.29354  2.67741  2.69355  4.24690  2.90347  2.73739  3.18146  2.89801  2.37887  2.77519  2.98518  4.58477  3.61503
          0.00627  5.47060  6.19294  0.61958  0.77255  1.39978  0.28323
      4   3.11650  5.57688  1.90818  2.52005  4.90125  1.98800  4.08615  3.29048  2.83380  3.87406  4.62518  2.11186  2.95488  3.19066  3.32430  3.08775  2.47645  3.14258  6.02361  4.62424      6 d - - -
          2.68618  4.42225  2.77519  2.73123  3.46354  2.40513  3.72494  3.29354  2.67741  2.69355  4.24690  2.90347  2.73739  3.18146  2.89801  2.37887  2.77519  2.98518  4.58477  3.61503
          0.00627  5.47060  6.19294  0.61958  0.77255  1.39978  0.28323
      5   3.19752  3.25541  5.14444  4.53249  3.66854  4.37102  4.70755  2.26195  4.32348  1.27104  2.83463  3.37999  4.73316  4.45937  4.33993  2.94316  3.43021  1.49473  5.20529  4.02874      7 l - - -
          2.68618  4.42225  2.77519  2.73123  3.46354  2.40513  3.72494  3.29354  2.67741  2.69355  4.24690  2.90347  2.73739  3.18146  2.89801  2.37887  2.77519  2.98518  4.58477  3.61503
          0.00627  5.47060  6.19294  0.61958  0.77255  1.39978  0.28323
      6   2.72364  3.42019  4.76665  4.17285  3.03364  2.59560  4.59933  3.04649  4.02954  1.74631  3.72043  3.19833  3.31231  2.94350  4.16293  3.17598  3.39465  1.54012  3.57189  4.03283      8 v - - -
          2.68618  4.42225  2.77519  2.73123  3.46354  2.40513  3.72494  3.29354  2.67741  2.69355  4.24690  2.90347  2.73739  3.18146  2.89801  2.37887  2.77519  2.98518  4.58477  3.61503
          0.00627  5.47060  6.19294  0.61958  0.77255  1.14547  0.38284
      7   2.44752  3.25791  5.45628  4.86202  2.17155  4.69499  5.06900  1.71058  4.66595  1.96587  3.90182  4.86112  5.03746  4.80606  4.68569  4.02067  3.69082  1.23116  5.53962  4.36104      9 v - - -
          2.68618  4.42225  2.77519  2.73123  3.46354  2.40513  3.72494  3.29354  2.67741  2.69355  4.24690  2.90347  2.73739  3.18146  2.89801  2.37887  2.77519  2.98518  4.58477  3.61503
          0.06006  5.50930  2.91425  0.61958  0.77255  1.32568  0.30873
      8   2.45095  4.54582  5.04373  4.43372  2.88233  4.31932  3.72804  2.54253  4.23578  1.92798  3.00813  4.45556  4.68380  3.30140  4.27177  2.32221  2.79516  2.15534  2.50247  2.59042     10 l - - -
          2.68618  4.42225  2.77519  2.73123  3.46354  2.40513  3.72494  3.29354  2.67741  2.69355  4.24690  2.90347  2.73739  3.18146  2.89801  2.37887  2.77519  2.98518  4.58477  3.61503
          0.00637  5.45561  6.17795  0.61958  0.77255  1.42635  0.27468
      9   3.15051  4.62473  3.13553  4.03496  2.26037  4.25436  3.40367  3.07274  3.91380  2.32781  2.50362  4.23899  4.62376  4.13214  2.57819  2.53107  2.78229  1.97488  3.54908  2.75387     11 v - - -
          2.68618  4.42225  2.77519  2.73123  3.46354  2.40513  3.72494  3.29354  2.67741  2.69355  4.24690  2.90347  2.73739  3.18146  2.89801  2.37887  2.77519  2.98518  4.58477  3.61503
          0.00637  5.45561  6.17795  0.61958  0.77255  1.42635  0.27468
     10   2.72681  4.68821  5.31868  4.71656  3.05537  4.55041  4.90764  1.60846  4.51447  2.18496  2.66650  4.71309  4.89983  4.65086  4.53130  3.87033  2.35114  1.26913  5.38703  4.21074     12 v - - -
          2.68618  4.42225  2.77519  2.73123  3.46354  2.40513  3.72494  3.29354  2.67741  2.69355  4.24690  2.90347  2.73739  3.18146  2.89801  2.37887  2.77519  2.98518  4.58477  3.61503
          0.00637  5.45561  6.17795  0.61958  0.77255  1.07842  0.41571
     11   2.36687  4.13992  2.81307  2.82892  4.93621  1.87445  3.25955  4.41320  2.64605  3.90377  4.64818  3.37473  1.91456  3.19191  2.47018  2.44628  3.35497  3.98735  6.04434  4.64146     13 g - - -
          2.68618  4.42225  2.77519  2.73123  3.46354  2.40513  3.72494  3.29354  2.67741  2.69355  4.24690  2.90347  2.73739  3.18146  2.89801  2.37887  2.77519  2.98518  4.58477  3.61503
          0.00602  5.51158  6.23393  0.61958  0.77255  1.11092  0.39937
     12   2.30082  5.68766  1.81833  2.30094  3.53340  3.94158  4.13721  4.51549  2.18337  3.99172  4.72988  3.40902  1.93579  2.27970  3.37134  3.14024  3.41094  4.07699  6.12119  4.70942     14 d - - -
          2.68618  4.42225  2.77519  2.73123  3.46354  2.40513  3.72494  3.29354  2.67741  2.69355  4.24690  2.90347  2.73739  3.18146  2.89801  2.37887  2.77519  2.98518  4.58477  3.61503
          0.00564  5.57696  6.29930  0.61958  0.77255  0.92104  0.50767
     13   2.70344  5.69501  3.43067  1.75615  5.04081  2.21190  3.36269  4.52729  2.52880  4.00060  4.73549  2.51899  3.04800  2.47075  2.86844  2.45050  2.97235  3.25792  6.12725  4.71587     15 e - - -
          2.68618  4.42225  2.77519  2.73123  3.46354  2.40513  3.72494  3.29354  2.67741  2.69355  4.24690  2.90347  2.73739  3.18146  2.89801  2.37887  2.77519  2.98518  4.58477  3.61503
          0.00537  5.62466  6.34700  0.61958  0.77255  1.13616  0.38721
     14   2.09406  5.33290  3.08797  3.08875  4.55230  4.04924  3.10517  2.83229  2.77948  2.97699  3.36570  2.89634  4.43794  2.74955  3.53377  2.44710  2.24818  1.99800  5.84908  4.52982     16 v - - -
          2.68618  4.42225  2.77519  2.73123  3.46354  2.40513  3.72494  3.29354  2.67741  2.69355  4.24690  2.90347  2.73739  3.18146  2.89801  2.37887  2.77519  2.98518  4.58477  3.61503
          0.02532  5.62466  3.84476  0.61958  0.77255  1.13616  0.38721
     15   3.17598  4.17157  2.99053  2.91348  2.79498  3.96748  3.25790  4.33878  2.37984  2.45788  4.63101  2.31850  3.43034  2.29906  2.67847  2.41612  3.40718  3.94662  3.52555  3.04054     17 q - - -
          2.68618  4.42225  2.77519  2.73123  3.46354  2.40513  3.72494  3.29354  2.67741  2.69355  4.24690  2.90347  2.73739  3.18146  2.89801  2.37887  2.77519  2.98518  4.58477  3.61503
          0.00548  5.60482  6.32717  0.61958  0.77255  0.89837  0.52295
     16   3.26920  5.43984  3.65923  3.11672  3.52574  4.09018  0.90778  4.09057  2.84515  3.69727  4.51851  3.31236  4.48502  2.89457  3.51785  2.21546  3.50040  3.15233  5.93221  4.60059     18 h - - -
          2.68641  4.42296  2.77376  2.73130  3.46043  2.40544  3.72566  3.29425  2.67781  2.69243  4.24761  2.90351  2.73811  3.18218  2.89806  2.37817  2.77591  2.98590  4.58548  3.61574
          0.27719  1.42556  6.36653  1.30400  0.31669  0.31729  1.30240
     17   3.71852  5.46400  5.32731  5.06469  5.03470  3.30812  5.76429  2.93134  4.92573  3.03870  5.04306  5.01724  0.32671  5.23193  5.07349  3.99320  4.17870  3.90573  6.63008  5.41912     24 P - - -
          2.68618  4.42225  2.77519  2.73123  3.46354  2.40513  3.72494  3.29354  2.67741  2.69355  4.24690  2.90347  2.73739  3.18146  2.89801  2.37887  2.77519  2.98518  4.58477  3.61503
          0.08648  5.76745  2.52922  0.61958  0.77255  0.58831  0.81027
     18   2.47324  4.93943  3.16712  3.68455  4.06783  4.28059  4.54480  3.42449  2.99853  1.12734  4.04617  4.06109  2.54158  3.91899  3.95625  2.95702  3.50879  2.09784  5.52942  3.43103     25 l - - -
          2.68618  4.42225  2.77519  2.73123  3.46354  2.40513  3.72494  3.29354  2.67741  2.69355  4.24690  2.90347  2.73739  3.18146  2.89801  2.37887  2.77519  2.98518  4.58477  3.61503
          0.00505  5.68602  6.40836  0.61958  0.77255  0.94511  0.49207
     19   2.32259  3.24149  2.85105  2.73108  5.05587  3.99449  3.04227  3.43118  1.77323  4.01921  4.75837  3.46407  4.38783  2.50271  1.92599  2.74307  2.91356  3.27171  6.15222  4.74462     26 k - - -
          2.68618  4.42225  2.77519  2.73123  3.46354  2.40513  3.72494  3.29354  2.67741  2.69355  4.24690  2.90347  2.73739  3.18146  2.89801  2.37887  2.77519  2.98518  4.58477  3.61503
          0.00505  5.68602  6.40836  0.61958  0.77255  0.94511  0.49207
     20   2.53316  5.72558  2.33844  2.38562  3.44522  3.23477  4.17968  4.55426  2.62651  4.03027  4.76660  2.21020  4.38591  2.89319  2.91825  1.77482  3.18785  3.36444  6.15909  2.91708     27 s - - -
          2.68618  4.42225  2.77519  2.73123  3.46354  2.40513  3.72494  3.29354  2.67741  2.69355  4.24690  2.90347  2.73739  3.18146  2.89801  2.37887  2.77519  2.98518  4.58477  3.61503
          0.00505  5.68602  6.40836  0.61958  0.77255  0.94511  0.49207
     21   2.25243  4.69471  5.27770  4.66367  2.88383  4.49144  4.82607  1.62945  4.45094  1.78118  2.81115  4.65154  4.85429  4.58371  4.46218  2.06595  2.94700  2.11419  5.32096  4.14494     28 i - - -
          2.68618  4.42225  2.77519  2.73123  3.46354  2.40513  3.72494  3.29354  2.67741  2.69355  4.24690  2.90347  2.73739  3.18146  2.89801  2.37887  2.77519  2.98518  4.58477  3.61503
          0.00505  5.68602  6.40836  0.61958  0.77255  0.94511  0.49207
     22   2.40905  3.83902  5.10340  4.49876  3.16305  2.79877  4.77862  1.95144  3.28844  1.49466  3.82311  3.50587  4.81938  4.48023  3.26058  3.75787  3.00275  1.87907  5.32430  4.14423     29 l - - -
          2.68618  4.42225  2.77519  2.73123  3.46354  2.40513  3.72494  3.29354  2.67741  2.69355  4.24690  2.90347  2.73739  3.18146  2.89801  2.37887  2.77519  2.98518  4.58477  3.61503
          0.00505  5.68602  6.40836  0.61958  0.77255  0.94511  0.49207
     23   3.21929  5.71131  2.67764  2.91938  5.04863  1.94385  3.02337  3.39646  2.67521  4.01329  4.75407  2.56948  4.38918  3.28266  2.58001  1.67335  2.69273  3.26287  6.14868  4.74248     30 s - - -
          2.68388  4.42350  2.77645  2.73074  3.46364  2.40501  3.72619  3.29479  2.67748  2.69401  4.23927  2.90361  2.73762  3.18210  2.89806  2.37919  2.77470  2.98581  4.58305  3.61628
          1.13988  0.69885  1.69835  1.11464  0.39755  0.78338  0.61038
     24   2.01586  3.53370  2.75960  2.53454  4.90044  2.33482  3.31704  3.27602  2.65041  3.12416  3.38692  3.37932  3.38494  2.79606  2.76027  2.41926  2.88865  3.95613  6.02343  4.62613     36 a - - -
          2.68618  4.42225  2.77519  2.73123  3.46354  2.40513  3.72494  3.29354  2.67741  2.69355  4.24690  2.90347  2.73739  3.18146  2.89801  2.37887  2.77519  2.98518  4.58477  3.61503
          0.06249  5.50922  2.87300  0.61958  0.77255  0.95538  0.48559
     25   2.42598  5.64512  2.82388  1.87663  4.99081  2.14937  2.88101  4.47749  2.49308  3.95069  4.68578  2.53931  3.41327  3.18847  3.32071  2.32655  2.55812  4.03613  6.07735  4.66556     37 e - - -
          2.68618  4.42225  2.77519  2.73123  3.46354  2.40513  3.72494  3.29354  2.67741  2.69355  4.24690  2.90347  2.73739  3.18146  2.89801  2.37887  2.77519  2.98518  4.58477  3.61503
          0.00592  5.52754  6.24989  0.61958  0.77255  0.40885  1.09187
     26   3.23475  5.74617  2.63827  2.26843  5.09156  2.45520  4.19542  4.57777  1.68553  3.35998  4.78675  3.08552  3.28515  2.56590  3.42285  2.49104  2.33077  3.34674  6.17865  3.61978     38 k - - -
          2.68618  4.42225  2.77519  2.73123  3.46354  2.40513  3.72494  3.29354  2.67741  2.69355  4.24690  2.90347  2.73739  3.18146  2.89801  2.37887  2.77519  2.98518  4.58477  3.61503
          0.00491  5.71439  6.43674  0.61958  0.77255  0.83774  0.56684
     27   3.23514  5.73730  2.96668  2.59548  5.07881  2.23153  4.19764  3.94500  2.13307  3.34085  4.77890  3.47906  1.70692  2.84125  2.58118  2.68823  2.91174  3.61191  6.17212  3.75874     39 p - - -
          2.68618  4.42225  2.77519  2.73123  3.46354  2.40513  3.72494  3.29354  2.67741  2.69355  4.24690  2.90347  2.73739  3.18146  2.89801  2.37887  2.77519  2.98518  4.58477  3.61503
          0.00491  5.71439  6.43674  0.61958  0.77255  0.83774  0.56684
     28   3.40911  3.42909  5.38649  4.77268  1.36495  4.58787  3.11790  1.67727  4.55757  2.34917  3.12219  4.75390  4.94616  4.68423  4.56211  3.90147  3.64134  1.74907  5.40652  4.23223     40 f - - -
          2.68618  4.42225  2.77519  2.73123  3.46354  2.40513  3.72494  3.29354  2.67741  2.69355  4.24690  2.90347  2.73739  3.18146  2.89801  2.37887  2.77519  2.98518  4.58477  3.61503
          0.00474  5.74958  6.47193  0.61958  0.77255  0.83774  0.56684
     29   3.39426  4.76524  3.55677  4.74659  1.58742  4.56299  4.87119  1.66667  4.53058  1.88480  3.87178  4.72230  4.92407  4.65580  4.53503  3.87545  3.62619  1.97999  3.44188  2.63123     41 f - - -
          2.68618  4.42225  2.77519  2.73123  3.46354  2.40513  3.72494  3.29354  2.67741  2.69355  4.24690  2.90347  2.73739  3.18146  2.89801  2.37887  2.77519  2.98518  4.58477  3.61503
          0.00474  5.74958  6.47193  0.61958  0.77255  0.83774  0.56684
     30   4.04397  3.43520  6.04840  5.45269  2.63430  5.31693  5.66749  1.85722  5.26752  0.82906  3.02380  5.48902  5.57506  5.31561  5.25417  4.65629  4.27029  1.79830  5.99114  4.89123     42 l - - -
          2.68618  4.42225  2.77519  2.73123  3.46354  2.40513  3.72494  3.29354  2.67741  2.69355  4.24690  2.90347  2.73739  3.18146  2.89801  2.37887  2.77519  2.98518  4.58477  3.61503
          0.00474  5.74958  6.47193  0.61958  0.77255  0.83774  0.56684
     31   1.88894  2.82268  5.21913  4.61023  3.83283  4.50867  4.83745  1.74418  3.35820  1.72817  3.40814  3.40980  4.87320  3.62231  4.45709  3.81589  3.58161  1.80643  5.36000  4.18176     43 l - - -
          2.68618  4.42225  2.77519  2.73123  3.46354  2.40513  3.72494  3.29354  2.67741  2.69355  4.24690  2.90347  2.73739  3.18146  2.89801  2.37887  2.77519  2.98518  4.58477  3.61503
          0.00474  5.74958  6.47193  0.61958  0.77255  0.83774  0.56684
     32   3.26030  5.67872  3.54725  2.29958  2.33630  2.42711  2.65827  4.44801  2.65212  3.96822  4.72920  3.53234  4.44162  2.94353  2.65526  2.09366  2.68380  2.56686  6.13397  3.51813     44 s - - -
          2.68618  4.42225  2.77519  2.73123  3.46354  2.40513  3.72494  3.29354  2.67741  2.69355  4.24690  2.90347  2.73739  3.18146  2.89801  2.37887  2.77519  2.98518  4.58477  3.61503
          0.00474  5.74958  6.47193  0.61958  0.77255  0.83774  0.56684
     33   2.37323  3.74493  3.51124  2.95510  5.10775  2.53009  4.22049  4.59167  1.60122  4.06846  4.80575  2.78629  4.42724  2.45191  2.03338  2.28871  3.08532  4.15405  6.19767  4.78902     45 k - - -
          2.68618  4.42225  2.77519  2.73123  3.46354  2.40513  3.72494  3.29354  2.67741  2.69355  4.24690  2.90347  2.73739  3.18146  2.89801  2.37887  2.77519  2.98518  4.58477  3.61503
          0.00474  5.74958  6.47193  0.61958  0.77255  0.83774  0.56684
     34   2.15839  4.89341  3.51913  2.77198  2.73268  4.37731  4.65851  2.86646  2.86364  1.70308  3.14376  4.24569  4.75105  4.11725  2.91804  3.64506  2.69871  2.03001  5.49448  3.31346     46 l - - -
          2.68618  4.42225  2.77519  2.73123  3.46354  2.40513  3.72494  3.29354  2.67741  2.69355  4.24690  2.90347  2.73739  3.18146  2.89801  2.37887  2.77519  2.98518  4.58477  3.61503
          0.02309  5.74958  3.92994  0.61958  0.77255  0.83774  0.56684
     35   2.91251  5.75516  1.89141  2.18137  5.10012  4.01858  4.20565  3.56496  1.85959  2.88282  4.79585  2.59579  3.45184  2.73359  3.00680  2.79160  2.96423  3.04956  6.18790  4.77701     47 k - - -
          2.68618  4.42225  2.77519  2.73123  3.46354  2.40513  3.72494  3.29354  2.67741  2.69355  4.24690  2.90347  2.73739  3.18146  2.89801  2.37887  2.77519  2.98518  4.58477  3.61503
          0.00483  5.73132  6.45366  0.61958  0.77255  0.67225  0.71450
     36   2.88841  5.77250  2.63478  2.20439  5.11753  4.03559  4.22272  4.60346  2.62713  2.45788  4.81319  3.50308  2.08184  2.20986  2.41997  2.45321  2.53215  4.16312  6.20517  4.79426     48 p - - -
          2.68257  4.41959  2.77370  2.72866  3.46550  2.40896  3.72223  3.29605  2.68358  2.69057  4.25259  2.90316  2.73696  3.17911  2.90497  2.37700  2.77351  2.97766  4.59450  3.61963
          1.32291  0.35973  3.33050  2.74786  0.06621  0.44826  1.01815
     37   2.62345  5.16160  3.40081  2.98232  2.86584  3.37668  4.47417  2.65985  2.72389  2.95178  3.34482  3.89699  3.09879  3.16622  3.81365  2.27599  2.31518  1.93500  5.72487  3.40103     96 v - - -
          2.68618  4.42225  2.77519  2.73123  3.46354  2.40513  3.72494  3.29354  2.67741  2.69355  4.24690  2.90347  2.73739  3.18146  2.89801  2.37887  2.77519  2.98518  4.58477  3.61503
          0.00466  5.76745  6.48979  0.61958  0.77255  0.75907  0.63130
     38   2.52797  5.76795  2.32127  2.04849  5.10893  3.19354  4.22973  4.59204  2.67086  2.31665  4.80968  3.04516  4.43561  2.14615  3.45815  2.30020  3.04361  2.71929  6.20308  3.98638     97 e - - -
          2.68618  4.42225  2.77519  2.73123  3.46354  2.40513  3.72494  3.29354  2.67741  2.69355  4.24690  2.90347  2.73739  3.18146  2.89801  2.37887  2.77519  2.98518  4.58477  3.61503
          0.00466  5.76745  6.48979  0.61958  0.77255  0.75907  0.63130
     39   2.65108  5.76462  2.17937  1.92312  5.10418  2.40013  4.23055  3.47954  2.96740  3.36982  4.80674  3.51249  4.43625  2.50935  2.93901  2.31857  2.20479  3.32507  6.20062  4.79301     98 e - - -
          2.68618  4.42225  2.77519  2.73123  3.46354  2.40513  3.72494  3.29354  2.67741  2.69355  4.24690  2.90347  2.73739  3.18146  2.89801  2.37887  2.77519  2.98518  4.58477  3.61503
          0.00466  5.76745  6.48979  0.61958  0.77255  0.75907  0.63130
     40   2.30882  5.72742  2.74765  1.96937  5.05116  3.14764  4.24042  3.40055  2.98396  2.56852  3.49483  3.00841  3.23073  3.34402  2.45392  2.00869  3.05646  3.29283  6.17308  4.77536     99 e - - -
          2.68618  4.42225  2.77519  2.73123  3.46354  2.40513  3.72494  3.29354  2.67741  2.69355  4.24690  2.90347  2.73739  3.18146  2.89801  2.37887  2.77519  2.98518  4.58477  3.61503
          0.00466  5.76745  6.48979  0.61958  0.77255  0.75907  0.63130
     41   2.89075  5.77030  2.96640  1.27026  3.65145  4.04164  2.89453  4.59624  2.65634  4.07431  3.05126  3.20886  4.43504  2.61245  2.93792  2.81719  2.76493  2.91827  6.20478  4.79564    100 e - - -
          2.68618  4.42225  2.77519  2.73123  3.46354  2.40513  3.72494  3.29354  2.67741  2.69355  4.24690  2.90347  2.73739  3.18146  2.89801  2.37887  2.77519  2.98518  4.58477  3.61503
          0.00466  5.76745  6.48979  0.61958  0.77255  0.75907  0.63130
     42   2.29262  5.77178  1.59974  1.96338  5.11440  3.42310  4.22889  4.59865  2.60360  2.88506  4.81311  3.50991  3.52061  3.32603  2.95770  2.59657  2.43319  3.42961  6.20594  4.79646    101 d - - -
          2.68618  4.42225  2.77519  2.73123  3.46354  2.40513  3.72494  3.29354  2.67741  2.69355  4.24690  2.90347  2.73739  3.18146  2.89801  2.37887  2.77519  2.98518  4.58477  3.61503
          0.00466  5.76745  6.48979  0.61958  0.77255  0.75907  0.63130
     43   3.35604  2.98790  3.55587  3.59793  3.12914  4.49679  3.12238  1.75401  4.31388  1.65002  3.03066  4.57631  3.60913  2.86518  4.40649  3.79688  2.76117  2.10857  5.38985  4.20755    102 l - - -
          2.68618  4.42225  2.77519  2.73123  3.46354  2.40513  3.72494  3.29354  2.67741  2.69355  4.24690  2.90347  2.73739  3.18146  2.89801  2.37887  2.77519  2.98518  4.58477  3.61503
          0.00466  5.76745  6.48979  0.61958  0.77255  0.75907  0.63130
     44   3.26645  5.77629  2.85539  1.92897  5.12102  4.04035  3.43248  3.98385  2.36405  2.55119  3.67488  2.90431  3.40171  2.17350  2.38154  2.80985  2.59886  3.10221  6.20917  4.79843    103 e - - -
          2.68618  4.42225  2.77519  2.73123  3.46354  2.40513  3.72494  3.29354  2.67741  2.69355  4.24690  2.90347  2.73739  3.18146  2.89801  2.37887  2.77519  2.98518  4.58477  3.61503
          0.03247  5.76745  3.54655  0.61958  0.77255  0.75907  0.63130
     45   2.31150  5.76279  2.53016  2.28598  5.10888  2.53557  3.34091  4.59557  2.94441  4.06851  3.55974  2.94793  2.82166  2.20769  2.45987  2.73192  2.42000  4.15398  6.19487  4.78329    104 q - - -
          2.68618  4.42225  2.77519  2.73123  3.46354  2.40513  3.72494  3.29354  2.67741  2.69355  4.24690  2.90347  2.73739  3.18146  2.89801  2.37887  2.77519  2.98518  4.58477  3.61503
          0.02292  5.73976  3.94015  0.61958  0.77255  0.87792  0.53725
     46   3.24451  5.65504  3.12403  2.10997  4.96060  4.03454  4.22613  2.85680  2.33611  2.26329  4.70633  2.99069  4.42699  2.86666  2.57823  2.66482  3.47568  1.71952  6.11205  4.72643    105 v - - -
          2.68618  4.42225  2.77519  2.73123  3.46354  2.40513  3.72494  3.29354  2.67741  2.69355  4.24690  2.90347  2.73739  3.18146  2.89801  2.37887  2.77519  2.98518  4.58477  3.61503
          0.00488  5.72172  6.44406  0.61958  0.77255  0.64878  0.73957
     47   2.25736  3.52935  2.42870  3.73008  2.96373  2.72586  4.58916  3.00755  3.67425  2.24001  3.33547  3.30286  4.70364  3.15128  3.21867  2.62002  2.69037  2.25421  5.57309  3.45032    106 l - - -
          2.68618  4.42225  2.77519  2.73123  3.46354  2.40513  3.72494  3.29354  2.67741  2.69355  4.24690  2.90347  2.73739  3.18146  2.89801  2.37887  2.77519  2.98518  4.58477  3.61503
          0.00470  5.75788  6.48022  0.61958  0.77255  0.80216  0.59486
     48   2.81474  5.73497  2.26097  2.78263  5.06430  4.04226  3.45844  2.92071  2.97210  4.03353  3.20815  2.99959  2.68610  2.54394  2.90023  2.05847  2.39762  2.63774  6.17720  4.77593    107 s - - -
          2.68618  4.42225  2.77519  2.73123  3.46354  2.40513  3.72494  3.29354  2.67741  2.69355  4.24690  2.90347  2.73739  3.18146  2.89801  2.37887  2.77519  2.98518  4.58477  3.61503
          0.00470  5.75788  6.48022  0.61958  0.77255  0.80216  0.59486
     49   2.23484  5.77119  3.20114  2.02205  5.11612  2.38605  4.22177  4.60199  2.95655  4.07642  2.77315  2.84381  2.89193  2.79370  2.67354  2.00099  2.85275  4.16176  6.20397  4.79309    108 s - - -
          2.68618  4.42225  2.77519  2.73123  3.46354  2.40513  3.72494  3.29354  2.67741  2.69355  4.24690  2.90347  2.73739  3.18146  2.89801  2.37887  2.77519  2.98518  4.58477  3.61503
          0.00470  5.75788  6.48022  0.61958  0.77255  0.80216  0.59486
     50   3.26154  5.77552  2.29203  2.16876  5.12192  2.77591  3.45531  4.60889  2.31033  4.08136  4.81586  1.78207  3.43308  2.68616  2.96014  2.40175  2.62684  4.16688  6.20737  4.79551    109 n - - -
          2.68618  4.42225  2.77519  2.73123  3.46354  2.40513  3.72494  3.29354  2.67741  2.69355  4.24690  2.90347  2.73739  3.18146  2.89801  2.37887  2.77519  2.98518  4.58477  3.61503
          0.00470  5.75788  6.48022  0.61958  0.77255  0.80216  0.59486
     51   2.05058  5.76973  2.30938  2.35549  5.11404  2.19309  2.63643  4.59948  2.60983  3.33157  4.81060  3.50261  2.86787  2.84858  3.44973  2.49485  3.05047  3.20437  6.20287  4.79236    110 a - - -
          2.68618  4.42225  2.77519  2.73123  3.46354  2.40513  3.72494  3.29354  2.67741  2.69355  4.24690  2.90347  2.73739  3.18146  2.89801  2.37887  2.77519  2.98518  4.58477  3.61503
          0.00470  5.75788  6.48022  0.61958  0.77255  0.80216  0.59486
     52   2.83233  5.76619  2.94888  1.63388  5.10887  3.56673  4.22307  4.59318  2.55742  2.73002  4.80748  2.66732  2.71433  2.86666  3.45116  2.31898  3.03209  2.31004  6.20030  4.79076    111 e - - -
          2.68618  4.42225  2.77519  2.73123  3.46354  2.40513  3.72494  3.29354  2.67741  2.69355  4.24690  2.90347  2.73739  3.18146  2.89801  2.37887  2.77519  2.98518  4.58477  3.61503
          0.00470  5.75788  6.48022  0.61958  0.77255  0.80216  0.59486
     53   2.05337  5.54694  3.63196  2.19121  4.80635  2.79598  4.28870  3.11682  3.07020  2.41470  4.61139  3.60258  4.48029  2.68659  2.01079  2.18259  3.50482  2.78832  6.03470  4.68247    112 r - - -
          2.68618  4.42225  2.77519  2.73123  3.46354  2.40513  3.72494  3.29354  2.67741  2.69355  4.24690  2.90347  2.73739  3.18146  2.89801  2.37887  2.77519  2.98518  4.58477  3.61503
          0.02290  5.75788  3.93824  0.61958  0.77255  0.80216  0.59486
     54   3.25297  3.29683  2.85598  2.97292  5.01444  2.24215  4.22764  3.52787  2.56248  3.23015  2.95756  3.04743  3.53797  2.80362  2.89438  1.81824  2.22887  4.07249  6.14581  4.75185    113 s - - -
          2.68618  4.42225  2.77519  2.73123  3.46354  2.40513  3.72494  3.29354  2.67741  2.69355  4.24690  2.90347  2.73739  3.18146  2.89801  2.37887  2.77519  2.98518  4.58477  3.61503
          0.00479  5.73976  6.46211  0.61958  0.77255  0.71620  0.67061
     55   2.49353  3.55510  3.84285  2.04965  3.79796  2.91094  3.24271  3.06613  3.26514  2.56126  4.37413  3.77028  4.56146  2.71295  3.69756  1.92189  2.17271  3.00284  5.82816  4.53867    114 s - - -
          2.68618  4.42225  2.77519  2.73123  3.46354  2.40513  3.72494  3.29354  2.67741  2.69355  4.24690  2.90347  2.73739  3.18146  2.89801  2.37887  2.77519  2.98518  4.58477  3.61503
          0.00470  5.75788  6.48022  0.61958  0.77255  0.80216  0.59486
     56   2.84079  5.74965  2.37898  2.56032  5.08524  3.16563  3.35338  4.56459  2.71896  2.72642  3.07348  3.20132  3.61084  3.32653  2.60281  1.96701  2.44867  3.39878  6.18805  2.85373    115 s - - -
          2.68618  4.42225  2.77519  2.73123  3.46354  2.40513  3.72494  3.29354  2.67741  2.69355  4.24690  2.90347  2.73739  3.18146  2.89801  2.37887  2.77519  2.98518  4.58477  3.61503
          0.00470  5.75788  6.48022  0.61958  0.77255  0.80216  0.59486
     57   2.85352  4.82712  4.76947  3.36531  2.07000  2.82527  4.73778  2.43317  4.06946  1.64489  2.82039  4.40499  3.59562  3.40923  3.29346  2.66203  2.56913  2.73870  5.43734  4.24390    116 l - - -
          2.68618  4.42225  2.77519  2.73123  3.46354  2.40513  3.72494  3.29354  2.67741  2.69355  4.24690  2.90347  2.73739  3.18146  2.89801  2.37887  2.77519  2.98518  4.58477  3.61503
          0.04306  5.75788  3.24439  0.61958  0.77255  0.80216  0.59486
     58   2.80600  5.75090  2.22442  2.23648  5.09680  2.81284  4.19862  4.58338  2.45290  3.27511  4.79137  2.95945  2.06673  3.29472  2.47374  2.25559  2.70551  4.14199  6.18308  4.77159    117 p - - -
          2.68618  4.42225  2.77519  2.73123  3.46354  2.40513  3.72494  3.29354  2.67741  2.69355  4.24690  2.90347  2.73739  3.18146  2.89801  2.37887  2.77519  2.98518  4.58477  3.61503
          0.00489  5.71970  6.44204  0.61958  0.77255  0.95424  0.48630
     59   3.07094  4.71497  3.66723  4.60439  2.71226  2.39440  4.81849  2.19294  4.40621  1.48609  2.57237  4.62564  4.85340  4.55200  4.44177  2.97965  2.32474  2.22546  5.33572  4.15793    118 l - - -
          2.68618  4.42225  2.77519  2.73123  3.46354  2.40513  3.72494  3.29354  2.67741  2.69355  4.24690  2.90347  2.73739  3.18146  2.89801  2.37887  2.77519  2.98518  4.58477  3.61503
          0.03629  5.71970  3.43096  0.61958  0.77255  0.95424  0.48630
     60   3.26747  3.59252  4.08481  2.38927  2.25618  3.36856  4.47840  3.53541  2.91803  1.61001  3.13335  3.94124  3.42011  3.36744  3.84866  2.70832  2.11231  3.30481  5.60422  4.36244    119 l - - -
          2.68618  4.42225  2.77519  2.73123  3.46354  2.40513  3.72494  3.29354  2.67741  2.69355  4.24690  2.90347  2.73739  3.18146  2.89801  2.37887  2.77519  2.98518  4.58477  3.61503
          0.00504  5.68845  6.41080  0.61958  0.77255  1.05996  0.42536
     61   3.22012  5.72832  2.86159  1.80420  5.07234  1.96978  2.47278  4.55757  2.91645  4.03314  3.62607  3.46190  4.38760  2.35683  2.61144  2.70233  3.06386  4.11840  6.16160  2.95901    120 e - - -
          2.68618  4.42225  2.77519  2.73123  3.46354  2.40513  3.72494  3.29354  2.67741  2.69355  4.24690  2.90347  2.73739  3.18146  2.89801  2.37887  2.77519  2.98518  4.58477  3.61503
          0.00504  5.68845  6.41080  0.61958  0.77255  1.05996  0.42536
     62   2.61357  5.72865  2.59643  2.13184  5.07308  2.77631  3.18659  4.55860  2.10185  3.32579  4.76948  2.99743  4.38699  3.01613  3.40829  2.01311  2.52828  3.37020  3.15813  4.75115    121 s - - -
          2.68618  4.42225  2.77519  2.73123  3.46354  2.40513  3.72494  3.29354  2.67741  2.69355  4.24690  2.90347  2.73739  3.18146  2.89801  2.37887  2.77519  2.98518  4.58477  3.61503
          0.10787  5.68845  2.31392  0.61958  0.77255  1.05996  0.42536
     63   2.80061  5.04279  2.47514  2.57900  2.47542  4.12995  4.36635  2.46403  3.31114  2.78262  4.13893  3.79203  2.15043  3.63184  2.54181  3.36014  3.09803  2.12154  5.60728  4.34903    122 v - - -
          2.68618  4.42225  2.77519  2.73123  3.46354  2.40513  3.72494  3.29354  2.67741  2.69355  4.24690  2.90347  2.73739  3.18146  2.89801  2.37887  2.77519  2.98518  4.58477  3.61503
          0.32650  5.58616  1.29168  0.61958  0.77255  1.10827  0.40067
     64   1.61929  4.62216  2.98991  3.67770  2.79938  4.11175  3.16990  2.51137  3.59635  2.09142  3.73318  3.98429  4.48543  3.85666  3.86071  2.18451  3.29048  2.34248  5.22383  4.01739    123 a - - -
          2.68618  4.42225  2.77519  2.73123  3.46354  2.40513  3.72494  3.29354  2.67741  2.69355  4.24690  2.90347  2.73739  3.18146  2.89801  2.37887  2.77519  2.98518  4.58477  3.61503
          0.03616  5.30756  3.48792  0.61958  0.77255  0.77207  0.62000
     65   1.83937  4.84153  4.14221  2.99471  2.99150  4.17605  4.43806  3.32764  3.51758  1.56629  3.21573  2.99541  4.55367  3.80820  3.06850  2.53298  2.51277  2.71230  5.43034  4.20570    124 l - - -
          2.68392  4.41900  2.77206  2.73203  3.46306  2.40897  3.72130  3.28954  2.67749  2.69177  4.24948  2.90337  2.74030  3.17924  2.89882  2.37805  2.77774  2.98565  4.58960  3.61609
          2.17040  0.24786  2.24999  2.17037  0.12119  1.45460  0.26591
     66   2.41819  5.44727  2.89285  2.82290  4.73984  3.86906  3.16088  2.74399  2.46600  2.35167  4.50219  2.25783  3.24238  3.17929  3.30418  2.30099  2.23976  3.80939  5.91278  4.53595    152 t - - -
          2.68618  4.42225  2.77519  2.73123  3.46354  2.40513  3.72494  3.29354  2.67741  2.69355  4.24690  2.90347  2.73739  3.18146  2.89801  2.37887  2.77519  2.98518  4.58477  3.61503
          0.15665  5.41311  1.96226  0.61958  0.77255  1.62575  0.21911
     67   3.02820  3.39595  2.28974  3.39266  3.85554  2.40854  4.28408  2.03175  3.34302  2.93231  3.82837  3.78244  4.40032  3.63816  3.68316  1.84639  3.26189  2.49843  5.30972  3.05628    153 s - - -
          2.68618  4.42225  2.77519  2.73123  3.46354  2.40513  3.72494  3.29354  2.67741  2.69355  4.24690  2.90347  2.73739  3.18146  2.89801  2.37887  2.77519  2.98518  4.58477  3.61503
          0.00772  5.26417  5.98652  0.61958  0.77255  1.79855  0.18097
     68   2.38432  3.44295  3.29724  2.14879  4.68382  2.63126  3.98373  4.13766  2.08735  3.04974  2.84906  3.27971  4.18315  2.33179  3.22337  2.55816  2.63045  3.75104  5.84825  4.46790    154 k - - -
          2.68618  4.42225  2.77519  2.73123  3.46354  2.40513  3.72494  3.29354  2.67741  2.69355  4.24690  2.90347  2.73739  3.18146  2.89801  2.37887  2.77519  2.98518  4.58477  3.61503
          0.00772  5.26417  5.98652  0.61958  0.77255  1.49804  0.25305
     69   3.04403  5.40875  3.35496  2.06046  3.18459  3.83919  4.02570  4.14928  2.00884  3.68835  4.46462  2.37954  4.23039  3.14607  2.47266  3.03567  3.27423  3.77173  3.69143  1.89700    155 y - - -
          2.68618  4.42225  2.77519  2.73123  3.46354  2.40513  3.72494  3.29354  2.67741  2.69355  4.24690  2.90347  2.73739  3.18146  2.89801  2.37887  2.77519  2.98518  4.58477  3.61503
          0.00729  5.32124  6.04358  0.61958  0.77255  0.72336  0.66382
     70   3.15046  3.81530  2.63598  1.91943  4.99910  3.92497  4.11227  4.48359  2.45489  3.13311  3.55623  2.77727  3.28552  2.47164  3.34023  1.63631  2.79025  4.04564  6.09007  4.68039    156 s - - -
          2.68618  4.42225  2.77519  2.73123  3.46354  2.40513  3.72494  3.29354  2.67741  2.69355  4.24690  2.90347  2.73739  3.18146  2.89801  2.37887  2.77519  2.98518  4.58477  3.61503
          0.00569  5.56699  6.28933  0.61958  0.77255  1.11428  0.39772
     71   2.74483  3.61454  2.47184  2.68980  4.65618  4.00871  2.80127  2.90493  3.00415  3.11547  4.47899  3.53275  4.39886  2.31546  3.03606  2.75524  2.55547  3.74658  2.59687  2.52018    157 q - - -
          2.68618  4.42225  2.77519  2.73123  3.46354  2.40513  3.72494  3.29354  2.67741  2.69355  4.24690  2.90347  2.73739  3.18146  2.89801  2.37887  2.77519  2.98518  4.58477  3.61503
          0.00550  5.60220  6.32454  0.61958  0.77255  1.29205  0.32118
     72   3.17685  5.53963  3.48943  2.15393  4.82815  3.97548  4.16949  3.18042  2.56069  2.53006  4.59567  2.92108  2.55279  3.28806  1.98062  2.65394  2.30619  2.69166  6.00769  4.63387    158 r - - -
          2.68618  4.42225  2.77519  2.73123  3.46354  2.40513  3.72494  3.29354  2.67741  2.69355  4.24690  2.90347  2.73739  3.18146  2.89801  2.37887  2.77519  2.98518  4.58477  3.61503
          0.00550  5.60220  6.32454  0.61958  0.77255  1.00286  0.45701
     73   2.82988  3.53382  4.79967  3.35756  3.82763  4.38107  4.68870  2.12707  3.27374  1.85298  3.84197  4.38906  3.54097  3.35804  4.23600  2.58710  2.08127  1.86651  3.54398  4.15054    159 l - - -
          2.68618  4.42225  2.77519  2.73123  3.46354  2.40513  3.72494  3.29354  2.67741  2.69355  4.24690  2.90347  2.73739  3.18146  2.89801  2.37887  2.77519  2.98518  4.58477  3.61503
          0.00528  5.64148  6.36383  0.61958  0.77255  1.19541  0.36037
     74   1.98426  3.17912  2.38554  2.66432  3.52466  4.05243  4.25961  2.68356  2.67189  2.91098  3.47379  2.63170  4.44149  3.42062  3.53151  2.08699  2.69914  3.68848  5.87587  4.55150    160 a - - -
          2.68618  4.42225  2.77519  2.73123  3.46354  2.40513  3.72494  3.29354  2.67741  2.69355  4.24690  2.90347  2.73739  3.18146  2.89801  2.37887  2.77519  2.98518  4.58477  3.61503
          0.03738  5.64148  3.40683  0.61958  0.77255  1.19541  0.36037
     75   2.74677  4.97841  4.03663  2.19262  2.80973  3.19912  4.42980  2.97526  3.43098  1.83310  4.07944  3.89286  4.56276  2.62559  3.16473  2.59911  2.54975  2.49430  5.55497  3.16451    161 l - - -
          2.68618  4.42225  2.77519  2.73123  3.46354  2.40513  3.72494  3.29354  2.67741  2.69355  4.24690  2.90347  2.73739  3.18146  2.89801  2.37887  2.77519  2.98518  4.58477  3.61503
          0.00546  5.60955  6.33190  0.61958  0.77255  0.43151  1.04847
     76   2.60802  4.04317  2.69717  2.34596  3.06044  2.88652  3.01939  3.16777  2.64792  3.58030  4.80796  2.62719  3.30971  2.50162  2.89283  2.07824  3.03847  4.15693  6.20041  4.79021    162 s - - -
          2.68618  4.42225  2.77519  2.73123  3.46354  2.40513  3.72494  3.29354  2.67741  2.69355  4.24690  2.90347  2.73739  3.18146  2.89801  2.37887  2.77519  2.98518  4.58477  3.61503
          0.00471  5.75544  6.47779  0.61958  0.77255  0.32497  1.28211
     77   2.60760  5.80728  2.83759  2.44161  3.59282  2.95335  4.25816  4.63791  2.30647  3.32484  3.72421  2.29703  3.56209  3.09856  2.39528  1.87747  2.98539  4.19779  6.24011  3.54776    163 s - - -
          2.68618  4.42225  2.77519  2.73123  3.46354  2.40513  3.72494  3.29354  2.67741  2.69355  4.24690  2.90347  2.73739  3.18146  2.89801  2.37887  2.77519  2.98518  4.58477  3.61503
          0.00443  5.81790  6.54024  0.61958  0.77255  0.48576  0.95510
     78   2.51796  4.82305  5.02067  4.42539  3.12320  4.51633  3.62484  3.26436  4.27700  1.36005  2.49745  4.56258  2.80157  3.36306  4.40067  2.84615  1.99153  2.72754  5.43871  3.27568    164 l - - -
          2.68618  4.42225  2.77519  2.73123  3.46354  2.40513  3.72494  3.29354  2.67741  2.69355  4.24690  2.90347  2.73739  3.18146  2.89801  2.37887  2.77519  2.98518  4.58477  3.61503
          0.00443  5.81790  6.54024  0.61958  0.77255  0.48576  0.95510
     79   2.21850  5.72687  3.58581  2.69182  5.03779  4.08942  3.48337  2.33117  2.61515  2.43433  4.77667  2.73605  4.48201  2.74109  1.90817  2.53147  2.78083  3.46573  6.18053  4.79122    165 r - - -
          2.68618  4.42225  2.77519  2.73123  3.46354  2.40513  3.72494  3.29354  2.67741  2.69355  4.24690  2.90347  2.73739  3.18146  2.89801  2.37887  2.77519  2.98518  4.58477  3.61503
          0.00443  5.81790  6.54024  0.61958  0.77255  0.48576  0.95510
     80   2.00098  5.49430  5.47754  5.22120  6.04739  2.07395  6.06723  5.51516  5.21046  3.51347  5.96793  4.99419  0.66339  5.40547  5.40524  2.11365  4.12321  4.76173  7.39071  6.27667    166 P - - -
          2.68618  4.42225  2.77519  2.73123  3.46354  2.40513  3.72494  3.29354  2.67741  2.69355  4.24690  2.90347  2.73739  3.18146  2.89801  2.37887  2.77519  2.98518  4.58477  3.61503
          0.00443  5.81790  6.54024  0.61958  0.77255  0.48576  0.95510
     81   4.82293  5.98796  6.88884  6.34764  2.70022  6.36395  6.76915  1.70373  6.25318  0.69911  4.12567  6.54959  6.35799  6.11233  6.20039  5.79464  5.03852  1.61906  6.68937  5.73131    167 l - - -
          2.68618  4.42225  2.77519  2.73123  3.46354  2.40513  3.72494  3.29354  2.67741  2.69355  4.24690  2.90347  2.73739  3.18146  2.89801  2.37887  2.77519  2.98518  4.58477  3.61503
          0.00443  5.81790  6.54024  0.61958  0.77255  0.48576  0.95510
     82   3.36990  5.86565  3.01200  3.04071  5.21897  3.21327  4.33267  4.70335  2.42085  4.18382  4.92705  3.58952  1.55255  2.99024  3.57591  1.29994  2.61425  4.26568  6.31680  4.90540    168 s - - -
          2.68618  4.42225  2.77519  2.73123  3.46354  2.40513  3.72494  3.29354  2.67741  2.69355  4.24690  2.90347  2.73739  3.18146  2.89801  2.37887  2.77519  2.98518  4.58477  3.61503
          0.07989  5.81790  2.60628  0.61958  0.77255  0.48576  0.95510
     83   2.08558  4.82317  3.15436  3.22797  2.72884  4.47041  4.77678  2.18235  3.34680  2.05881  3.93859  4.47134  4.83925  4.36775  3.34526  3.75913  2.40700  2.14657  3.60896  2.51855    169 l - - -
          2.68618  4.42225  2.77519  2.73123  3.46354  2.40513  3.72494  3.29354  2.67741  2.69355  4.24690  2.90347  2.73739  3.18146  2.89801  2.37887  2.77519  2.98518  4.58477  3.61503
          0.00459  5.78196  6.50431  0.61958  0.77255  0.86579  0.54597
     84   2.32354  5.78830  1.96389  2.14818  5.13440  3.35345  3.25318  4.62110  2.23270  4.09401  2.81875  3.51567  4.44210  2.82886  2.34044  2.33617  2.99474  4.17949  6.22035  4.80878    170 d - - -
          2.68618  4.42225  2.77519  2.73123  3.46354  2.40513  3.72494  3.29354  2.67741  2.69355  4.24690  2.90347  2.73739  3.18146  2.89801  2.37887  2.77519  2.98518  4.58477  3.61503
          0.00459  5.78196  6.50431  0.61958  0.77255  0.51787  0.90582
     85   2.29112  5.81299  2.32561  1.83586  5.15884  4.07392  3.10490  4.64532  1.59382  4.11857  3.72772  3.54110  4.46747  3.35706  2.83256  2.45112  2.61983  4.20405  6.24517  4.83379    171 k - - -
          2.68618  4.42225  2.77519  2.73123  3.46354  2.40513  3.72494  3.29354  2.67741  2.69355  4.24690  2.90347  2.73739  3.18146  2.89801  2.37887  2.77519  2.98518  4.58477  3.61503
          0.00441  5.82266  6.54501  0.61958  0.77255  0.67333  0.71336
     86   0.34469  5.49223  6.00678  5.92743  6.29311  2.67144  6.45638  5.76922  5.82695  5.48215  6.23031  5.21650  5.18213  5.90071  5.81862  2.12963  4.17321  3.10740  7.65068  6.63165    172 A - - -
          2.68618  4.42225  2.77519  2.73123  3.46354  2.40513  3.72494  3.29354  2.67741  2.69355  4.24690  2.90347  2.73739  3.18146  2.89801  2.37887  2.77519  2.98518  4.58477  3.61503
          0.00441  5.82266  6.54501  0.61958  0.77255  0.67333  0.71336
     87   2.88713  5.80664  3.88592  3.29841  3.50245  4.30202  4.43283  4.53358  2.73394  4.07062  4.87108  2.87505  4.68357  2.92277  0.67484  3.52581  3.74155  3.30433  6.23896  4.92003    173 R - - -
          2.68651  4.42258  2.77439  2.73098  3.46387  2.40545  3.72527  3.29387  2.67691  2.69388  4.24575  2.90379  2.73772  3.18091  2.89833  2.37881  2.77552  2.98413  4.58510  3.61536
          0.24309  1.72897  3.26149  0.68700  0.69933  0.38414  1.14267
     88   3.29743  5.80387  2.61190  2.14110  5.14717  3.38764  3.43568  4.63188  2.40633  3.00369  3.59417  3.54000  4.46529  1.93709  2.75208  2.29925  3.52858  3.36954  6.23761  2.24587    176 q - - -
          2.68618  4.42225  2.77519  2.73123  3.46354  2.40513  3.72494  3.29354  2.67741  2.69355  4.24690  2.90347  2.73739  3.18146  2.89801  2.37887  2.77519  2.98518  4.58477  3.61503
          0.00443  5.81790  6.54024  0.61958  0.77255  0.69832  0.68800
     89   2.99743  3.47742  5.44616  4.83055  2.02107  4.64292  4.97682  2.06668  4.61384  1.02336  3.09627  4.81052  4.99880  4.73520  4.61484  3.95636  3.69825  2.28432  3.74474  4.28427    177 l - - -
          2.68618  4.42225  2.77519  2.73123  3.46354  2.40513  3.72494  3.29354  2.67741  2.69355  4.24690  2.90347  2.73739  3.18146  2.89801  2.37887  2.77519  2.98518  4.58477  3.61503
          0.00443  5.81790  6.54024  0.61958  0.77255  0.69832  0.68800
     90   2.34520  4.78489  5.31385  4.70276  3.19450  4.56743  4.89969  1.96261  4.49982  1.22197  3.90389  2.56675  4.93151  4.64138  4.52720  3.14181  2.97915  1.97262  5.40915  4.23185    178 l - - -
          2.68618  4.42225  2.77519  2.73123  3.46354  2.40513  3.72494  3.29354  2.67741  2.69355  4.24690  2.90347  2.73739  3.18146  2.89801  2.37887  2.77519  2.98518  4.58477  3.61503
          0.00443  5.81790  6.54024  0.61958  0.77255  0.69832  0.68800
     91   2.15640  2.75548  2.96117  3.02168  5.07213  2.64469  4.27747  4.54080  3.02297  4.04690  4.79975  2.82518  4.47906  2.89572  2.96161  1.28826  3.23271  3.19543  6.20042  4.80537    179 s - - -
          2.68618  4.42225  2.77519  2.73123  3.46354  2.40513  3.72494  3.29354  2.67741  2.69355  4.24690  2.90347  2.73739  3.18146  2.89801  2.37887  2.77519  2.98518  4.58477  3.61503
          0.00443  5.81790  6.54024  0.61958  0.77255  0.69832  0.68800
     92   2.05382  3.60048  3.85278  2.33967  3.68879  2.81486  4.41981  3.93980  3.27743  2.32748  3.42387  3.23664  4.58923  3.11657  2.61750  2.20057  2.46780  3.66057  3.73171  3.48419    180 a - - -
          2.68647  4.42254  2.77507  2.73061  3.46203  2.40542  3.72402  3.29383  2.67770  2.69348  4.24464  2.90376  2.73769  3.18175  2.89830  2.37916  2.77510  2.98475  4.58506  3.61532
          0.21497  1.83540  3.38472  0.68633  0.70001  0.69832  0.68800
     93   3.21638  5.39720  5.88364  5.37342  1.28549  5.18512  4.97981  3.68966  5.16268  2.34370  4.39259  5.21764  5.51256  5.19052  5.13352  4.51614  4.31071  2.31846  5.22177  0.99206    183 y - - -
          2.68618  4.42225  2.77519  2.73123  3.46354  2.40513  3.72494  3.29354  2.67741  2.69355  4.24690  2.90347  2.73739  3.18146  2.89801  2.37887  2.77519  2.98518  4.58477  3.61503
          0.00458  5.78491  6.50726  0.61958  0.77255  0.85326  0.55517
     94   1.83458  2.61209  5.06890  4.47006  3.88596  4.50571  4.82481  2.03992  3.31965  2.10258  3.90607  4.57731  4.87235  3.49400  4.40944  2.75530  1.91924  2.19634  5.40627  4.22326    184 a - - -
          2.68618  4.42225  2.77519  2.73123  3.46354  2.40513  3.72494  3.29354  2.67741  2.69355  4.24690  2.90347  2.73739  3.18146  2.89801  2.37887  2.77519  2.98518  4.58477  3.61503
          0.00458  5.78491  6.50726  0.61958  0.77255  0.85326  0.55517
     95   2.90519  5.68134  3.00679  2.33471  4.98244  4.07497  4.26727  3.56628  3.02189  1.79472  2.92035  3.56190  2.96597  2.38552  2.44932  2.81590  2.16883  4.04812  6.14128  4.75853    185 l - - -
          2.68618  4.42225  2.77519  2.73123  3.46354  2.40513  3.72494  3.29354  2.67741  2.69355  4.24690  2.90347  2.73739  3.18146  2.89801  2.37887  2.77519  2.98518  4.58477  3.61503
          0.00458  5.78491  6.50726  0.61958  0.77255  0.85326  0.55517
     96   1.59040  3.88383  3.66445  2.65325  4.78991  4.11281  3.49564  3.35633  3.10194  2.04656  4.60525  3.05220  3.45857  2.58410  2.94259  2.21992  3.21582  3.26370  6.03181  4.68574    186 a - - -
          2.68618  4.42225  2.77519  2.73123  3.46354  2.40513  3.72494  3.29354  2.67741  2.69355  4.24690  2.90347  2.73739  3.18146  2.89801  2.37887  2.77519  2.98518  4.58477  3.61503
          0.14768  5.78491  2.00828  0.61958  0.77255  0.56290  0.84294
     97   2.73565  3.80480  3.60259  2.32526  4.72318  3.22936  2.13542  3.29081  2.69024  2.13935  3.10479  2.73426  3.39517  2.76054  3.02653  3.25036  3.45928  3.09367  5.96639  3.67991    187 h - - -
          2.68802  4.41630  2.77582  2.73241  3.46614  2.40449  3.72163  3.29124  2.67983  2.69268  4.24505  2.90112  2.73358  3.18378  2.89720  2.38034  2.77672  2.98266  4.58834  3.61782
          2.03195  0.23470  2.54965  1.70178  0.20133  0.75805  0.63220
     98   2.96934  5.64904  2.35082  2.64175  3.67321  3.21927  3.38794  2.53734  2.93247  3.07436  3.14616  2.10056  2.73413  2.72907  2.90575  2.80969  2.99664  3.53727  6.09938  4.70652    203 n - - -
          2.68618  4.42225  2.77519  2.73123  3.46354  2.40513  3.72494  3.29354  2.67741  2.69355  4.24690  2.90347  2.73739  3.18146  2.89801  2.37887  2.77519  2.98518  4.58477  3.61503
          0.22548  5.66653  1.61742  0.61958  0.77255  1.24387  0.34005
     99   2.71205  5.58009  2.16772  2.22870  4.91774  2.16753  4.05135  3.43881  2.78915  3.14714  4.62278  2.61703  3.03633  3.15014  2.75621  3.05274  2.15231  3.96675  6.01727  4.61075    204 t - - -
          2.68618  4.42225  2.77519  2.73123  3.46354  2.40513  3.72494  3.29354  2.67741  2.69355  4.24690  2.90347  2.73739  3.18146  2.89801  2.37887  2.77519  2.98518  4.58477  3.61503
          0.00642  5.44747  6.16982  0.61958  0.77255  1.12625  0.39193
    100   2.11615  5.61990  3.39578  1.95986  4.95370  2.97454  3.31641  4.43179  2.53068  2.88004  4.66354  3.38627  3.10240  2.02517  3.33265  2.74780  2.56112  2.98708  6.05939  4.65534    205 e - - -
          2.68618  4.42225  2.77519  2.73123  3.46354  2.40513  3.72494  3.29354  2.67741  2.69355  4.24690  2.90347  2.73739  3.18146  2.89801  2.37887  2.77519  2.98518  4.58477  3.61503
          0.00585  5.53989  6.26223  0.61958  0.77255  1.51090  0.24937
    101   2.76146  3.56796  2.65928  2.35342  4.97527  3.23938  3.27411  4.45789  2.37071  2.76938  4.67688  3.38050  2.74393  2.80096  2.74541  2.68647  1.95701  3.26713  6.07051  4.66245    206 t - - -
          2.68618  4.42225  2.77519  2.73123  3.46354  2.40513  3.72494  3.29354  2.67741  2.69355  4.24690  2.90347  2.73739  3.18146  2.89801  2.37887  2.77519  2.98518  4.58477  3.61503
          0.00585  5.53989  6.26223  0.61958  0.77255  0.79367  0.60181
    102   2.07076  5.65160  2.87011  2.64430  4.96921  2.39529  3.40592  2.92783  2.62678  2.59661  3.61056  3.16953  2.56452  3.28959  2.91182  2.29270  3.44003  3.53907  6.10108  4.70732    207 a - - -
          2.68618  4.42225  2.77519  2.73123  3.46354  2.40513  3.72494  3.29354  2.67741  2.69355  4.24690  2.90347  2.73739  3.18146  2.89801  2.37887  2.77519  2.98518  4.58477  3.61503
          0.00516  5.66507  6.38742  0.61958  0.77255  1.24763  0.33853
    103   2.46945  5.04881  3.13345  3.44791  3.37792  4.19784  3.46025  3.05736  3.41333  1.55732  4.14761  2.74680  3.59899  3.72790  3.05187  2.62413  2.57153  2.13226  5.61981  4.37050    208 l - - -
          2.68618  4.42225  2.77519  2.73123  3.46354  2.40513  3.72494  3.29354  2.67741  2.69355  4.24690  2.90347  2.73739  3.18146  2.89801  2.37887  2.77519  2.98518  4.58477  3.61503
          0.00516  5.66507  6.38742  0.61958  0.77255  1.24763  0.33853
    104   2.54764  4.94492  3.34907  3.62767  3.29890  2.74680  3.77972  2.23797  2.96575  1.71868  4.04996  4.01647  2.20436  3.87071  2.87163  3.50347  3.49136  2.40472  5.53145  4.30364    209 l - - -
          2.68618  4.42225  2.77519  2.73123  3.46354  2.40513  3.72494  3.29354  2.67741  2.69355  4.24690  2.90347  2.73739  3.18146  2.89801  2.37887  2.77519  2.98518  4.58477  3.61503
          0.00516  5.66507  6.38742  0.61958  0.77255  0.70517  0.68126
    105   3.88526  6.34176  2.78788  2.72238  5.86657  3.28312  4.87503  5.38336  3.83414  4.87314  5.67758  3.85688  0.60431  4.02619  4.40234  2.15157  3.24507  4.89884  7.02483  5.55274    210 P - - -
          2.68618  4.42225  2.77519  2.73123  3.46354  2.40513  3.72494  3.29354  2.67741  2.69355  4.24690  2.90347  2.73739  3.18146  2.89801  2.37887  2.77519  2.98518  4.58477  3.61503
          0.00477  5.74278  6.46513  0.61958  0.77255  1.01590  0.44954
    106   2.91042  3.43134  5.32327  4.70691  3.03924  4.51612  4.85042  1.74780  4.48851  1.44322  3.11438  4.68322  4.87967  4.61697  4.49158  3.24417  2.97297  1.76895  3.72667  3.12295    211 l - - -
          2.68618  4.42225  2.77519  2.73123  3.46354  2.40513  3.72494  3.29354  2.67741  2.69355  4.24690  2.90347  2.73739  3.18146  2.89801  2.37887  2.77519  2.98518  4.58477  3.61503
          0.00477  5.74278  6.46513  0.61958  0.77255  1.01590  0.44954
    107   3.37105  3.53260  5.34608  4.73152  2.44323  4.54531  4.87940  2.15895  4.51528  2.32956  3.85457  4.71082  4.90707  4.64410  4.52026  3.00887  3.60341  1.66812  1.36420  4.18845    212 w - - -
          2.68618  4.42225  2.77519  2.73123  3.46354  2.40513  3.72494  3.29354  2.67741  2.69355  4.24690  2.90347  2.73739  3.18146  2.89801  2.37887  2.77519  2.98518  4.58477  3.61503
          0.00477  5.74278  6.46513  0.61958  0.77255  1.01590  0.44954
    108   2.98709  3.50163  5.68575  5.09953  3.16537  4.93705  5.32854  1.27087  4.91062  2.37515  4.14350  5.10355  5.27643  5.06040  4.93767  4.26745  2.81456  1.05756  5.80010  4.61550    213 v - - -
          2.68618  4.42225  2.77519  2.73123  3.46354  2.40513  3.72494  3.29354  2.67741  2.69355  4.24690  2.90347  2.73739  3.18146  2.89801  2.37887  2.77519  2.98518  4.58477  3.61503
          0.00477  5.74278  6.46513  0.61958  0.77255  1.01590  0.44954
    109   1.95316  5.21799  2.91617  3.33809  2.85538  4.19054  4.41719  3.77269  2.90511  1.70107  2.97989  3.81203  3.43289  3.12333  2.57210  2.57434  3.51880  2.62521  5.76909  4.49338    214 l - - -
          2.68589  4.42280  2.77574  2.73095  3.46408  2.40538  3.72549  3.29409  2.67753  2.69409  4.24744  2.90401  2.73794  3.18201  2.89713  2.37886  2.77486  2.98408  4.58531  3.61139
          0.82453  1.14656  1.41127  0.69238  0.69391  1.01590  0.44954
    110   3.11725  1.47067  3.53339  1.93682  4.56674  3.10799  4.17469  3.13360  2.97969  3.58912  4.40270  2.85906  3.38173  3.32748  3.44167  2.75666  2.46096  3.65661  5.83505  4.50273    218 c - - -
          2.68618  4.42225  2.77519  2.73123  3.46354  2.40513  3.72494  3.29354  2.67741  2.69355  4.24690  2.90347  2.73739  3.18146  2.89801  2.37887  2.77519  2.98518  4.58477  3.61503
          0.10776  5.46534  2.32350  0.61958  0.77255  1.09174  0.40892
    111   3.10927  3.50543  1.37585  2.45184  4.90964  3.88277  4.07706  4.38455  2.82142  3.87969  4.62731  2.54374  4.27946  2.71204  3.31230  2.22373  2.82402  2.74659  6.02435  4.62254    219 d - - -
          2.68618  4.42225  2.77519  2.73123  3.46354  2.40513  3.72494  3.29354  2.67741  2.69355  4.24690  2.90347  2.73739  3.18146  2.89801  2.37887  2.77519  2.98518  4.58477  3.61503
          0.00630  5.46678  6.18912  0.61958  0.77255  1.37609  0.29111
    112   2.74051  5.57543  2.83089  2.54504  4.89866  2.14362  3.30000  3.30469  2.64796  3.87136  3.80017  3.37686  3.15517  2.47179  3.32263  2.00018  3.34939  3.19635  6.02140  2.64593    220 s - - -
          2.68618  4.42225  2.77519  2.73123  3.46354  2.40513  3.72494  3.29354  2.67741  2.69355  4.24690  2.90347  2.73739  3.18146  2.89801  2.37887  2.77519  2.98518  4.58477  3.61503
          0.00606  5.50494  6.22728  0.61958  0.77255  1.12593  0.39208
    113   2.77491  3.72165  3.59801  2.62095  4.55895  2.79222  4.21915  3.24594  2.47995  2.65889  4.40600  2.86096  4.40151  3.37860  3.48995  1.56273  2.13045  3.08523  5.84263  4.51679    221 s - - -
          2.68618  4.42225  2.77519  2.73123  3.46354  2.40513  3.72494  3.29354  2.67741  2.69355  4.24690  2.90347  2.73739  3.18146  2.89801  2.37887  2.77519  2.98518  4.58477  3.61503
          0.00564  5.57574  6.29809  0.61958  0.77255  1.44544  0.26872
    114   2.73872  5.69501  1.57574  2.03665  5.03979  2.55659  4.13637  4.52740  2.53791  4.00018  4.73654  2.39383  4.33999  2.82635  3.37152  2.31054  3.41151  4.08564  6.12700  3.55289    222 d - - -
          2.68618  4.42225  2.77519  2.73123  3.46354  2.40513  3.72494  3.29354  2.67741  2.69355  4.24690  2.90347  2.73739  3.18146  2.89801  2.37887  2.77519  2.98518  4.58477  3.61503
          0.00564  5.57574  6.29809  0.61958  0.77255  1.12095  0.39448
    115   2.33369  5.64857  2.89392  2.28404  3.55158  3.96373  2.63130  4.44835  2.89505  3.15191  4.69412  2.62196  2.37682  3.25535  2.94145  2.44305  2.41479  3.30631  6.09246  3.45192    223 e - - -
          2.68618  4.42225  2.77519  2.73123  3.46354  2.40513  3.72494  3.29354  2.67741  2.69355  4.24690  2.90347  2.73739  3.18146  2.89801  2.37887  2.77519  2.98518  4.58477  3.61503
          0.00539  5.62170  6.34404  0.61958  0.77255  1.35077  0.29981
    116   2.14023  4.22254  2.33832  1.80892  5.00832  2.74042  4.14678  4.48826  2.88487  2.78687  3.56530  3.42962  2.64606  2.77275  2.88423  2.78397  2.97064  4.05786  6.10973  4.70402    224 e - - -
          2.68618  4.42225  2.77519  2.73123  3.46354  2.40513  3.72494  3.29354  2.67741  2.69355  4.24690  2.90347  2.73739  3.18146  2.89801  2.37887  2.77519  2.98518  4.58477  3.61503
          0.00539  5.62170  6.34404  0.61958  0.77255  1.35077  0.29981
    117   2.94261  5.68720  3.43240  2.87657  5.03025  2.20127  3.26135  4.51467  2.38042  3.28837  4.72842  2.88052  3.36346  2.23844  1.86961  2.27246  2.96106  4.07676  6.12102  3.70563    225 r - - -
          2.68618  4.42225  2.77519  2.73123  3.46354  2.40513  3.72494  3.29354  2.67741  2.69355  4.24690  2.90347  2.73739  3.18146  2.89801  2.37887  2.77519  2.98518  4.58477  3.61503
          0.00539  5.62170  6.34404  0.61958  0.77255  1.35077  0.29981
    118   2.56207  4.77737  4.53597  3.95586  3.19737  3.17617  4.60851  2.75677  2.43211  2.12368  3.88989  4.22979  3.40170  4.10887  3.15155  3.59369  1.62679  2.05066  5.38274  3.31799    226 t - - -
          2.68618  4.42225  2.77519  2.73123  3.46354  2.40513  3.72494  3.29354  2.67741  2.69355  4.24690  2.90347  2.73739  3.18146  2.89801  2.37887  2.77519  2.98518  4.58477  3.61503
          0.00539  5.62170  6.34404  0.61958  0.77255  1.35077  0.29981
    119   1.97035  1.83993  2.87590  3.37781  3.26928  3.34672  4.39462  3.57911  3.34693  2.84506  4.14965  3.82529  4.53912  2.98533  3.12681  2.62994  2.66943  2.26250  5.61899  4.36323    227 c - - -
          2.68618  4.42225  2.77519  2.73123  3.46354  2.40513  3.72494  3.29354  2.67741  2.69355  4.24690  2.90347  2.73739  3.18146  2.89801  2.37887  2.77519  2.98518  4.58477  3.61503
          0.00539  5.62170  6.34404  0.61958  0.77255  1.35077  0.29981
    120   4.71903  5.91843  6.05833  3.09453  1.66837  5.57314  3.23839  4.46685  5.53836  1.78585  5.07728  5.33381  5.87596  5.41678  5.46365  4.92729  4.93509  4.32923  1.83133  1.15284    228 y - - -
          2.68618  4.42225  2.77519  2.73123  3.46354  2.40513  3.72494  3.29354  2.67741  2.69355  4.24690  2.90347  2.73739  3.18146  2.89801  2.37887  2.77519  2.98518  4.58477  3.61503
          0.00539  5.62170  6.34404  0.61958  0.77255  1.35077  0.29981
    121   3.54324  4.91393  5.39861  2.97058  2.05680  4.72332  5.04741  2.16371  4.61170  0.84236  3.80257  4.84998  5.05431  4.73571  4.65034  4.03780  2.63674  3.02934  5.51460  4.36006    229 l - - -
          2.68618  4.42225  2.77519  2.73123  3.46354  2.40513  3.72494  3.29354  2.67741  2.69355  4.24690  2.90347  2.73739  3.18146  2.89801  2.37887  2.77519  2.98518  4.58477  3.61503
          0.00539  5.62170  6.34404  0.61958  0.77255  1.35077  0.29981
    122   2.47670  3.05218  4.06981  3.50406  4.12066  1.23969  4.45114  3.48409  3.46199  3.19315  3.31471  2.61086  4.57888  2.60162  3.82576  3.43897  3.46215  2.47614  5.55811  3.39078    230 g - - -
          2.68618  4.42225  2.77519  2.73123  3.46354  2.40513  3.72494  3.29354  2.67741  2.69355  4.24690  2.90347  2.73739  3.18146  2.89801  2.37887  2.77519  2.98518  4.58477  3.61503
          0.00539  5.62170  6.34404  0.61958  0.77255  1.35077  0.29981
    123   1.82834  4.71409  4.78923  4.19897  3.81552  4.36942  4.67740  2.17449  4.06762  2.07656  3.82982  3.38479  4.73807  2.73056  4.22475  2.45075  3.48790  1.61532  5.32766  3.16424    231 v - - -
          2.68618  4.42225  2.77519  2.73123  3.46354  2.40513  3.72494  3.29354  2.67741  2.69355  4.24690  2.90347  2.73739  3.18146  2.89801  2.37887  2.77519  2.98518  4.58477  3.61503
          0.05160  5.62170  3.06464  0.61958  0.77255  1.35077  0.29981
    124   3.15956  3.60909  2.97132  1.75310  3.50110  2.45936  4.14334  3.40347  2.64087  3.84860  4.61384  2.89352  4.34355  2.85596  2.86849  2.69245  3.39076  2.36925  6.02083  2.83582    232 e - - -
          2.68618  4.42225  2.77519  2.73123  3.46354  2.40513  3.72494  3.29354  2.67741  2.69355  4.24690  2.90347  2.73739  3.18146  2.89801  2.37887  2.77519  2.98518  4.58477  3.61503
          0.00564  5.57574  6.29809  0.61958  0.77255  1.44544  0.26872
    125   2.22523  4.71361  4.63423  4.04924  2.57706  4.31627  4.61528  2.89775  2.64146  1.70486  2.93880  4.27701  2.41756  4.16545  2.71771  3.03523  3.09918  2.33549  5.32330  4.12907    233 l - - -
          2.68618  4.42225  2.77519  2.73123  3.46354  2.40513  3.72494  3.29354  2.67741  2.69355  4.24690  2.90347  2.73739  3.18146  2.89801  2.37887  2.77519  2.98518  4.58477  3.61503
          0.00564  5.57574  6.29809  0.61958  0.77255  1.44544  0.26872
    126   2.45838  5.33344  3.59664  2.74271  4.56086  4.01178  3.36268  2.46347  2.67761  2.71761  4.40732  2.54482  2.63391  3.37743  3.48889  2.53390  1.83236  2.91224  5.84376  4.51753    234 t - - -
          2.68618  4.42225  2.77519  2.73123  3.46354  2.40513  3.72494  3.29354  2.67741  2.69355  4.24690  2.90347  2.73739  3.18146  2.89801  2.37887  2.77519  2.98518  4.58477  3.61503
          0.27154  5.57574  1.45239  0.61958  0.77255  1.44544  0.26872
    127   2.26830  2.46575  4.21598  3.64050  2.90719  4.10417  4.38308  3.10603  3.13457  2.42779  3.74874  3.13851  2.39031  3.82980  3.84000  2.52169  2.22142  2.50140  5.23813  3.42160    235 t - - -
          2.68618  4.42225  2.77519  2.73123  3.46354  2.40513  3.72494  3.29354  2.67741  2.69355  4.24690  2.90347  2.73739  3.18146  2.89801  2.37887  2.77519  2.98518  4.58477  3.61503
          0.00736  5.31156  6.03390  0.61958  0.77255  1.81420  0.17789
    128   2.26647  5.46995  2.79230  2.73516  4.79124  3.10943  3.99170  3.57616  2.73659  2.71575  4.51735  2.38536  2.82856  2.45064  3.22506  2.09256  2.41576  3.84784  5.91765  4.52168    236 s - - -
          2.68759  4.42441  2.77507  2.73096  3.46088  2.40482  3.72321  3.29465  2.67670  2.69439  4.24906  2.90216  2.73857  3.18105  2.89777  2.37805  2.77626  2.98684  4.57988  3.61418
          1.95963  0.15467  6.03390  1.48643  0.25641  0.51267  0.91353
    129   3.21750  5.51264  2.37132  3.00708  3.55772  3.30888  3.39003  3.09638  3.00378  2.69343  4.57505  2.39172  3.38584  3.35779  2.84171  2.07633  2.00798  2.96990  5.99578  4.63829    245 t - - -
          2.68618  4.42225  2.77519  2.73123  3.46354  2.40513  3.72494  3.29354  2.67741  2.69355  4.24690  2.90347  2.73739  3.18146  2.89801  2.37887  2.77519  2.98518  4.58477  3.61503
          0.04567  5.66740  3.18960  0.61958  0.77255  1.24163  0.34096
    130   2.11377  5.69268  2.61077  2.01525  5.03630  2.91517  4.14705  3.63316  2.88264  3.99743  4.73396  2.86742  4.35307  3.24396  2.27369  2.07420  2.13963  4.08259  6.12643  4.71629    246 e - - -
          2.68618  4.42225  2.77519  2.73123  3.46354  2.40513  3.72494  3.29354  2.67741  2.69355  4.24690  2.90347  2.73739  3.18146  2.89801  2.37887  2.77519  2.98518  4.58477  3.61503
          0.00536  5.62709  6.34944  0.61958  0.77255  1.33873  0.30405
    131   2.57854  5.67737  3.44239  2.54963  5.01440  1.49866  4.15414  4.49402  2.26089  3.97980  4.72174  2.91994  4.35881  2.83083  3.38366  2.52650  1.99857  3.33777  6.11652  4.71112    247 g - - -
          2.68618  4.42225  2.77519  2.73123  3.46354  2.40513  3.72494  3.29354  2.67741  2.69355  4.24690  2.90347  2.73739  3.18146  2.89801  2.37887  2.77519  2.98518  4.58477  3.61503
          0.00536  5.62709  6.34944  0.61958  0.77255  1.33873  0.30405
    132   2.52087  4.64559  5.22447  4.60983  3.09606  4.43825  3.39552  1.82022  4.39674  1.86803  1.91601  4.59776  4.80192  4.52964  4.40811  3.11572  2.78571  1.83870  5.26775  4.09161    248 i - - -
          2.68618  4.42225  2.77519  2.73123  3.46354  2.40513  3.72494  3.29354  2.67741  2.69355  4.24690  2.90347  2.73739  3.18146  2.89801  2.37887  2.77519  2.98518  4.58477  3.61503
          0.00536  5.62709  6.34944  0.61958  0.77255  1.33873  0.30405
    133   2.75200  5.68879  2.70720  1.55914  3.56980  3.95899  2.87411  3.87456  2.54004  3.17621  4.73012  2.96198  4.35240  2.80229  2.63261  2.20127  3.41542  2.99516  6.12302  4.71363    249 e - - -
          2.68618  4.42225  2.77519  2.73123  3.46354  2.40513  3.72494  3.29354  2.67741  2.69355  4.24690  2.90347  2.73739  3.18146  2.89801  2.37887  2.77519  2.98518  4.58477  3.61503
          0.00536  5.62709  6.34944  0.61958  0.77255  1.33873  0.30405
    134   2.76546  5.23730  3.73358  3.17357  3.07086  3.32766  3.39234  3.19701  2.72027  2.59298  4.32138  2.66079  3.46883  3.49698  2.95354  2.02044  2.03567  3.04528  5.77221  2.84915    250 s - - -
          2.68618  4.42225  2.77519  2.73123  3.46354  2.40513  3.72494  3.29354  2.67741  2.69355  4.24690  2.90347  2.73739  3.18146  2.89801  2.37887  2.77519  2.98518  4.58477  3.61503
          0.00536  5.62709  6.34944  0.61958  0.77255  1.33873  0.30405
    135   2.76714  4.85644  4.31928  3.74630  2.06615  2.95868  4.54200  2.80754  3.10286  3.06016  3.96505  3.20743  4.64586  3.95612  2.79890  2.27779  2.96398  2.72914  2.97440  2.02814    251 y - - -
          2.68618  4.42225  2.77519  2.73123  3.46354  2.40513  3.72494  3.29354  2.67741  2.69355  4.24690  2.90347  2.73739  3.18146  2.89801  2.37887  2.77519  2.98518  4.58477  3.61503
          0.00536  5.62709  6.34944  0.61958  0.77255  1.33873  0.30405
    136   2.76407  5.58947  3.48375  2.04797  4.89130  3.98074  3.27081  3.43166  2.67057  3.13959  3.37607  2.47638  4.37307  2.52808  3.41151  2.13112  2.19158  2.54246  6.04894  4.66569    252 e - - -
          2.68618  4.42225  2.77519  2.73123  3.46354  2.40513  3.72494  3.29354  2.67741  2.69355  4.24690  2.90347  2.73739  3.18146  2.89801  2.37887  2.77519  2.98518  4.58477  3.61503
          0.09187  5.62709  2.47479  0.61958  0.77255  1.33873  0.30405
    137   1.93133  4.72555  5.32576  4.72474  3.01153  4.57377  4.93129  1.84611  4.52652  2.25930  3.84975  4.73011  4.92799  4.66965  4.55206  2.90408  3.60318  1.09505  5.42322  4.24374    253 v - - -
          2.68618  4.42225  2.77519  2.73123  3.46354  2.40513  3.72494  3.29354  2.67741  2.69355  4.24690  2.90347  2.73739  3.18146  2.89801  2.37887  2.77519  2.98518  4.58477  3.61503
          0.00584  5.54106  6.26341  0.61958  0.77255  1.50885  0.24995
    138   2.71978  4.14506  3.45192  2.89400  4.84472  3.94282  4.13327  4.29849  2.25303  3.17605  4.59688  3.43189  4.33510  2.73528  2.27969  1.49526  1.90853  3.91024  6.00237  4.62346    254 s - - -
          2.68618  4.42225  2.77519  2.73123  3.46354  2.40513  3.72494  3.29354  2.67741  2.69355  4.24690  2.90347  2.73739  3.18146  2.89801  2.37887  2.77519  2.98518  4.58477  3.61503
          0.08381  5.54106  2.57078  0.61958  0.77255  0.96839  0.47754
    139   2.62839  2.03121  3.78405  2.44577  4.28316  4.07696  2.84419  3.66430  3.20045  2.88025  4.19912  3.69708  4.46192  2.99503  2.59417  2.84596  2.49956  2.15798  3.45847  4.38283    255 c - - -
          2.68756  4.41672  2.77418  2.72996  3.46407  2.40465  3.72391  3.29419  2.67691  2.69463  4.25023  2.90421  2.73711  3.18082  2.89832  2.37958  2.77464  2.98519  4.58572  3.61516
          1.92215  0.16036  6.27975  1.68024  0.20620  0.57999  0.82076
    140   1.88965  5.45274  3.05006  2.77707  3.02070  2.77694  3.36465  2.86158  2.75243  2.66667  4.52388  3.62279  3.52406  3.44609  2.78327  2.90434  2.30739  2.63738  5.95657  4.62270    268 a - - -
          2.68618  4.42225  2.77519  2.73123  3.46354  2.40513  3.72494  3.29354  2.67741  2.69355  4.24690  2.90347  2.73739  3.18146  2.89801  2.37887  2.77519  2.98518  4.58477  3.61503
          0.07286  5.72487  2.70296  0.61958  0.77255  1.07597  0.41698
    141   2.22348  3.24424  2.80239  4.13683  3.06079  3.01563  4.67701  1.81098  4.01951  2.95173  3.87094  2.85886  3.54905  4.24172  4.20482  3.66009  2.82846  1.76155  5.36709  3.22527    269 v - - -
          2.68618  4.42225  2.77519  2.73123  3.46354  2.40513  3.72494  3.29354  2.67741  2.69355  4.24690  2.90347  2.73739  3.18146  2.89801  2.37887  2.77519  2.98518  4.58477  3.61503
          0.00520  5.65721  6.37955  0.61958  0.77255  1.26747  0.33065
    142   2.78127  5.71489  1.94925  2.31913  5.06124  2.83332  3.25377  4.54811  2.26143  2.95960  4.75522  2.52861  3.48674  2.53348  2.49288  2.79910  2.91314  4.10621  6.14681  4.73508    270 d - - -
          2.68618  4.42225  2.77519  2.73123  3.46354  2.40513  3.72494  3.29354  2.67741  2.69355  4.24690  2.90347  2.73739  3.18146  2.89801  2.37887  2.77519  2.98518  4.58477  3.61503
          0.00520  5.65721  6.37955  0.61958  0.77255  1.00167  0.45770
    143   2.57430  5.73396  2.88787  2.01943  5.07998  3.99448  4.18146  4.56660  2.20851  3.40115  4.77439  2.62977  1.98871  2.54102  2.28041  2.74794  3.45227  3.38898  6.16606  4.75456    271 p - - -
          2.68618  4.42225  2.77519  2.73123  3.46354  2.40513  3.72494  3.29354  2.67741  2.69355  4.24690  2.90347  2.73739  3.18146  2.89801  2.37887  2.77519  2.98518  4.58477  3.61503
          0.00503  5.69106  6.41341  0.61958  0.77255  1.17785  0.36808
    144   1.92796  5.68201  3.49338  2.58108  5.00577  4.00568  2.92536  3.28471  2.93840  2.92564  4.72835  2.20261  4.39863  2.94266  2.42286  2.14354  2.26384  4.06116  6.12764  4.72999    272 a - - -
          2.68618  4.42225  2.77519  2.73123  3.46354  2.40513  3.72494  3.29354  2.67741  2.69355  4.24690  2.90347  2.73739  3.18146  2.89801  2.37887  2.77519  2.98518  4.58477  3.61503
          0.00503  5.69106  6.41341  0.61958  0.77255  1.17785  0.36808
    145   2.12204  3.50316  3.06386  3.14448  4.56644  3.35757  3.27730  3.08479  2.52308  2.42165  4.43043  3.00474  4.48380  2.94236  3.58538  2.84229  2.07539  2.65903  5.87263  2.94137    273 t - - -
          2.68618  4.42225  2.77519  2.73123  3.46354  2.40513  3.72494  3.29354  2.67741  2.69355  4.24690  2.90347  2.73739  3.18146  2.89801  2.37887  2.77519  2.98518  4.58477  3.61503
          0.00503  5.69106  6.41341  0.61958  0.77255  0.88750  0.53049
    146   2.51872  4.74752  5.04018  2.52735  2.85236  4.46817  4.78753  2.73206  4.27783  1.55478  3.10777  4.54336  2.87456  4.45554  4.37459  2.67967  2.38915  1.96256  5.36499  4.18232    274 l - - -
          2.68618  4.42225  2.77519  2.73123  3.46354  2.40513  3.72494  3.29354  2.67741  2.69355  4.24690  2.90347  2.73739  3.18146  2.89801  2.37887  2.77519  2.98518  4.58477  3.61503
          0.00485  5.72723  6.44957  0.61958  0.77255  1.06832  0.42096
    147   2.60062  5.43179  3.67990  2.92621  4.66165  4.09885  4.30478  2.75578  2.43258  2.49725  3.52821  2.93556  2.11366  2.91696  3.01574  2.34025  2.83673  2.34863  5.94032  4.61198    275 p - - -
          2.68618  4.42225  2.77519  2.73123  3.46354  2.40513  3.72494  3.29354  2.67741  2.69355  4.24690  2.90347  2.73739  3.18146  2.89801  2.37887  2.77519  2.98518  4.58477  3.61503
          0.00485  5.72723  6.44957  0.61958  0.77255  1.06832  0.42096
    148   2.35816  5.74346  3.22877  2.30867  3.60010  4.01809  4.20558  2.96340  2.11811  4.04695  4.78521  2.52911  2.90085  2.91906  2.93769  2.03525  2.45459  3.31112  6.17866  4.77024    276 s - - -
          2.68618  4.42225  2.77519  2.73123  3.46354  2.40513  3.72494  3.29354  2.67741  2.69355  4.24690  2.90347  2.73739  3.18146  2.89801  2.37887  2.77519  2.98518  4.58477  3.61503
          0.00485  5.72723  6.44957  0.61958  0.77255  1.06832  0.42096
    149   3.35568  4.73585  5.27175  4.66114  3.82973  4.52353  4.85727  1.75250  4.45794  1.17296  2.44428  3.24222  4.88646  4.59888  4.48438  2.60346  2.92252  2.25769  5.36421  4.18734    277 l - - -
          2.68618  4.42225  2.77519  2.73123  3.46354  2.40513  3.72494  3.29354  2.67741  2.69355  4.24690  2.90347  2.73739  3.18146  2.89801  2.37887  2.77519  2.98518  4.58477  3.61503
          0.00485  5.72723  6.44957  0.61958  0.77255  1.06832  0.42096
    150   3.26176  5.77791  1.89837  1.58308  5.12351  3.20617  4.21937  4.61124  2.03239  4.08343  4.81903  2.68575  3.52588  2.83792  3.45241  2.23814  2.87958  4.16895  6.20963  4.79608    278 e - - -
          2.68618  4.42225  2.77519  2.73123  3.46354  2.40513  3.72494  3.29354  2.67741  2.69355  4.24690  2.90347  2.73739  3.18146  2.89801  2.37887  2.77519  2.98518  4.58477  3.61503
          0.00485  5.72723  6.44957  0.61958  0.77255  1.06832  0.42096
    151   2.14941  5.75368  1.76522  2.41095  3.71887  4.01643  4.20373  4.58471  2.66146  4.05895  4.79437  2.66342  3.29264  1.85062  3.43141  2.65342  3.01968  4.14430  6.18636  3.76806    279 d - - -
          2.68618  4.42225  2.77519  2.73123  3.46354  2.40513  3.72494  3.29354  2.67741  2.69355  4.24690  2.90347  2.73739  3.18146  2.89801  2.37887  2.77519  2.98518  4.58477  3.61503
          0.00485  5.72723  6.44957  0.61958  0.77255  1.06832  0.42096
    152   3.34751  3.55988  5.29853  4.68447  2.70462  4.51582  4.84596  2.12411  4.47174  0.80428  3.83366  4.67382  4.87850  4.60424  3.35111  2.98213  3.57960  2.96650  5.33969  3.22893    280 l - - -
          2.68618  4.42225  2.77519  2.73123  3.46354  2.40513  3.72494  3.29354  2.67741  2.69355  4.24690  2.90347  2.73739  3.18146  2.89801  2.37887  2.77519  2.98518  4.58477  3.61503
          0.00485  5.72723  6.44957  0.61958  0.77255  1.06832  0.42096
    153   2.78071  3.16584  3.09045  2.70289  4.87975  3.41217  3.20156  2.65898  1.96411  2.46971  4.65451  3.00783  3.32247  3.36854  2.94753  2.46209  3.48163  2.77443  6.06877  3.11103    281 k - - -
          2.68618  4.42225  2.77519  2.73123  3.46354  2.40513  3.72494  3.29354  2.67741  2.69355  4.24690  2.90347  2.73739  3.18146  2.89801  2.37887  2.77519  2.98518  4.58477  3.61503
          0.00485  5.72723  6.44957  0.61958  0.77255  1.06832  0.42096
    154   3.24266  5.75593  2.40265  2.03778  5.10210  3.42084  4.20291  4.58886  2.64277  3.16502  4.79632  3.22995  3.46583  2.23061  2.33102  2.02524  2.13928  4.14716  6.18794  4.77630    282 s - - -
          2.68618  4.42225  2.77519  2.73123  3.46354  2.40513  3.72494  3.29354  2.67741  2.69355  4.24690  2.90347  2.73739  3.18146  2.89801  2.37887  2.77519  2.98518  4.58477  3.61503
          0.00485  5.72723  6.44957  0.61958  0.77255  1.06832  0.42096
    155   2.04391  5.74881  3.03164  1.81123  5.09204  3.25943  2.90730  3.42175  2.93960  3.02961  4.78995  2.96093  3.29286  2.42623  2.92921  2.39985  3.03340  4.13846  3.90114  4.77275    283 e - - -
          2.68618  4.42225  2.77519  2.73123  3.46354  2.40513  3.72494  3.29354  2.67741  2.69355  4.24690  2.90347  2.73739  3.18146  2.89801  2.37887  2.77519  2.98518  4.58477  3.61503
          0.00485  5.72723  6.44957  0.61958  0.77255  1.06832  0.42096
    156   3.33165  3.44605  5.16781  4.56093  2.46394  4.48655  1.88408  2.41053  4.37323  1.80677  3.02663  3.41137  3.31040  4.52833  3.33739  3.79214  2.87322  2.97509  5.34663  2.28101    284 l - - -
          2.68618  4.42225  2.77519  2.73123  3.46354  2.40513  3.72494  3.29354  2.67741  2.69355  4.24690  2.90347  2.73739  3.18146  2.89801  2.37887  2.77519  2.98518  4.58477  3.61503
          0.03764  5.72723  3.39073  0.61958  0.77255  1.06832  0.42096
    157   2.53595  5.67640  3.49903  2.94293  4.99704  1.93503  4.19903  3.53890  2.22111  3.29728  3.70297  2.59134  4.40216  2.37884  2.28841  2.38179  3.01957  3.33535  6.12397  4.72829    285 g - - -
          2.68618  4.42225  2.77519  2.73123  3.46354  2.40513  3.72494  3.29354  2.67741  2.69355  4.24690  2.90347  2.73739  3.18146  2.89801  2.37887  2.77519  2.98518  4.58477  3.61503
          0.00501  5.69460  6.41694  0.61958  0.77255  1.16782  0.37258
    158   2.74382  5.73380  2.26347  2.73148  3.75282  2.84740  3.32332  4.56493  2.14202  2.93355  3.51496  3.16920  3.32974  2.19142  2.51730  2.68895  2.65980  4.12447  6.16645  4.75547    286 k - - -
          2.68618  4.42225  2.77519  2.73123  3.46354  2.40513  3.72494  3.29354  2.67741  2.69355  4.24690  2.90347  2.73739  3.18146  2.89801  2.37887  2.77519  2.98518  4.58477  3.61503
          0.00501  5.69460  6.41694  0.61958  0.77255  1.16782  0.37258
    159   3.22464  5.70278  2.62075  2.59086  3.84036  4.00350  4.19200  3.27974  2.93207  3.32813  4.74700  3.47628  2.96589  2.29018  1.80506  1.95097  2.29357  4.08616  6.14359  4.74092    287 r - - -
          2.68618  4.42225  2.77519  2.73123  3.46354  2.40513  3.72494  3.29354  2.67741  2.69355  4.24690  2.90347  2.73739  3.18146  2.89801  2.37887  2.77519  2.98518  4.58477  3.61503
          0.00501  5.69460  6.41694  0.61958  0.77255  1.16782  0.37258
    160   2.25247  3.69283  3.48515  2.44547  5.03790  3.15109  2.20500  4.51519  2.93096  4.00521  4.74918  3.47537  2.95586  2.84666  1.98114  2.24926  2.99358  4.08919  6.14541  3.02620    288 r - - -
          2.68618  4.42225  2.77519  2.73123  3.46354  2.40513  3.72494  3.29354  2.67741  2.69355  4.24690  2.90347  2.73739  3.18146  2.89801  2.37887  2.77519  2.98518  4.58477  3.61503
          0.00501  5.69460  6.41694  0.61958  0.77255  1.16782  0.37258
    161   2.72174  5.73375  2.68239  1.98232  3.73923  3.19006  2.21005  4.56480  2.58317  3.25917  4.77440  3.00884  4.39032  2.10450  3.41141  2.21873  2.91575  4.12439  6.16642  3.93332    289 e - - -
          2.68618  4.42225  2.77519  2.73123  3.46354  2.40513  3.72494  3.29354  2.67741  2.69355  4.24690  2.90347  2.73739  3.18146  2.89801  2.37887  2.77519  2.98518  4.58477  3.61503
          0.11966  5.69460  2.21264  0.61958  0.77255  0.90202  0.52046
    162   2.47967  3.57603  3.15316  2.58007  3.13319  4.26330  3.36290  2.71047  3.67103  2.02248  3.24746  3.20023  3.79150  3.94800  3.97103  2.52335  2.71967  2.13614  5.44650  3.11581    290 l - - -
          2.68639  4.42299  2.77545  2.73274  3.46237  2.40521  3.72867  3.29286  2.67856  2.69092  4.24838  2.90350  2.73841  3.18222  2.89649  2.37912  2.77342  2.98364  4.58393  3.61740
          1.35349  0.47105  2.14285  2.03830  0.13955  0.42322  1.06402
    163   2.57058  5.69524  2.01777  2.92329  5.02670  3.29512  3.49633  2.48527  2.31861  3.99471  4.73951  2.93982  3.26676  3.28577  2.97196  1.85949  3.44864  2.62391  6.13617  4.73357    305 s - - -
          2.68618  4.42225  2.77519  2.73123  3.46354  2.40513  3.72494  3.29354  2.67741  2.69355  4.24690  2.90347  2.73739  3.18146  2.89801  2.37887  2.77519  2.98518  4.58477  3.61503
          0.12808  5.68228  2.14717  0.61958  0.77255  1.20218  0.35745
    164   2.56770  5.59704  2.25970  2.23729  4.91677  3.93255  4.12245  3.02712  1.97845  2.69347  4.64444  3.01113  2.61125  3.22754  3.35601  2.59211  3.12752  3.09288  6.04519  3.27828    306 k - - -
          2.68618  4.42225  2.77519  2.73123  3.46354  2.40513  3.72494  3.29354  2.67741  2.69355  4.24690  2.90347  2.73739  3.18146  2.89801  2.37887  2.77519  2.98518  4.58477  3.61503
          0.00573  5.55993  6.28228  0.61958  0.77255  1.47512  0.25974
    165   2.38449  4.62671  5.11860  4.50893  2.91828  4.39878  4.72788  2.66812  4.31210  1.85317  2.21740  2.97387  3.51051  4.45908  4.34992  2.58140  2.93388  1.77623  5.24718  3.02344    307 v - - -
          2.68618  4.42225  2.77519  2.73123  3.46354  2.40513  3.72494  3.29354  2.67741  2.69355  4.24690  2.90347  2.73739  3.18146  2.89801  2.37887  2.77519  2.98518  4.58477  3.61503
          0.00560  5.58400  6.30634  0.61958  0.77255  1.47512  0.25974
    166   2.80032  3.56226  2.03867  1.93295  5.01804  3.93312  3.33889  4.50458  2.06279  3.97779  4.71263  3.09420  4.32662  2.63795  2.91114  2.21329  2.62145  3.49017  6.10438  4.69294    308 e - - -
          2.68618  4.42225  2.77519  2.73123  3.46354  2.40513  3.72494  3.29354  2.67741  2.69355  4.24690  2.90347  2.73739  3.18146  2.89801  2.37887  2.77519  2.98518  4.58477  3.61503
          0.00560  5.58400  6.30634  0.61958  0.77255  1.47512  0.25974
    167   2.12322  4.83029  4.29135  3.71843  3.95139  4.24319  4.51494  2.48544  3.65163  2.50260  2.31938  2.77654  4.61889  2.97832  3.95126  2.70078  1.58300  3.09441  5.42578  3.32439    309 t - - -
          2.68618  4.42225  2.77519  2.73123  3.46354  2.40513  3.72494  3.29354  2.67741  2.69355  4.24690  2.90347  2.73739  3.18146  2.89801  2.37887  2.77519  2.98518  4.58477  3.61503
          0.00560  5.58400  6.30634  0.61958  0.77255  0.78544  0.60866
    168   3.22680  2.69132  3.48711  2.35323  5.04144  3.31634  2.63497  3.28358  2.25333  3.28023  4.75219  3.47730  4.39825  2.31408  2.48188  2.08556  2.45100  4.09254  6.14822  4.74475    310 s - - -
          2.68618  4.42225  2.77519  2.73123  3.46354  2.40513  3.72494  3.29354  2.67741  2.69355  4.24690  2.90347  2.73739  3.18146  2.89801  2.37887  2.77519  2.98518  4.58477  3.61503
          0.00499  5.69807  6.42041  0.61958  0.77255  1.21743  0.35096
    169   2.02206  3.48015  5.06351  4.46167  3.15948  1.93013  4.77697  2.50104  4.29072  2.91242  3.17362  2.35279  4.82092  4.46094  4.37296  2.67230  3.54254  1.95511  5.33910  2.82433    311 g - - -
          2.68618  4.42225  2.77519  2.73123  3.46354  2.40513  3.72494  3.29354  2.67741  2.69355  4.24690  2.90347  2.73739  3.18146  2.89801  2.37887  2.77519  2.98518  4.58477  3.61503
          0.00499  5.69807  6.42041  0.61958  0.77255  0.71013  0.67644
    170   2.91668  5.00412  2.90020  3.70607  2.21650  4.32361  4.58380  2.50946  2.94210  2.49371  4.10952  3.34046  4.70156  3.94628  2.47527  2.15986  2.92118  2.74497  3.67841  2.43778    312 s - - -
          2.68618  4.42225  2.77519  2.73123  3.46354  2.40513  3.72494  3.29354  2.67741  2.69355  4.24690  2.90347  2.73739  3.18146  2.89801  2.37887  2.77519  2.98518  4.58477  3.61503
          0.00466  5.76735  6.48969  0.61958  0.77255  0.99979  0.45880
    171   0.59332  3.50323  4.23541  2.90064  4.72318  4.23165  4.75180  4.10580  3.66092  3.78444  4.64058  4.09734  4.74105  3.99248  3.25770  2.52088  3.69680  3.13044  6.09651  4.83809    313 A - - -
          2.68618  4.42225  2.77519  2.73123  3.46354  2.40513  3.72494  3.29354  2.67741  2.69355  4.24690  2.90347  2.73739  3.18146  2.89801  2.37887  2.77519  2.98518  4.58477  3.61503
          0.00466  5.76735  6.48969  0.61958  0.77255  0.99979  0.45880
    172   3.27170  5.71472  3.54802  2.65597  5.03289  3.35771  4.24555  3.54289  2.70059  3.25691  4.76265  2.52895  4.44874  1.58454  2.19930  3.24739  2.18597  2.38865  6.16358  4.77013    314 q - - -
          2.68618  4.42225  2.77519  2.73123  3.46354  2.40513  3.72494  3.29354  2.67741  2.69355  4.24690  2.90347  2.73739  3.18146  2.89801  2.37887  2.77519  2.98518  4.58477  3.61503
          0.00466  5.76735  6.48969  0.61958  0.77255  0.99979  0.45880
    173   5.91184  6.73526  6.65826  6.67920  1.98852  6.30055  4.84193  5.32901  6.43463  4.37875  3.27349  5.79184  6.52945  5.98297  6.16130  5.72208  6.09176  5.34935  4.90435  0.27020    315 Y - - -
          2.68618  4.42225  2.77519  2.73123  3.46354  2.40513  3.72494  3.29354  2.67741  2.69355  4.24690  2.90347  2.73739  3.18146  2.89801  2.37887  2.77519  2.98518  4.58477  3.61503
          0.00466  5.76735  6.48969  0.61958  0.77255  0.99979  0.45880
    174   3.27142  5.76855  1.52186  1.49739  5.10772  4.04529  4.23448  3.13644  2.97227  4.07135  4.81101  3.21699  3.30431  3.33292  2.48090  2.73528  3.04536  3.21489  6.20478  4.79704    316 e - - -
          2.68618  4.42225  2.77519  2.73123  3.46354  2.40513  3.72494  3.29354  2.67741  2.69355  4.24690  2.90347  2.73739  3.18146  2.89801  2.37887  2.77519  2.98518  4.58477  3.61503
          0.00466  5.76735  6.48969  0.61958  0.77255  0.99979  0.45880
    175   3.43919  4.81328  5.36501  3.45403  3.20858  4.61478  4.95024  1.69505  4.55252  0.86446  3.89495  4.76383  3.61543  4.68854  4.57580  3.92678  3.01310  2.42694  5.44611  4.27317    317 l - - -
          2.68618  4.42225  2.77519  2.73123  3.46354  2.40513  3.72494  3.29354  2.67741  2.69355  4.24690  2.90347  2.73739  3.18146  2.89801  2.37887  2.77519  2.98518  4.58477  3.61503
          0.00466  5.76735  6.48969  0.61958  0.77255  0.99979  0.45880
    176   2.65200  2.64414  5.33186  4.71611  1.93099  3.26267  4.86598  2.73929  4.49959  1.25303  3.85484  4.69649  4.89566  4.62960  4.50558  3.06387  3.59426  2.37040  2.98008  4.18207    318 l - - -
          2.68618  4.42225  2.77519  2.73123  3.46354  2.40513  3.72494  3.29354  2.67741  2.69355  4.24690  2.90347  2.73739  3.18146  2.89801  2.37887  2.77519  2.98518  4.58477  3.61503
          0.00466  5.76735  6.48969  0.61958  0.77255  0.99979  0.45880
    177   3.26652  4.31334  2.96954  2.62638  5.12038  1.61987  4.22760  4.60596  2.66836  4.08091  3.55051  2.40006  2.86676  2.93240  2.96603  2.15662  2.43605  4.16621  6.20888  4.79825    319 g - - -
          2.68618  4.42225  2.77519  2.73123  3.46354  2.40513  3.72494  3.29354  2.67741  2.69355  4.24690  2.90347  2.73739  3.18146  2.89801  2.37887  2.77519  2.98518  4.58477  3.61503
          0.45904  5.76735  1.00791  0.61958  0.77255  0.99979  0.45880
    178   3.06307  5.57275  2.71462  2.11109  4.91534  3.81191  4.01837  4.40147  1.94927  3.87784  4.61815  3.27959  3.16144  3.11820  3.25957  1.44181  2.31497  3.96290  6.00791  4.59430    320 s - - -
          2.68618  4.42225  2.77519  2.73123  3.46354  2.40513  3.72494  3.29354  2.67741  2.69355  4.24690  2.90347  2.73739  3.18146  2.89801  2.37887  2.77519  2.98518  4.58477  3.61503
          0.00733  5.31563  6.03798  0.61958  0.77255  1.84151  0.17266
    179   2.65298  5.44439  2.66429  2.74979  4.75464  3.28047  3.18951  3.20700  2.75026  2.88885  4.49447  2.98048  2.73730  3.10917  2.68458  2.17492  1.86265  3.81620  5.89862  4.50975    321 t - - -
          2.68618  4.42225  2.77519  2.73123  3.46354  2.40513  3.72494  3.29354  2.67741  2.69355  4.24690  2.90347  2.73739  3.18146  2.89801  2.37887  2.77519  2.98518  4.58477  3.61503
          0.00733  5.31563  6.03798  0.61958  0.77255  1.84151  0.17266
    180   2.02575  4.84806  3.36184  3.24957  3.99945  3.99714  4.24144  2.35140  3.21456  2.65911  3.94844  3.68579  4.37972  3.52938  2.53635  1.65595  2.70931  2.43505  5.42122  4.17200    322 s - - -
          2.68618  4.42225  2.77519  2.73123  3.46354  2.40513  3.72494  3.29354  2.67741  2.69355  4.24690  2.90347  2.73739  3.18146  2.89801  2.37887  2.77519  2.98518  4.58477  3.61503
          0.00733  5.31563  6.03798  0.61958  0.77255  1.84151  0.17266
    181   2.64367  4.60435  4.32310  2.75343  2.57966  3.09092  2.84114  2.65008  3.65434  1.58173  3.71644  4.02865  4.50254  3.90557  3.89951  2.82992  2.34437  2.43059  5.20859  4.00622    323 l - - -
          2.68618  4.42225  2.77519  2.73123  3.46354  2.40513  3.72494  3.29354  2.67741  2.69355  4.24690  2.90347  2.73739  3.18146  2.89801  2.37887  2.77519  2.98518  4.58477  3.61503
          0.00733  5.31563  6.03798  0.61958  0.77255  0.63974  0.74957
    182   2.36230  5.59574  2.29472  2.02285  4.89920  3.98173  3.22191  3.47902  2.63246  3.11955  4.64758  3.46744  4.37412  3.28539  3.41183  2.01606  2.56498  2.74114  6.05417  2.89349    324 s - - -
          2.68583  4.42346  2.77429  2.73187  3.46355  2.40475  3.72615  3.29309  2.67707  2.69240  4.24811  2.90401  2.73811  3.18194  2.89725  2.37913  2.77601  2.98568  4.58246  3.61491
          1.23567  0.86393  1.24529  1.29460  0.32022  0.90126  0.52097
    183   2.27493  3.54023  2.49814  2.76302  4.86351  3.16065  4.02430  4.33955  2.76475  2.94842  4.57713  2.36843  2.79267  2.31545  2.55196  2.33611  3.28765  3.27945  5.97402  4.57183    331 a - - -
          2.68618  4.42225  2.77519  2.73123  3.46354  2.40513  3.72494  3.29354  2.67741  2.69355  4.24690  2.90347  2.73739  3.18146  2.89801  2.37887  2.77519  2.98518  4.58477  3.61503
          0.00681  5.38903  6.11137  0.61958  0.77255  1.51233  0.24897
    184   2.70203  5.14436  3.60351  3.04377  3.24245  3.96496  4.18045  2.56101  2.52893  2.40429  4.22696  2.97891  3.35940  2.76861  2.32954  2.01324  2.84911  2.75157  5.67568  4.37490    332 s - - -
          2.68618  4.42225  2.77519  2.73123  3.46354  2.40513  3.72494  3.29354  2.67741  2.69355  4.24690  2.90347  2.73739  3.18146  2.89801  2.37887  2.77519  2.98518  4.58477  3.61503
          0.00653  5.43021  6.15256  0.61958  0.77255  0.52075  0.90158
    185   2.50156  3.54292  2.65624  2.36608  5.07337  2.37269  4.19723  4.55592  2.65558  2.05542  4.77515  2.62962  4.40298  2.51853  3.42590  2.10254  3.06146  4.12120  6.16881  4.76079    333 l - - -
          2.68618  4.42225  2.77519  2.73123  3.46354  2.40513  3.72494  3.29354  2.67741  2.69355  4.24690  2.90347  2.73739  3.18146  2.89801  2.37887  2.77519  2.98518  4.58477  3.61503
          0.00492  5.71191  6.43426  0.61958  0.77255  0.72205  0.66505
    186   2.39965  5.77281  2.48362  2.21371  3.56249  3.44852  3.40789  3.35708  2.61777  3.60367  4.81428  1.88218  3.52346  2.85421  3.46001  2.55894  2.68277  2.99196  6.20736  4.79828    334 n - - -
          2.68618  4.42225  2.77519  2.73123  3.46354  2.40513  3.72494  3.29354  2.67741  2.69355  4.24690  2.90347  2.73739  3.18146  2.89801  2.37887  2.77519  2.98518  4.58477  3.61503
          0.00464  5.77203  6.49438  0.61958  0.77255  0.70069  0.68566
    187   2.91624  5.75105  2.44258  2.45155  5.07524  2.92196  4.26264  3.34528  3.00596  3.57540  3.99849  2.05506  2.94912  2.62930  3.49504  2.14379  2.85185  2.59365  3.75278  4.79841    335 n - - -
          2.68618  4.42225  2.77519  2.73123  3.46354  2.40513  3.72494  3.29354  2.67741  2.69355  4.24690  2.90347  2.73739  3.18146  2.89801  2.37887  2.77519  2.98518  4.58477  3.61503
          0.00449  5.80433  6.52668  0.61958  0.77255  0.85259  0.55566
    188   1.94320  3.10842  2.47620  2.32893  4.12813  3.07529  4.25611  3.47428  2.34216  4.07581  4.81856  2.69624  4.46114  3.35595  2.70199  2.35487  2.77530  3.42201  6.21422  3.53513    336 a - - -
          2.68618  4.42225  2.77519  2.73123  3.46354  2.40513  3.72494  3.29354  2.67741  2.69355  4.24690  2.90347  2.73739  3.18146  2.89801  2.37887  2.77519  2.98518  4.58477  3.61503
          0.00449  5.80433  6.52668  0.61958  0.77255  0.85259  0.55566
    189   1.91495  3.91498  2.67004  2.21463  2.95428  3.03482  3.42765  4.61625  2.19378  3.30173  4.83296  3.53323  3.22071  2.88078  2.97653  2.63779  2.72663  3.43531  6.22620  4.81743    337 a - - -
          2.68618  4.42225  2.77519  2.73123  3.46354  2.40513  3.72494  3.29354  2.67741  2.69355  4.24690  2.90347  2.73739  3.18146  2.89801  2.37887  2.77519  2.98518  4.58477  3.61503
          0.00449  5.80433  6.52668  0.61958  0.77255  0.85259  0.55566
    190   2.38145  5.59528  3.64741  2.77053  4.86119  3.39497  4.31021  3.48012  2.77543  2.48485  2.71341  2.53065  3.58449  2.94693  3.21213  1.76422  2.65740  2.73467  6.07849  4.72110    338 s - - -
          2.68618  4.42225  2.77519  2.73123  3.46354  2.40513  3.72494  3.29354  2.67741  2.69355  4.24690  2.90347  2.73739  3.18146  2.89801  2.37887  2.77519  2.98518  4.58477  3.61503
          0.00449  5.80433  6.52668  0.61958  0.77255  0.85259  0.55566
    191   2.92946  4.07397  2.97554  2.47485  5.14739  2.54418  3.33495  4.63397  2.65129  2.99178  4.84188  2.35438  3.03728  2.12949  3.04027  2.30220  2.29028  4.19255  6.23361  4.82213    339 q - - -
          2.68618  4.42225  2.77519  2.73123  3.46354  2.40513  3.72494  3.29354  2.67741  2.69355  4.24690  2.90347  2.73739  3.18146  2.89801  2.37887  2.77519  2.98518  4.58477  3.61503
          0.00449  5.80433  6.52668  0.61958  0.77255  0.85259  0.55566
    192   2.11550  3.60076  3.81519  3.26779  5.07786  2.45331  3.38678  4.52413  3.26512  4.08485  4.86369  2.97718  2.59570  3.61592  3.73460  1.25357  2.25246  4.11726  6.27876  4.92510    340 s - - -
          2.68618  4.42225  2.77519  2.73123  3.46354  2.40513  3.72494  3.29354  2.67741  2.69355  4.24690  2.90347  2.73739  3.18146  2.89801  2.37887  2.77519  2.98518  4.58477  3.61503
          0.00449  5.80433  6.52668  0.61958  0.77255  0.85259  0.55566
    193   3.12880  2.54992  4.66973  3.26487  2.18363  3.01344  2.47870  3.34984  3.99336  2.34211  3.20874  4.35802  4.81340  3.27193  4.22511  1.80652  2.86239  3.14980  3.80860  3.35177    341 s - - -
          2.68618  4.42225  2.77519  2.73123  3.46354  2.40513  3.72494  3.29354  2.67741  2.69355  4.24690  2.90347  2.73739  3.18146  2.89801  2.37887  2.77519  2.98518  4.58477  3.61503
          0.00449  5.80433  6.52668  0.61958  0.77255  0.85259  0.55566
    194   2.88412  4.76665  5.35755  4.74250  2.64298  4.56314  4.89737  2.01729  4.52747  1.81435  3.11963  4.72586  4.92647  4.65867  3.51412  3.01978  3.02430  1.17098  5.39054  4.21459    342 v - - -
          2.68618  4.42225  2.77519  2.73123  3.46354  2.40513  3.72494  3.29354  2.67741  2.69355  4.24690  2.90347  2.73739  3.18146  2.89801  2.37887  2.77519  2.98518  4.58477  3.61503
          0.00449  5.80433  6.52668  0.61958  0.77255  0.85259  0.55566
    195   2.07643  5.77720  3.05710  2.13276  5.11248  4.06748  3.48552  3.90163  2.65548  3.07921  4.82044  2.99180  4.46072  3.35511  2.63871  2.53862  1.68778  2.72530  6.21579  4.81081    343 t - - -
          2.68618  4.42225  2.77519  2.73123  3.46354  2.40513  3.72494  3.29354  2.67741  2.69355  4.24690  2.90347  2.73739  3.18146  2.89801  2.37887  2.77519  2.98518  4.58477  3.61503
          0.00449  5.80433  6.52668  0.61958  0.77255  0.85259  0.55566
    196   2.61501  5.53215  6.33803  5.78705  4.45274  5.69529  6.14556  1.85410  5.64778  0.77461  3.31924  5.86682  5.91717  5.72783  5.67304  5.06682  4.52001  1.57130  6.42622  5.31760    344 l - - -
          2.68618  4.42225  2.77519  2.73123  3.46354  2.40513  3.72494  3.29354  2.67741  2.69355  4.24690  2.90347  2.73739  3.18146  2.89801  2.37887  2.77519  2.98518  4.58477  3.61503
          0.00449  5.80433  6.52668  0.61958  0.77255  0.85259  0.55566
    197   2.86421  5.79827  2.01179  1.65415  3.50147  4.06419  2.08434  4.62702  2.98736  2.78993  4.83935  2.61312  4.45799  2.95344  2.61492  3.02188  3.52186  4.18817  6.23173  4.82148    345 e - - -
          2.68618  4.42225  2.77519  2.73123  3.46354  2.40513  3.72494  3.29354  2.67741  2.69355  4.24690  2.90347  2.73739  3.18146  2.89801  2.37887  2.77519  2.98518  4.58477  3.61503
          0.00449  5.80433  6.52668  0.61958  0.77255  0.85259  0.55566
    198   2.81993  2.79691  5.34034  4.72567  2.37148  3.42930  3.43640  2.60083  4.51271  1.72207  3.88179  4.71398  4.91858  4.64578  4.52437  2.28559  3.01486  1.62336  5.38450  3.38142    346 v - - -
          2.68618  4.42225  2.77519  2.73123  3.46354  2.40513  3.72494  3.29354  2.67741  2.69355  4.24690  2.90347  2.73739  3.18146  2.89801  2.37887  2.77519  2.98518  4.58477  3.61503
          0.00449  5.80433  6.52668  0.61958  0.77255  0.85259  0.55566
    199   2.02316  2.88900  3.06721  2.67182  5.06055  3.39700  4.26630  4.52901  2.49135  4.03524  4.78825  3.55428  4.46911  3.37143  2.34153  1.55453  3.22910  2.39455  6.18897  4.79390    347 s - - -
          2.68618  4.42225  2.77519  2.73123  3.46354  2.40513  3.72494  3.29354  2.67741  2.69355  4.24690  2.90347  2.73739  3.18146  2.89801  2.37887  2.77519  2.98518  4.58477  3.61503
          0.00449  5.80433  6.52668  0.61958  0.77255  0.85259  0.55566
    200   3.22977  5.60724  4.96353  4.40513  3.04664  4.88345  4.83233  4.14531  2.89344  3.76529  4.74143  4.65586  5.26966  3.36546  3.99029  4.23027  4.23318  3.94537  0.45045  4.01967    348 W - - -
          2.68618  4.42225  2.77519  2.73123  3.46354  2.40513  3.72494  3.29354  2.67741  2.69355  4.24690  2.90347  2.73739  3.18146  2.89801  2.37887  2.77519  2.98518  4.58477  3.61503
          0.00449  5.80433  6.52668  0.61958  0.77255  0.85259  0.55566
    201   2.81025  5.80423  2.32994  2.28846  5.15054  4.06293  4.25038  4.63748  2.48433  4.11003  4.84462  1.72175  3.39523  2.89720  2.64251  1.90338  2.64914  4.19555  6.23611  4.82426    349 n - - -
          2.68618  4.42225  2.77519  2.73123  3.46354  2.40513  3.72494  3.29354  2.67741  2.69355  4.24690  2.90347  2.73739  3.18146  2.89801  2.37887  2.77519  2.98518  4.58477  3.61503
          0.00449  5.80433  6.52668  0.61958  0.77255  0.85259  0.55566
    202   2.58633  3.71793  3.30939  2.82288  2.90465  1.58156  3.37986  4.16435  3.14153  2.28123  4.57937  3.14071  3.55819  3.49115  3.60566  2.20951  2.71182  3.84077  6.01121  4.67566    350 g - - -
          2.68618  4.42225  2.77519  2.73123  3.46354  2.40513  3.72494  3.29354  2.67741  2.69355  4.24690  2.90347  2.73739  3.18146  2.89801  2.37887  2.77519  2.98518  4.58477  3.61503
          0.00449  5.80433  6.52668  0.61958  0.77255  0.85259  0.55566
    203   2.92003  5.52350  2.29712  2.51751  4.76638  3.19809  4.33582  3.22945  2.75592  2.47333  3.15439  2.97233  4.52309  3.48209  3.59770  1.99090  3.53669  1.76722  6.02272  4.68349    351 v - - -
          2.68618  4.42225  2.77519  2.73123  3.46354  2.40513  3.72494  3.29354  2.67741  2.69355  4.24690  2.90347  2.73739  3.18146  2.89801  2.37887  2.77519  2.98518  4.58477  3.61503
          0.00449  5.80433  6.52668  0.61958  0.77255  0.85259  0.55566
    204   2.84275  3.93887  2.45736  2.13283  5.13978  3.25607  3.24021  3.37881  2.98581  4.10084  4.83723  2.27112  4.45678  2.58411  2.92260  1.92750  2.58949  2.97963  6.22975  4.81969    352 s - - -
          2.68618  4.42225  2.77519  2.73123  3.46354  2.40513  3.72494  3.29354  2.67741  2.69355  4.24690  2.90347  2.73739  3.18146  2.89801  2.37887  2.77519  2.98518  4.58477  3.61503
          0.00449  5.80433  6.52668  0.61958  0.77255  0.56340  0.84227
    205   2.53074  5.81911  2.24877  2.43545  5.16406  3.39799  2.99735  4.64994  2.24448  2.35606  3.59320  2.27876  4.47606  3.36604  2.58299  3.00729  2.30810  4.20968  6.25187  4.84099    353 k - - -
          2.68573  4.41829  2.77420  2.73266  3.46283  2.40555  3.72511  3.29497  2.67883  2.69363  4.24832  2.90434  2.73772  3.18112  2.89619  2.37859  2.77408  2.98466  4.58619  3.61510
          1.46084  0.86726  1.05596  1.26085  0.33325  0.69832  0.68800
    206   1.98090  5.57251  3.31803  2.42667  4.91538  2.62609  4.02911  4.39971  2.19961  3.87683  4.61382  2.70531  4.23530  2.41526  2.70046  2.34411  2.37768  3.13794  6.00652  4.59702    359 a - - -
          2.68618  4.42225  2.77519  2.73123  3.46354  2.40513  3.72494  3.29354  2.67741  2.69355  4.24690  2.90347  2.73739  3.18146  2.89801  2.37887  2.77519  2.98518  4.58477  3.61503
          0.00666  5.41122  6.13357  0.61958  0.77255  0.43455  1.04287
    207   2.70905  4.95012  5.59601  4.99288  3.14813  4.82281  5.17695  1.66347  4.78995  1.08131  3.14886  4.98948  5.16064  4.91141  4.79863  4.14477  3.16116  1.72636  5.63256  4.46819    360 l - - -
          2.68618  4.42225  2.77519  2.73123  3.46354  2.40513  3.72494  3.29354  2.67741  2.69355  4.24690  2.90347  2.73739  3.18146  2.89801  2.37887  2.77519  2.98518  4.58477  3.61503
          0.00480  5.73830  6.46065  0.61958  0.77255  1.09873  0.40541
    208   3.34314  4.85171  3.54152  4.14845  3.97045  3.34374  4.74675  2.81261  4.05156  0.70321  3.97650  4.38403  2.81989  4.28250  4.25833  2.99030  3.58281  2.78207  5.47478  4.27947    361 l - - -
          2.68618  4.42225  2.77519  2.73123  3.46354  2.40513  3.72494  3.29354  2.67741  2.69355  4.24690  2.90347  2.73739  3.18146  2.89801  2.37887  2.77519  2.98518  4.58477  3.61503
          0.00480  5.73830  6.46065  0.61958  0.77255  1.09873  0.40541
    209   2.75460  3.16716  3.52915  1.87842  5.01082  3.34390  4.22733  3.55875  2.57057  2.69552  4.74181  3.04701  3.43341  2.21219  3.46156  1.71621  3.48340  3.42769  6.14349  4.75005    362 s - - -
          2.68618  4.42225  2.77519  2.73123  3.46354  2.40513  3.72494  3.29354  2.67741  2.69355  4.24690  2.90347  2.73739  3.18146  2.89801  2.37887  2.77519  2.98518  4.58477  3.61503
          0.00480  5.73830  6.46065  0.61958  0.77255  0.79822  0.59807
    210   1.93132  4.18300  3.78274  2.79570  4.57668  4.15795  3.40592  3.58705  2.49363  2.32486  3.50911  3.16912  2.88339  3.55289  3.65711  2.06939  2.23614  2.80694  5.89775  4.59108    363 a - - -
          2.68618  4.42225  2.77519  2.73123  3.46354  2.40513  3.72494  3.29354  2.67741  2.69355  4.24690  2.90347  2.73739  3.18146  2.89801  2.37887  2.77519  2.98518  4.58477  3.61503
          0.00463  5.77420  6.49655  0.61958  0.77255  0.97448  0.47383
    211   3.08061  5.98834  3.98593  3.96956  6.04059  4.41466  3.20336  5.68499  4.42703  5.24665  6.09290  3.00585  0.31622  4.70136  4.81010  3.99872  4.38486  5.05124  7.30659  5.94190    364 P - - -
          2.68618  4.42225  2.77519  2.73123  3.46354  2.40513  3.72494  3.29354  2.67741  2.69355  4.24690  2.90347  2.73739  3.18146  2.89801  2.37887  2.77519  2.98518  4.58477  3.61503
          0.00463  5.77420  6.49655  0.61958  0.77255  0.97448  0.47383
    212   2.31026  5.50143  3.08978  3.13053  4.74706  4.11894  3.50360  4.16566  3.12673  3.09870  4.57647  2.95565  1.15561  3.47611  3.59186  2.71727  2.96474  2.49108  6.00718  4.66976    365 p - - -
          2.68618  4.42225  2.77519  2.73123  3.46354  2.40513  3.72494  3.29354  2.67741  2.69355  4.24690  2.90347  2.73739  3.18146  2.89801  2.37887  2.77519  2.98518  4.58477  3.61503
          0.00463  5.77420  6.49655  0.61958  0.77255  0.97448  0.47383
    213   3.27296  5.73326  2.80176  2.34896  3.74040  4.05474  3.46933  4.52940  2.98728  1.66306  4.77938  2.69100  2.41693  2.96310  3.03251  2.20986  2.96322  3.48484  6.17848  3.89505    366 l - - -
          2.68618  4.42225  2.77519  2.73123  3.46354  2.40513  3.72494  3.29354  2.67741  2.69355  4.24690  2.90347  2.73739  3.18146  2.89801  2.37887  2.77519  2.98518  4.58477  3.61503
          0.00463  5.77420  6.49655  0.61958  0.77255  0.97448  0.47383
    214   2.13648  4.89162  4.58730  4.00897  3.20091  4.40747  4.69387  2.80184  3.27316  3.09123  3.20387  3.16168  4.78057  4.17521  4.17187  1.38142  2.11239  2.05653  5.49553  4.29213    367 s - - -
          2.68641  4.42248  2.77542  2.73146  3.46377  2.40536  3.72517  3.29213  2.67764  2.69378  4.24713  2.90312  2.73709  3.18057  2.89766  2.37910  2.77542  2.98491  4.58500  3.61526
          0.40534  1.34323  2.62761  0.05263  2.97061  0.66937  0.71750
    215   1.80567  2.82009  2.63184  2.99104  4.96279  3.36042  3.46250  4.42041  2.99099  3.09189  4.71124  2.97100  3.11482  3.34927  2.93150  1.85145  2.61477  3.24798  6.11785  4.73354    369 a - - -
          2.68618  4.42225  2.77519  2.73123  3.46354  2.40513  3.72494  3.29354  2.67741  2.69355  4.24690  2.90347  2.73739  3.18146  2.89801  2.37887  2.77519  2.98518  4.58477  3.61503
          0.00479  5.73873  6.46107  0.61958  0.77255  1.09736  0.40609
    216   3.00591  5.76256  1.93122  2.31230  5.10874  4.02253  3.05263  4.59551  2.76260  4.06831  4.80293  2.42665  3.53450  2.51585  3.01201  1.81795  2.52437  4.15380  3.93217  4.78292    370 s - - -
          2.68618  4.42225  2.77519  2.73123  3.46354  2.40513  3.72494  3.29354  2.67741  2.69355  4.24690  2.90347  2.73739  3.18146  2.89801  2.37887  2.77519  2.98518  4.58477  3.61503
          0.00479  5.73873  6.46107  0.61958  0.77255  1.09736  0.40609
    217   1.16846  2.49626  5.07733  4.48248  3.88134  2.74856  4.82423  2.82473  4.31807  2.97680  3.90176  4.57060  4.85124  4.49355  4.41112  2.70463  2.39342  2.20051  3.59058  4.22002    371 a - - -
          2.68618  4.42225  2.77519  2.73123  3.46354  2.40513  3.72494  3.29354  2.67741  2.69355  4.24690  2.90347  2.73739  3.18146  2.89801  2.37887  2.77519  2.98518  4.58477  3.61503
          0.00479  5.73873  6.46107  0.61958  0.77255  0.76179  0.62892
    218   2.76436  4.87126  3.41516  2.75207  3.11499  4.42841  3.45799  2.31818  3.99035  2.16389  3.98423  4.35142  4.80005  4.23275  3.25311  3.70509  1.91991  1.57398  5.47776  3.28297    372 v - - -
          2.68618  4.42225  2.77519  2.73123  3.46354  2.40513  3.72494  3.29354  2.67741  2.69355  4.24690  2.90347  2.73739  3.18146  2.89801  2.37887  2.77519  2.98518  4.58477  3.61503
          0.00460  5.77945  6.50179  0.61958  0.77255  0.95455  0.48611
    219   3.01925  5.09228  5.72809  5.13043  4.09549  4.98965  5.34731  2.07106  4.93737  0.96101  3.42204  5.14893  5.31090  3.27448  4.95339  4.31547  3.98849  1.35130  5.78352  4.63073    373 l - - -
          2.68618  4.42225  2.77519  2.73123  3.46354  2.40513  3.72494  3.29354  2.67741  2.69355  4.24690  2.90347  2.73739  3.18146  2.89801  2.37887  2.77519  2.98518  4.58477  3.61503
          0.00460  5.77945  6.50179  0.61958  0.77255  0.95455  0.48611
    220   2.82809  5.74841  3.00705  2.65349  3.47526  4.05590  2.17112  4.55264  1.81753  2.04680  4.79326  2.35673  4.44900  3.34618  2.44606  3.24597  3.50732  3.28143  6.19056  4.78946    374 k - - -
          2.68618  4.42225  2.77519  2.73123  3.46354  2.40513  3.72494  3.29354  2.67741  2.69355  4.24690  2.90347  2.73739  3.18146  2.89801  2.37887  2.77519  2.98518  4.58477  3.61503
          0.00460  5.77945  6.50179  0.61958  0.77255  0.95455  0.48611
    221   4.06216  5.37417  6.05080  5.44476  2.72330  5.30516  5.62818  1.42429  5.25107  0.96931  2.94191  5.47688  5.55994  5.28014  5.22558  4.63946  4.28447  1.96398  5.94107  3.37101    375 l - - -
          2.68618  4.42225  2.77519  2.73123  3.46354  2.40513  3.72494  3.29354  2.67741  2.69355  4.24690  2.90347  2.73739  3.18146  2.89801  2.37887  2.77519  2.98518  4.58477  3.61503
          0.00460  5.77945  6.50179  0.61958  0.77255  0.95455  0.48611
    222   2.66781  5.77834  3.01125  2.96950  5.12074  3.28264  3.25210  4.60482  1.86270  3.30658  4.81970  2.97632  4.44220  2.65987  1.67841  2.28394  3.50519  3.42240  3.80462  3.55506    376 r - - -
          2.68618  4.42225  2.77519  2.73123  3.46354  2.40513  3.72494  3.29354  2.67741  2.69355  4.24690  2.90347  2.73739  3.18146  2.89801  2.37887  2.77519  2.98518  4.58477  3.61503
          0.00460  5.77945  6.50179  0.61958  0.77255  0.95455  0.48611
    223   2.26580  3.38121  4.28997  3.72046  4.13861  2.48670  3.40727  2.86555  3.66709  2.34793  3.26401  2.92698  2.69782  2.67808  3.21052  3.01319  3.56587  2.05574  5.59681  3.30504    377 v - - -
          2.68618  4.42225  2.77519  2.73123  3.46354  2.40513  3.72494  3.29354  2.67741  2.69355  4.24690  2.90347  2.73739  3.18146  2.89801  2.37887  2.77519  2.98518  4.58477  3.61503
          0.00460  5.77945  6.50179  0.61958  0.77255  0.95455  0.48611
    224   2.68104  5.59789  2.96119  2.04742  3.70544  2.85565  4.28881  3.46395  3.06118  3.26116  3.52242  2.46449  4.48325  3.17129  3.06910  2.38140  2.59098  2.11021  6.07696  3.52328    378 e - - -
          2.68618  4.42225  2.77519  2.73123  3.46354  2.40513  3.72494  3.29354  2.67741  2.69355  4.24690  2.90347  2.73739  3.18146  2.89801  2.37887  2.77519  2.98518  4.58477  3.61503
          0.00460  5.77945  6.50179  0.61958  0.77255  0.95455  0.48611
    225   2.91672  3.18244  4.64252  3.12578  2.47391  3.06264  4.71234  2.76910  3.96794  2.67886  3.99149  3.25026  2.01342  3.15495  4.20284  2.28696  3.58220  2.60934  3.02614  2.80083    379 p - - -
          2.68618  4.42225  2.77519  2.73123  3.46354  2.40513  3.72494  3.29354  2.67741  2.69355  4.24690  2.90347  2.73739  3.18146  2.89801  2.37887  2.77519  2.98518  4.58477  3.61503
          0.03260  5.77945  3.54112  0.61958  0.77255  0.95455  0.48611
    226   3.26397  5.75495  3.51750  2.62449  5.09262  1.51930  3.06115  4.57259  2.96225  2.49834  4.79789  2.57967  2.52097  2.53076  2.54836  3.22978  2.95151  4.14168  6.19153  4.78622    380 g - - -
          2.68534  4.42069  2.77615  2.73125  3.46347  2.40506  3.72590  3.29383  2.67692  2.69450  4.24534  2.90315  2.73687  3.18169  2.89843  2.37869  2.77574  2.98414  4.58572  3.61598
          0.55511  0.85696  6.47393  0.94043  0.49505  0.81241  0.58661
    227   3.55213  6.10051  0.94131  2.40637  5.43580  2.95929  4.47410  4.93551  3.27701  4.40383  5.15777  3.64231  3.34071  2.17372  3.79634  2.34431  3.08437  4.48865  6.53361  5.09339    385 d - - -
          2.68618  4.42225  2.77519  2.73123  3.46354  2.40513  3.72494  3.29354  2.67741  2.69355  4.24690  2.90347  2.73739  3.18146  2.89801  2.37887  2.77519  2.98518  4.58477  3.61503
          0.03840  5.77945  3.36449  0.61958  0.77255  0.95455  0.48611
    228   2.64197  3.04284  3.34409  3.03966  3.26784  3.23070  4.50657  2.38395  2.95924  3.02424  2.82749  3.96310  2.56828  3.27838  3.11279  2.40939  3.53432  2.32029  5.65071  2.83300    386 v - - -
          2.68618  4.42225  2.77519  2.73123  3.46354  2.40513  3.72494  3.29354  2.67741  2.69355  4.24690  2.90347  2.73739  3.18146  2.89801  2.37887  2.77519  2.98518  4.58477  3.61503
          0.00476  5.74581  6.46816  0.61958  0.77255  1.07434  0.41783
    229   3.26508  5.77506  3.51244  1.87121  5.12236  3.23077  4.22121  4.60744  2.23447  3.36633  4.81578  2.98812  3.41620  2.77735  1.31379  2.46751  3.49564  4.16704  6.20494  4.79611    387 r - - -
          2.68618  4.42225  2.77519  2.73123  3.46354  2.40513  3.72494  3.29354  2.67741  2.69355  4.24690  2.90347  2.73739  3.18146  2.89801  2.37887  2.77519  2.98518  4.58477  3.61503
          0.00476  5.74581  6.46816  0.61958  0.77255  0.80853  0.58971
    230   2.44259  5.62330  2.95230  3.04643  3.59509  2.96535  4.27852  3.39742  2.37619  2.83380  4.68130  2.44085  3.41209  3.40058  3.52379  1.63518  2.36280  3.23542  6.09607  4.72711    388 s - - -
          2.68625  4.42232  2.77527  2.73130  3.46361  2.40520  3.72502  3.29361  2.67748  2.69362  4.24697  2.90286  2.73690  3.18154  2.89808  2.37894  2.77527  2.98526  4.58484  3.61510
          0.20423  2.45846  2.31102  0.13864  2.04437  0.67894  0.70756
    231   2.35324  3.39488  2.58972  3.18368  4.53754  3.35421  4.33163  3.35583  3.17114  2.67792  4.41259  3.68568  1.84794  2.95816  2.99536  2.16655  3.48790  2.35013  5.85849  4.55176    390 p - - -
          2.68618  4.42225  2.77519  2.73123  3.46354  2.40513  3.72494  3.29354  2.67741  2.69355  4.24690  2.90347  2.73739  3.18146  2.89801  2.37887  2.77519  2.98518  4.58477  3.61503
          0.00493  5.71017  6.43252  0.61958  0.77255  1.18366  0.36551
    232   2.14445  5.46400  3.04944  2.63447  4.70643  3.34421  3.33293  2.91582  3.07457  2.12549  3.81149  3.60228  3.40152  2.82167  3.54042  2.47731  1.95773  2.97592  5.96353  4.62467    391 t - - -
          2.68618  4.42225  2.77519  2.73123  3.46354  2.40513  3.72494  3.29354  2.67741  2.69355  4.24690  2.90347  2.73739  3.18146  2.89801  2.37887  2.77519  2.98518  4.58477  3.61503
          0.00493  5.71017  6.43252  0.61958  0.77255  1.18366  0.36551
    233   2.11947  5.69621  2.33830  2.28666  4.03152  4.01600  2.97253  4.49332  2.94821  2.84313  3.52695  2.85834  4.40899  2.83286  2.40282  2.69804  3.46562  3.15229  6.14107  2.55217    392 a - - -
          2.68618  4.42225  2.77519  2.73123  3.46354  2.40513  3.72494  3.29354  2.67741  2.69355  4.24690  2.90347  2.73739  3.18146  2.89801  2.37887  2.77519  2.98518  4.58477  3.61503
          0.00493  5.71017  6.43252  0.61958  0.77255  1.18366  0.36551
    234   2.81218  3.88271  2.93828  2.20181  3.76146  3.23065  3.39965  3.30543  2.20040  4.04684  4.78255  3.13797  2.77529  2.67025  2.23828  2.28462  2.92490  4.13215  6.17474  3.46992    393 k - - -
          2.68618  4.42225  2.77519  2.73123  3.46354  2.40513  3.72494  3.29354  2.67741  2.69355  4.24690  2.90347  2.73739  3.18146  2.89801  2.37887  2.77519  2.98518  4.58477  3.61503
          0.00493  5.71017  6.43252  0.61958  0.77255  1.18366  0.36551
    235   2.57180  4.70299  5.30575  4.68964  1.91646  4.50133  4.83523  1.60831  4.47198  1.58488  2.96694  4.66759  4.86413  4.60017  4.47575  3.81325  2.72040  2.73579  3.53685  3.08539    394 l - - -
          2.68618  4.42225  2.77519  2.73123  3.46354  2.40513  3.72494  3.29354  2.67741  2.69355  4.24690  2.90347  2.73739  3.18146  2.89801  2.37887  2.77519  2.98518  4.58477  3.61503
          0.00493  5.71017  6.43252  0.61958  0.77255  0.91786  0.50978
    236   3.34202  3.39671  5.18887  4.58132  2.45801  4.49819  2.49981  2.36459  3.21159  2.12530  3.08487  2.82626  4.86307  4.54453  2.64134  3.80428  3.57417  2.60106  3.51677  2.00971    395 y - - -
          2.68618  4.42225  2.77519  2.73123  3.46354  2.40513  3.72494  3.29354  2.67741  2.69355  4.24690  2.90347  2.73739  3.18146  2.89801  2.37887  2.77519  2.98518  4.58477  3.61503
          0.00478  5.74231  6.46465  0.61958  0.77255  1.08581  0.41193
    237   2.60646  5.76342  3.49957  1.92681  5.10913  3.25981  3.44596  4.59551  2.24335  4.06896  3.07053  2.60193  3.32810  2.17087  2.03799  2.82799  3.48250  3.30718  6.19571  4.78441    396 e - - -
          2.68618  4.42225  2.77519  2.73123  3.46354  2.40513  3.72494  3.29354  2.67741  2.69355  4.24690  2.90347  2.73739  3.18146  2.89801  2.37887  2.77519  2.98518  4.58477  3.61503
          0.00478  5.74231  6.46465  0.61958  0.77255  1.08581  0.41193
    238   2.91653  5.85616  2.16550  1.09760  5.19834  3.13023  4.28350  4.68825  3.03669  3.33719  4.90039  2.60335  4.48061  2.28726  3.53659  2.75866  3.56848  4.24579  6.28799  4.86889    397 e - - -
          2.68618  4.42225  2.77519  2.73123  3.46354  2.40513  3.72494  3.29354  2.67741  2.69355  4.24690  2.90347  2.73739  3.18146  2.89801  2.37887  2.77519  2.98518  4.58477  3.61503
          0.00478  5.74231  6.46465  0.61958  0.77255  1.08581  0.41193
    239   3.07851  5.03354  5.67902  5.08400  4.08620  4.93294  5.30125  1.49962  4.89129  0.81072  3.47948  5.09629  5.26289  5.01599  4.90981  3.12934  3.93147  2.29523  5.74974  4.58801    398 l - - -
          2.68618  4.42225  2.77519  2.73123  3.46354  2.40513  3.72494  3.29354  2.67741  2.69355  4.24690  2.90347  2.73739  3.18146  2.89801  2.37887  2.77519  2.98518  4.58477  3.61503
          0.00478  5.74231  6.46465  0.61958  0.77255  1.08581  0.41193
    240   2.42326  4.03634  2.62127  2.09922  3.63959  4.02476  4.21174  4.59593  2.23084  4.06923  4.80410  2.88878  4.41825  1.88374  2.34183  2.51223  2.60873  4.15467  6.19587  4.78448    399 q - - -
          2.68618  4.42225  2.77519  2.73123  3.46354  2.40513  3.72494  3.29354  2.67741  2.69355  4.24690  2.90347  2.73739  3.18146  2.89801  2.37887  2.77519  2.98518  4.58477  3.61503
          0.00478  5.74231  6.46465  0.61958  0.77255  1.08581  0.41193
    241   2.55137  4.87586  4.54793  3.97003  1.59782  4.38222  4.66649  2.55211  3.23539  2.34946  3.98736  4.26662  4.75532  2.53636  2.32171  3.10770  2.54129  2.43040  5.47861  4.27417    400 f - - -
          2.68618  4.42225  2.77519  2.73123  3.46354  2.40513  3.72494  3.29354  2.67741  2.69355  4.24690  2.90347  2.73739  3.18146  2.89801  2.37887  2.77519  2.98518  4.58477  3.61503
          0.00478  5.74231  6.46465  0.61958  0.77255  1.08581  0.41193
    242   4.64409  5.86080  6.64674  6.06232  4.17561  6.02421  6.32058  2.15227  5.91281  0.42743  3.93834  6.20271  6.08682  5.78191  5.83918  5.40833  4.85109  2.20809  3.30935  5.36146    401 L - - -
          2.68613  4.41911  2.77594  2.73043  3.46429  2.40588  3.72569  3.29332  2.67772  2.69393  4.24592  2.90371  2.73814  3.18029  2.89766  2.37943  2.77412  2.98534  4.57543  3.61578
          0.43858  1.15938  3.18525  1.00596  0.45522  1.08581  0.41193
    243   2.46509  3.02279  4.27264  2.30035  4.07067  4.29240  3.38659  2.41364  2.72056  1.75537  4.04988  4.07616  4.66964  3.45077  3.25876  2.91486  3.51725  2.07761  3.77416  4.31063    406 l - - -
          2.68618  4.42225  2.77519  2.73123  3.46354  2.40513  3.72494  3.29354  2.67741  2.69355  4.24690  2.90347  2.73739  3.18146  2.89801  2.37887  2.77519  2.98518  4.58477  3.61503
          0.16560  5.70168  1.90197  0.61958  0.77255  1.20751  0.35516
    244   1.82565  5.19940  3.67283  3.11298  4.39680  3.28622  4.24623  3.13127  2.09179  2.49712  3.22455  2.69128  4.41718  2.77397  2.97186  2.93255  3.39037  2.41722  5.73211  3.28632    407 a - - -
          2.68618  4.42225  2.77519  2.73123  3.46354  2.40513  3.72494  3.29354  2.67741  2.69355  4.24690  2.90347  2.73739  3.18146  2.89801  2.37887  2.77519  2.98518  4.58477  3.61503
          0.11693  5.54192  2.24023  0.61958  0.77255  1.00819  0.45394
    245   3.22176  4.62322  5.01519  4.41129  3.71301  4.37347  4.69854  2.35000  3.03169  0.92307  2.94002  4.47783  3.33757  4.39480  4.29921  2.92145  3.45395  2.19890  5.24462  4.06555    408 l - - -
          2.68618  4.42225  2.77519  2.73123  3.46354  2.40513  3.72494  3.29354  2.67741  2.69355  4.24690  2.90347  2.73739  3.18146  2.89801  2.37887  2.77519  2.98518  4.58477  3.61503
          0.00592  5.52850  6.25084  0.61958  0.77255  1.57179  0.23278
    246   1.91012  5.43669  3.48250  2.05860  4.70392  3.13847  4.14642  3.10241  2.92219  2.62797  3.49383  2.96205  4.33981  2.44648  2.47687  2.55535  3.36905  3.16219  5.91901  3.60594    409 a - - -
          2.68618  4.42225  2.77519  2.73123  3.46354  2.40513  3.72494  3.29354  2.67741  2.69355  4.24690  2.90347  2.73739  3.18146  2.89801  2.37887  2.77519  2.98518  4.58477  3.61503
          0.00592  5.52850  6.25084  0.61958  0.77255  1.57179  0.23278
    247   2.76981  5.68133  2.13110  1.59488  5.02639  3.44198  4.11829  4.51462  2.31780  3.98641  4.72318  1.84666  4.32116  2.47296  2.82624  3.12237  3.39595  4.07219  6.11259  4.69784    410 e - - -
          2.68618  4.42225  2.77519  2.73123  3.46354  2.40513  3.72494  3.29354  2.67741  2.69355  4.24690  2.90347  2.73739  3.18146  2.89801  2.37887  2.77519  2.98518  4.58477  3.61503
          0.00592  5.52850  6.25084  0.61958  0.77255  1.57179  0.23278
    248   1.71890  5.56402  2.85254  2.85716  4.87758  2.13591  3.32937  4.34183  2.85778  3.85584  3.49409  3.39959  4.31143  2.70078  2.59987  2.33363  2.84017  2.77372  6.01623  4.62522    411 a - - -
          2.68618  4.42225  2.77519  2.73123  3.46354  2.40513  3.72494  3.29354  2.67741  2.69355  4.24690  2.90347  2.73739  3.18146  2.89801  2.37887  2.77519  2.98518  4.58477  3.61503
          0.04310  5.52850  3.26450  0.61958  0.77255  1.57179  0.23278
    249   2.65305  4.64695  4.66664  4.07750  3.75047  4.28342  4.58790  1.90365  3.15875  1.16705  3.76231  4.27457  4.65271  4.16738  2.71512  2.79434  3.01648  2.49408  5.26010  4.06948    412 l - - -
          2.68618  4.42225  2.77519  2.73123  3.46354  2.40513  3.72494  3.29354  2.67741  2.69355  4.24690  2.90347  2.73739  3.18146  2.89801  2.37887  2.77519  2.98518  4.58477  3.61503
          0.00614  5.49154  6.21388  0.61958  0.77255  1.38614  0.28773
    250   2.40355  5.59772  2.94042  2.84037  4.92504  3.91091  2.76554  4.39864  2.65308  3.09642  3.35894  2.91381  4.30395  2.56144  1.95801  1.95305  3.36147  2.70237  6.04114  4.64121    413 s - - -
          2.68647  4.41555  2.77261  2.73084  3.46240  2.40522  3.72415  3.29314  2.67796  2.69503  4.24884  2.90378  2.73712  3.18341  2.89937  2.37859  2.77468  2.98596  4.58672  3.61452
          1.04128  0.43840  6.24987  1.45043  0.26719  0.32662  1.27783
    251   2.86926  5.80265  2.09412  2.16417  5.14867  4.06272  4.24991  3.45389  2.70747  4.10833  4.84309  2.03325  4.45639  2.16798  2.74575  2.62364  2.09116  4.19381  6.23473  4.82315    421 n - - -
          2.68618  4.42225  2.77519  2.73123  3.46354  2.40513  3.72494  3.29354  2.67741  2.69355  4.24690  2.90347  2.73739  3.18146  2.89801  2.37887  2.77519  2.98518  4.58477  3.61503
          0.00449  5.80451  6.52686  0.61958  0.77255  0.85180  0.55626
    252   2.60649  3.19887  3.55801  2.43286  5.08345  1.86687  4.26121  4.55658  2.63676  2.91804  4.80242  3.02937  2.83283  2.68602  2.67696  2.58411  3.06927  2.60929  6.20078  4.80125    422 g - - -
          2.68618  4.42225  2.77519  2.73123  3.46354  2.40513  3.72494  3.29354  2.67741  2.69355  4.24690  2.90347  2.73739  3.18146  2.89801  2.37887  2.77519  2.98518  4.58477  3.61503
          0.00449  5.80451  6.52686  0.61958  0.77255  0.52613  0.89377
    253   2.62042  5.82277  2.41588  1.63322  5.16788  2.94994  4.27282  4.65387  1.85742  3.42212  4.86344  3.55316  4.47922  3.36917  2.72456  2.04109  3.21017  3.17647  6.25543  4.84445    423 e - - -
          2.68618  4.42225  2.77519  2.73123  3.46354  2.40513  3.72494  3.29354  2.67741  2.69355  4.24690  2.90347  2.73739  3.18146  2.89801  2.37887  2.77519  2.98518  4.58477  3.61503
          0.00432  5.84139  6.56374  0.61958  0.77255  0.67238  0.71435
    254   2.19339  5.80833  3.11661  2.62323  5.14719  3.26486  4.27626  3.40250  2.71700  3.06230  4.85062  2.97567  2.99998  2.49101  3.00805  2.13254  2.07405  2.66480  6.24475  4.83756    424 t - - -
          2.68618  4.42225  2.77519  2.73123  3.46354  2.40513  3.72494  3.29354  2.67741  2.69355  4.24690  2.90347  2.73739  3.18146  2.89801  2.37887  2.77519  2.98518  4.58477  3.61503
          0.00432  5.84139  6.56374  0.61958  0.77255  0.67238  0.71435
    255   2.45857  5.82176  3.11294  1.63046  5.16653  2.66501  4.27277  3.55504  2.68178  4.12692  4.86250  3.55326  3.57664  2.40544  3.00546  2.54868  1.92321  3.48749  6.25462  4.84384    425 e - - -
          2.68618  4.42225  2.77519  2.73123  3.46354  2.40513  3.72494  3.29354  2.67741  2.69355  4.24690  2.90347  2.73739  3.18146  2.89801  2.37887  2.77519  2.98518  4.58477  3.61503
          0.00432  5.84139  6.56374  0.61958  0.77255  0.38459  1.14172
    256   4.50837  5.77469  6.14926  5.72972  2.15134  5.51210  4.95707  4.20828  5.51096  2.86374  4.84578  5.42914  5.83048  5.46028  5.44459  4.85336  3.46206  3.10368  0.53999  2.44688    426 W - - -
          2.68618  4.42225  2.77519  2.73123  3.46354  2.40513  3.72494  3.29354  2.67741  2.69355  4.24690  2.90347  2.73739  3.18146  2.89801  2.37887  2.77519  2.98518  4.58477  3.61503
          0.00419  5.87228  6.59463  0.61958  0.77255  0.48576  0.95510
    257   2.09283  5.82647  3.06487  2.14445  5.16480  2.88862  3.38472  3.56548  2.36290  3.16213  4.86890  3.57824  2.06651  3.39446  3.52495  2.14712  2.61349  3.69401  6.26321  4.85635    427 p - - -
          2.68618  4.42225  2.77519  2.73123  3.46354  2.40513  3.72494  3.29354  2.67741  2.69355  4.24690  2.90347  2.73739  3.18146  2.89801  2.37887  2.77519  2.98518  4.58477  3.61503
          0.00419  5.87228  6.59463  0.61958  0.77255  0.48576  0.95510
    258   2.95782  5.83786  2.25337  1.53391  3.80617  4.10569  4.29293  3.49249  2.63556  4.14241  3.63875  2.70886  4.49912  3.38982  2.24851  2.09770  2.75182  4.22758  6.27158  4.86166    428 e - - -
          2.68618  4.42225  2.77519  2.73123  3.46354  2.40513  3.72494  3.29354  2.67741  2.69355  4.24690  2.90347  2.73739  3.18146  2.89801  2.37887  2.77519  2.98518  4.58477  3.61503
          0.00419  5.87228  6.59463  0.61958  0.77255  0.48576  0.95510
    259   2.37678  3.87652  2.49212  2.71692  5.06674  4.12412  3.42349  3.08581  2.65876  2.68015  3.83242  3.04245  2.59044  3.01655  2.98009  2.58854  2.33074  2.96855  6.21182  3.56139    429 t - - -
          2.68664  4.41844  2.77271  2.73037  3.46393  2.40522  3.72630  3.29405  2.67877  2.69138  4.24381  2.90392  2.73827  3.18196  2.89852  2.37937  2.77571  2.98550  4.58613  3.61544
          1.15928  0.95257  1.20218  1.26117  0.33313  0.48576  0.95510
    260   2.51589  5.56322  2.30271  1.58637  4.87810  3.91224  4.10352  4.34339  2.85162  2.22120  4.61210  2.76068  4.30550  3.21060  3.33898  2.48717  2.65051  3.45899  6.01448  3.29063    435 e - - -
          2.68618  4.42225  2.77519  2.73123  3.46354  2.40513  3.72494  3.29354  2.67741  2.69355  4.24690  2.90347  2.73739  3.18146  2.89801  2.37887  2.77519  2.98518  4.58477  3.61503
          0.19874  5.51679  1.73605  0.61958  0.77255  1.34778  0.30086
    261   2.77764  5.56831  2.15966  1.66685  4.91309  2.34757  3.23763  4.39972  2.43818  3.87345  4.60945  3.28988  4.21962  2.27609  3.24569  2.70286  3.28727  3.95887  6.00072  3.27756    436 e - - -
          2.68618  4.42225  2.77519  2.73123  3.46354  2.40513  3.72494  3.29354  2.67741  2.69355  4.24690  2.90347  2.73739  3.18146  2.89801  2.37887  2.77519  2.98518  4.58477  3.61503
          0.00695  5.36767  6.09002  0.61958  0.77255  1.78680  0.18332
    262   2.28963  5.27829  3.44151  2.34934  4.52277  2.95807  4.08354  2.60612  2.87783  2.53498  4.34704  3.40620  3.11960  2.78404  2.39288  2.81991  2.30687  3.61366  5.77638  3.11222    437 a - - -
          2.68618  4.42225  2.77519  2.73123  3.46354  2.40513  3.72494  3.29354  2.67741  2.69355  4.24690  2.90347  2.73739  3.18146  2.89801  2.37887  2.77519  2.98518  4.58477  3.61503
          0.00695  5.36767  6.09002  0.61958  0.77255  1.78680  0.18332
    263   3.07040  5.57780  2.46653  2.23421  4.92606  3.83727  4.02126  4.40965  1.60351  3.32750  4.61910  3.30454  4.23196  1.59222  2.70108  3.03190  2.98450  3.97047  6.00531  4.59883    438 q - - -
          2.68618  4.42225  2.77519  2.73123  3.46354  2.40513  3.72494  3.29354  2.67741  2.69355  4.24690  2.90347  2.73739  3.18146  2.89801  2.37887  2.77519  2.98518  4.58477  3.61503
          0.00695  5.36767  6.09002  0.61958  0.77255  1.78680  0.18332
    264   3.24774  5.79272  2.55193  1.28039  5.12818  3.89944  4.17316  4.62585  2.57216  4.09377  4.84433  2.33259  4.35250  2.66244  3.47663  1.69741  3.48883  4.17979  6.22201  4.78656    439 e - - -
          2.68618  4.42225  2.77519  2.73123  3.46354  2.40513  3.72494  3.29354  2.67741  2.69355  4.24690  2.90347  2.73739  3.18146  2.89801  2.37887  2.77519  2.98518  4.58477  3.61503
          0.00695  5.36767  6.09002  0.61958  0.77255  0.49690  0.93755
    265   2.15804  5.72763  2.95250  2.36554  3.58854  3.22663  4.19124  2.97573  1.78490  4.03091  4.76953  3.47297  2.52376  2.65448  2.77041  2.51908  3.45933  3.20127  6.16314  4.75504    440 k - - -
          2.68506  4.42347  2.77642  2.73245  3.46476  2.40595  3.72617  3.29050  2.67498  2.69477  4.24561  2.90415  2.73427  3.18268  2.89708  2.37945  2.77642  2.98457  4.58599  3.61625
          0.78054  0.84375  2.19153  1.21582  0.35164  0.35256  1.21363
    266   2.19019  5.52630  2.06037  2.68886  2.62466  4.07878  4.27860  4.21112  3.06244  2.85313  3.56897  2.62574  4.46950  2.59686  3.53381  2.23117  3.49242  2.29435  6.01581  4.66548    449 d - - -
          2.68618  4.42225  2.77519  2.73123  3.46354  2.40513  3.72494  3.29354  2.67741  2.69355  4.24690  2.90347  2.73739  3.18146  2.89801  2.37887  2.77519  2.98518  4.58477  3.61503
          0.04041  5.73722  3.31382  0.61958  0.77255  1.10216  0.40369
    267   2.83264  5.82791  1.39697  2.14046  5.17095  4.03874  4.25399  4.66122  2.63022  4.13237  4.87158  2.10770  3.48738  2.22512  3.50531  2.44493  3.53864  4.21794  6.25912  4.83998    450 d - - -
          2.68618  4.42225  2.77519  2.73123  3.46354  2.40513  3.72494  3.29354  2.67741  2.69355  4.24690  2.90347  2.73739  3.18146  2.89801  2.37887  2.77519  2.98518  4.58477  3.61503
          0.00497  5.70179  6.42414  0.61958  0.77255  1.20721  0.35529
    268   3.34236  4.71499  5.31087  4.69538  2.93130  4.51334  4.84540  1.94303  4.47944  1.04225  2.33560  4.67732  4.87420  4.60675  3.43118  3.82530  2.92726  2.95637  3.15557  3.31925    451 l - - -
          2.68618  4.42225  2.77519  2.73123  3.46354  2.40513  3.72494  3.29354  2.67741  2.69355  4.24690  2.90347  2.73739  3.18146  2.89801  2.37887  2.77519  2.98518  4.58477  3.61503
          0.00497  5.70179  6.42414  0.61958  0.77255  1.20721  0.35529
    269   2.81859  4.72656  5.06132  3.46500  3.82310  4.45936  4.78110  2.34572  3.13341  1.48435  3.06692  4.54708  4.82521  4.46212  4.37520  3.15547  2.19534  1.50297  5.34575  4.16409    452 l - - -
          2.68673  4.42325  2.77568  2.73054  3.46260  2.40579  3.72594  3.29406  2.67760  2.69304  4.24377  2.90283  2.73839  3.18125  2.89900  2.37770  2.77568  2.98445  4.58404  3.61511
          0.68121  0.76956  3.48089  0.94657  0.49114  0.46403  0.99086
    270   2.58865  5.79312  1.98719  2.23334  3.49350  4.05277  4.24008  4.62596  2.78577  4.09883  4.83355  2.59783  3.14403  2.06175  2.57890  1.94106  3.51107  4.18431  6.22516  4.81349    457 s - - -
          2.68618  4.42225  2.77519  2.73123  3.46354  2.40513  3.72494  3.29354  2.67741  2.69355  4.24690  2.90347  2.73739  3.18146  2.89801  2.37887  2.77519  2.98518  4.58477  3.61503
          0.00456  5.78805  6.51040  0.61958  0.77255  0.92074  0.50787
    271   2.23462  5.80056  2.09315  1.46886  5.14664  2.58220  3.69873  4.63373  2.13527  4.10623  4.84119  3.52290  4.45132  2.88554  3.09718  2.51357  3.51763  4.19179  6.23237  4.82012    458 e - - -
          2.68618  4.42225  2.77519  2.73123  3.46354  2.40513  3.72494  3.29354  2.67741  2.69355  4.24690  2.90347  2.73739  3.18146  2.89801  2.37887  2.77519  2.98518  4.58477  3.61503
          0.00456  5.78805  6.51040  0.61958  0.77255  0.92074  0.50787
    272   5.05115  6.18783  6.46045  6.18596  0.89632  5.92600  4.97796  3.10596  5.96643  1.15195  4.95007  5.68810  6.17226  5.73938  5.81452  5.29933  5.25802  4.47389  3.47698  1.99753    459 f - - -
          2.68618  4.42225  2.77519  2.73123  3.46354  2.40513  3.72494  3.29354  2.67741  2.69355  4.24690  2.90347  2.73739  3.18146  2.89801  2.37887  2.77519  2.98518  4.58477  3.61503
          0.00456  5.78805  6.51040  0.61958  0.77255  0.92074  0.50787
    273   2.74059  5.43865  6.20911  5.64457  3.13702  5.53253  5.95232  1.76155  5.48868  0.83673  4.19325  5.70339  5.78003  5.57321  5.50649  4.89097  4.40457  1.56172  6.27161  5.15180    460 l - - -
          2.68618  4.42225  2.77519  2.73123  3.46354  2.40513  3.72494  3.29354  2.67741  2.69355  4.24690  2.90347  2.73739  3.18146  2.89801  2.37887  2.77519  2.98518  4.58477  3.61503
          0.46995  5.78805  0.98913  0.61958  0.77255  0.92074  0.50787
    274   2.16239  5.53671  2.66965  2.15765  4.88045  3.11214  3.98884  4.36577  2.44090  3.05782  4.57796  1.64858  4.19457  3.08585  2.65772  2.60190  3.25967  3.92669  5.97002  4.55937    461 n - - -
          2.68618  4.42225  2.77519  2.73123  3.46354  2.40513  3.72494  3.29354  2.67741  2.69355  4.24690  2.90347  2.73739  3.18146  2.89801  2.37887  2.77519  2.98518  4.58477  3.61503
          0.00726  5.32536  6.04771  0.61958  0.77255  1.83172  0.17452
    275   2.20197  5.53578  2.60462  2.27276  3.51827  3.32040  2.33127  4.36752  2.16859  3.84122  4.57637  2.64922  3.49359  2.36807  3.21225  2.52059  3.25525  3.92662  5.96821  4.55693    462 k - - -
          2.68618  4.42225  2.77519  2.73123  3.46354  2.40513  3.72494  3.29354  2.67741  2.69355  4.24690  2.90347  2.73739  3.18146  2.89801  2.37887  2.77519  2.98518  4.58477  3.61503
          0.03877  5.32536  3.40637  0.61958  0.77255  0.73239  0.65539
    276   2.67434  5.34099  3.59109  2.09991  3.25895  3.15065  4.21558  2.56587  2.62860  2.63500  4.41420  3.03448  2.64730  2.53151  3.48484  3.21413  2.34595  2.68074  5.84976  4.52169    463 e - - -
          2.68629  4.42424  2.77264  2.73284  3.46250  2.40310  3.72694  3.29485  2.67842  2.69343  4.24716  2.90338  2.73939  3.18162  2.89706  2.37945  2.77485  2.98362  4.58389  3.61702
          1.21329  0.41609  3.14275  1.40387  0.28189  0.66149  0.72584
    277   2.51558  5.72923  1.92372  2.12931  5.07416  3.99241  4.17966  4.56006  2.91448  4.03445  3.64521  1.90042  4.38600  2.88174  2.47922  2.31796  2.94417  4.11980  6.16198  3.46879    473 n - - -
          2.68618  4.42225  2.77519  2.73123  3.46354  2.40513  3.72494  3.29354  2.67741  2.69355  4.24690  2.90347  2.73739  3.18146  2.89801  2.37887  2.77519  2.98518  4.58477  3.61503
          0.00505  5.68650  6.40884  0.61958  0.77255  1.24831  0.33826
    278   2.47986  5.72992  3.00907  2.40442  5.07520  3.99222  3.62762  4.56134  2.09819  4.03529  4.77055  3.16445  3.34209  2.74091  3.40693  1.49526  2.14732  3.33023  6.16247  4.75136    474 s - - -
          2.68618  4.42225  2.77519  2.73123  3.46354  2.40513  3.72494  3.29354  2.67741  2.69355  4.24690  2.90347  2.73739  3.18146  2.89801  2.37887  2.77519  2.98518  4.58477  3.61503
          0.02462  5.68650  3.86686  0.61958  0.77255  1.24831  0.33826
    279   2.43198  5.25452  5.99694  5.42532  3.09665  5.30097  5.70920  1.61774  5.25966  0.97031  4.08605  5.46962  5.57374  5.36045  5.27965  4.65052  4.20455  1.63262  6.07024  4.93452    475 l - - -
          2.68618  4.42225  2.77519  2.73123  3.46354  2.40513  3.72494  3.29354  2.67741  2.69355  4.24690  2.90347  2.73739  3.18146  2.89801  2.37887  2.77519  2.98518  4.58477  3.61503
          0.00515  5.66703  6.38938  0.61958  0.77255  1.29746  0.31914
    280   2.10972  5.72184  1.92688  1.97716  5.06798  3.29291  4.16850  4.55480  2.65851  4.02758  4.76228  3.44803  3.31328  2.57223  2.45974  2.17994  2.89564  4.11307  6.15384  4.74209    476 d - - -
          2.68618  4.42225  2.77519  2.73123  3.46354  2.40513  3.72494  3.29354  2.67741  2.69355  4.24690  2.90347  2.73739  3.18146  2.89801  2.37887  2.77519  2.98518  4.58477  3.61503
          0.00515  5.66703  6.38938  0.61958  0.77255  1.11895  0.39545
    281   2.03519  5.73143  2.57350  2.40223  5.07701  2.88062  3.64683  4.56335  2.18468  4.03693  4.77195  2.30932  4.38663  3.27633  2.70082  2.30282  2.63267  3.22661  6.16380  3.45768    477 a - - -
          2.68714  4.42146  2.77495  2.73180  3.46273  2.40437  3.72591  3.29349  2.67716  2.69366  4.24531  2.90443  2.73812  3.18091  2.89791  2.37900  2.77591  2.98316  4.58216  3.61599
          1.44596  0.80397  1.14907  0.95814  0.48387  1.24259  0.34057
    282   2.61991  5.52077  3.27041  2.42411  4.86189  1.66713  3.44421  4.34425  2.47099  3.82408  4.56324  2.71586  4.18939  3.08135  2.32139  2.22305  2.63677  3.90945  5.95583  4.54829    482 g - - -
          2.68618  4.42225  2.77519  2.73123  3.46354  2.40513  3.72494  3.29354  2.67741  2.69355  4.24690  2.90347  2.73739  3.18146  2.89801  2.37887  2.77519  2.98518  4.58477  3.61503
          0.00737  5.30992  6.03227  0.61958  0.77255  1.84716  0.17160
    283   2.21338  5.16798  3.46867  2.48562  3.36940  3.87414  4.08242  3.79674  2.52780  3.41885  4.24370  3.42183  4.26302  2.72641  3.35655  2.01224  2.08622  2.35452  5.68263  3.08174    483 s - - -
          2.68603  4.42270  2.77564  2.73122  3.46399  2.40557  3.72539  3.29298  2.67674  2.69400  4.24557  2.90326  2.73784  3.18125  2.89845  2.37822  2.77484  2.98563  4.58522  3.61458
          1.95800  0.21966  2.88119  0.02826  3.58027  1.59285  0.22733
    284   3.01796  5.49665  2.80733  2.01179  4.82823  3.79418  3.98430  2.06683  1.98785  3.79605  4.54108  2.40337  3.48317  2.55846  3.21535  2.98618  3.24928  2.72213  5.93724  4.53426    485 k - - -
          2.68618  4.42225  2.77519  2.73123  3.46354  2.40513  3.72494  3.29354  2.67741  2.69355  4.24690  2.90347  2.73739  3.18146  2.89801  2.37887  2.77519  2.98518  4.58477  3.61503
          0.03572  5.30257  3.50296  0.61958  0.77255  1.85435  0.17026
    285   2.76681  5.49460  2.15825  2.70815  4.82763  3.78304  3.97651  4.30554  2.39979  3.79485  3.13110  2.42703  1.66241  2.73214  3.20947  2.97889  2.77161  3.87898  5.93470  4.53023    486 p - - -
          2.68618  4.42225  2.77519  2.73123  3.46354  2.40513  3.72494  3.29354  2.67741  2.69355  4.24690  2.90347  2.73739  3.18146  2.89801  2.37887  2.77519  2.98518  4.58477  3.61503
          0.00764  5.27449  5.99684  0.61958  0.77255  1.72238  0.19679
    286   2.63781  5.40512  3.31574  2.10644  3.40046  3.80959  3.21443  4.15682  2.42067  2.51690  4.45853  3.29827  2.86958  2.62462  3.24213  2.20320  2.32257  3.77009  5.86720  3.38315    487 e - - -
          2.68618  4.42225  2.77519  2.73123  3.46354  2.40513  3.72494  3.29354  2.67741  2.69355  4.24690  2.90347  2.73739  3.18146  2.89801  2.37887  2.77519  2.98518  4.58477  3.61503
          0.00742  5.30257  6.02492  0.61958  0.77255  0.91236  0.51346
    287   1.88904  5.56855  3.09736  1.87500  2.98298  3.91702  2.67490  4.34962  2.56898  2.41799  3.35773  3.05161  4.30975  2.98321  2.95879  3.10839  2.91797  3.94318  6.01937  4.62702    488 e - - -
          2.68618  4.42225  2.77519  2.73123  3.46354  2.40513  3.72494  3.29354  2.67741  2.69355  4.24690  2.90347  2.73739  3.18146  2.89801  2.37887  2.77519  2.98518  4.58477  3.61503
          0.00592  5.52757  6.24992  0.61958  0.77255  1.57329  0.23239
    288   2.70585  4.76988  4.32385  3.74890  2.32420  3.30646  4.50265  2.34697  2.99597  2.33355  3.16869  2.50981  3.67748  2.81556  3.95540  2.53404  3.41560  1.96903  5.36874  4.15855    489 v - - -
          2.68618  4.42225  2.77519  2.73123  3.46354  2.40513  3.72494  3.29354  2.67741  2.69355  4.24690  2.90347  2.73739  3.18146  2.89801  2.37887  2.77519  2.98518  4.58477  3.61503
          0.00592  5.52757  6.24992  0.61958  0.77255  1.57329  0.23239
    289   3.14350  5.65759  2.44829  1.43298  5.00286  3.21584  4.10184  4.48996  2.83960  3.96301  4.69888  3.37581  2.92263  2.57346  2.62300  1.94386  2.84447  4.04847  6.08980  4.67703    490 e - - -
          2.68618  4.42225  2.77519  2.73123  3.46354  2.40513  3.72494  3.29354  2.67741  2.69355  4.24690  2.90347  2.73739  3.18146  2.89801  2.37887  2.77519  2.98518  4.58477  3.61503
          0.00592  5.52757  6.24992  0.61958  0.77255  1.57329  0.23239
    290   2.61821  5.65078  2.09851  2.32845  4.99643  3.12469  4.09626  4.48338  1.78776  3.95635  4.69168  3.37283  2.92600  2.65230  3.32619  1.82490  3.11418  4.04181  6.08292  4.67064    491 k - - -
          2.68618  4.42225  2.77519  2.73123  3.46354  2.40513  3.72494  3.29354  2.67741  2.69355  4.24690  2.90347  2.73739  3.18146  2.89801  2.37887  2.77519  2.98518  4.58477  3.61503
          0.00592  5.52757  6.24992  0.61958  0.77255  1.57329  0.23239
    291   1.40952  5.53329  3.42961  2.56318  4.83503  3.92594  4.11793  3.65474  2.04378  3.44409  4.58582  3.41277  3.40129  3.23049  2.28668  2.52255  2.87976  3.11061  5.99288  4.61016    492 a - - -
          2.68618  4.42225  2.77519  2.73123  3.46354  2.40513  3.72494  3.29354  2.67741  2.69355  4.24690  2.90347  2.73739  3.18146  2.89801  2.37887  2.77519  2.98518  4.58477  3.61503
          0.05894  5.52757  2.93252  0.61958  0.77255  1.57329  0.23239
    292   1.68233  5.42062  3.44520  2.53068  4.69232  3.16306  4.11286  3.21877  2.39504  3.00318  3.42354  3.13343  4.30722  2.48487  3.36174  2.50302  2.24895  3.19224  5.89992  4.53817    493 a - - -
          2.68618  4.42225  2.77519  2.73123  3.46354  2.40513  3.72494  3.29354  2.67741  2.69355  4.24690  2.90347  2.73739  3.18146  2.89801  2.37887  2.77519  2.98518  4.58477  3.61503
          0.00625  5.47488  6.19722  0.61958  0.77255  1.65273  0.21261
    293   2.45368  5.61656  1.80440  2.24959  4.96277  3.87459  3.26699  4.44972  2.55223  3.92231  4.65702  2.56021  3.06618  2.32868  2.69759  2.29208  3.33394  4.00783  6.04845  4.63652    494 d - - -
          2.68650  4.42257  2.77421  2.73155  3.46386  2.40440  3.72526  3.29304  2.67718  2.69273  4.24722  2.90379  2.73771  3.18178  2.89833  2.37919  2.77551  2.98550  4.58509  3.61535
          0.44352  1.29567  2.47088  0.58550  0.81380  1.13794  0.38637
    294   2.90728  6.14637  0.88337  1.70174  5.46456  4.05947  3.12707  4.97845  3.30793  4.44089  5.21625  3.51119  4.58115  2.78245  3.85568  2.84872  3.81261  4.52668  6.57383  5.10295    497 d - - -
          2.68618  4.42225  2.77519  2.73123  3.46354  2.40513  3.72494  3.29354  2.67741  2.69355  4.24690  2.90347  2.73739  3.18146  2.89801  2.37887  2.77519  2.98518  4.58477  3.61503
          0.06416  5.48373  2.84751  0.61958  0.77255  1.64010  0.21562
    295   2.07434  5.58346  2.73902  1.83385  4.92475  3.85256  4.04245  4.40840  2.30659  2.99075  4.62548  2.44342  4.24765  3.14031  3.27258  2.65431  1.93524  3.97214  6.01837  4.60907    498 e - - -
          2.68618  4.42225  2.77519  2.73123  3.46354  2.40513  3.72494  3.29354  2.67741  2.69355  4.24690  2.90347  2.73739  3.18146  2.89801  2.37887  2.77519  2.98518  4.58477  3.61503
          0.00656  5.42613  6.14848  0.61958  0.77255  1.46920  0.26151
    296   2.39817  5.61634  1.88708  2.16070  4.96153  3.01905  4.06302  4.44818  2.50740  3.92171  4.65736  2.50981  4.26844  3.15970  2.79772  2.69821  1.91761  4.00712  6.04874  4.63671    499 d - - -
          2.68618  4.42225  2.77519  2.73123  3.46354  2.40513  3.72494  3.29354  2.67741  2.69355  4.24690  2.90347  2.73739  3.18146  2.89801  2.37887  2.77519  2.98518  4.58477  3.61503
          0.00630  5.46554  6.18789  0.61958  0.77255  1.66576  0.20955
    297   2.21997  5.49939  1.81597  2.02915  3.27715  2.46279  4.08567  3.55714  2.84085  3.78591  4.55229  2.92140  4.28531  3.19854  3.32514  3.08630  2.46349  3.09652  5.95972  4.57692    500 d - - -
          2.68618  4.42225  2.77519  2.73123  3.46354  2.40513  3.72494  3.29354  2.67741  2.69355  4.24690  2.90347  2.73739  3.18146  2.89801  2.37887  2.77519  2.98518  4.58477  3.61503
          0.00630  5.46554  6.18789  0.61958  0.77255  1.66576  0.20955
    298   2.73017  3.67675  2.60368  2.00561  3.56378  3.10903  4.08324  3.24856  2.47176  3.78663  3.25372  2.28247  3.36677  3.19560  3.32182  2.21070  3.33036  2.90647  5.95940  4.57610    501 e - - -
          2.68618  4.42225  2.77519  2.73123  3.46354  2.40513  3.72494  3.29354  2.67741  2.69355  4.24690  2.90347  2.73739  3.18146  2.89801  2.37887  2.77519  2.98518  4.58477  3.61503
          0.02975  5.46554  3.68564  0.61958  0.77255  1.66576  0.20955
    299   2.47676  5.57659  2.06354  2.43324  4.91391  2.77806  4.05064  4.39419  2.78918  3.16905  4.62019  2.81796  3.13238  3.14981  3.28076  1.76313  2.43967  3.50955  6.01491  4.60881    502 s - - -
          2.68618  4.42225  2.77519  2.73123  3.46354  2.40513  3.72494  3.29354  2.67741  2.69355  4.24690  2.90347  2.73739  3.18146  2.89801  2.37887  2.77519  2.98518  4.58477  3.61503
          0.00645  5.44225  6.16459  0.61958  0.77255  1.69705  0.20239
    300   2.05929  4.00128  3.52773  2.63351  4.47671  2.38113  4.14667  3.00270  2.96060  2.67786  4.32590  2.53647  2.99487  3.30762  2.90567  2.41313  2.71592  3.57594  5.76323  3.15478    503 a - - -
          2.68618  4.42225  2.77519  2.73123  3.46354  2.40513  3.72494  3.29354  2.67741  2.69355  4.24690  2.90347  2.73739  3.18146  2.89801  2.37887  2.77519  2.98518  4.58477  3.61503
          0.05037  5.44225  3.10574  0.61958  0.77255  1.69705  0.20239
    301   3.12573  3.20828  2.91147  4.42909  2.45291  4.28987  4.62088  2.24324  4.22465  1.99528  1.97954  4.43631  4.65397  4.36495  4.24994  2.38365  3.35790  2.31189  5.12898  2.74051    504 m - - -
          2.68618  4.42225  2.77519  2.73123  3.46354  2.40513  3.72494  3.29354  2.67741  2.69355  4.24690  2.90347  2.73739  3.18146  2.89801  2.37887  2.77519  2.98518  4.58477  3.61503
          0.00674  5.39862  6.12097  0.61958  0.77255  1.75133  0.19061
    302   2.21688  5.51540  2.85542  2.14205  4.83704  2.74592  2.56658  3.06128  2.77940  3.81065  3.83470  3.32221  4.23810  2.33039  3.26798  2.10222  3.29346  2.94909  5.96238  4.56600    505 s - - -
          2.68618  4.42225  2.77519  2.73123  3.46354  2.40513  3.72494  3.29354  2.67741  2.69355  4.24690  2.90347  2.73739  3.18146  2.89801  2.37887  2.77519  2.98518  4.58477  3.61503
          0.02878  5.39862  3.73619  0.61958  0.77255  0.61043  0.78333
    303   2.49711  5.71333  2.86523  2.56262  5.05901  3.25048  4.16122  4.54548  2.74122  3.31074  4.75390  2.12609  4.36757  1.99422  2.55273  1.64160  3.43221  4.10431  6.14557  4.73412    506 s - - -
          2.68788  4.42395  2.77211  2.73043  3.46123  2.40628  3.72522  3.29107  2.67762  2.69247  4.24431  2.90356  2.73821  3.18316  2.89873  2.37934  2.77591  2.98394  4.58647  3.61673
          0.62449  0.83270  3.52027  1.57767  0.23125  0.53433  0.88204
    304   2.88737  5.76879  3.04278  2.32556  3.75459  2.52285  3.31346  4.59794  2.95724  4.07360  3.90317  2.41319  3.54621  2.62886  2.42406  1.83599  3.03776  2.81908  6.20214  4.79185    516 s - - -
          2.68618  4.42225  2.77519  2.73123  3.46354  2.40513  3.72494  3.29354  2.67741  2.69355  4.24690  2.90347  2.73739  3.18146  2.89801  2.37887  2.77519  2.98518  4.58477  3.61503
          0.00470  5.75789  6.48024  0.61958  0.77255  0.89553  0.52491
    305   2.63127  4.96654  4.37233  3.12490  3.57099  4.35322  3.43966  2.56130  3.73815  2.01138  2.67251  3.24336  2.31455  4.01988  3.20165  2.17378  2.63440  2.42293  5.55979  4.34153    517 l - - -
          2.68618  4.42225  2.77519  2.73123  3.46354  2.40513  3.72494  3.29354  2.67741  2.69355  4.24690  2.90347  2.73739  3.18146  2.89801  2.37887  2.77519  2.98518  4.58477  3.61503
          0.00463  5.77289  6.49524  0.61958  0.77255  0.97937  0.47088
    306   2.83558  4.77156  5.11100  2.77952  1.86343  4.50497  4.82667  2.58762  4.33885  1.39179  3.31163  4.59426  3.61338  4.50957  3.32016  2.58986  3.59279  2.19824  5.38974  4.20827    518 l - - -
          2.68618  4.42225  2.77519  2.73123  3.46354  2.40513  3.72494  3.29354  2.67741  2.69355  4.24690  2.90347  2.73739  3.18146  2.89801  2.37887  2.77519  2.98518  4.58477  3.61503
          0.00463  5.77289  6.49524  0.61958  0.77255  0.97937  0.47088
    307   2.22878  5.48292  3.69115  3.13311  3.50784  4.11996  4.32416  3.63082  1.80673  2.69468  4.55404  3.65216  2.32777  2.93307  3.10763  1.79580  3.00376  3.16058  5.98662  4.65266    519 s - - -
          2.68618  4.42225  2.77519  2.73123  3.46354  2.40513  3.72494  3.29354  2.67741  2.69355  4.24690  2.90347  2.73739  3.18146  2.89801  2.37887  2.77519  2.98518  4.58477  3.61503
          0.00463  5.77289  6.49524  0.61958  0.77255  0.97937  0.47088
    308   2.61856  5.77527  3.05932  2.06525  5.11806  4.04465  4.23193  4.60242  2.36712  3.16297  4.81653  3.51299  2.52251  2.84428  2.43303  1.94644  2.90982  2.35853  6.20931  4.79975    520 s - - -
          2.68618  4.42225  2.77519  2.73123  3.46354  2.40513  3.72494  3.29354  2.67741  2.69355  4.24690  2.90347  2.73739  3.18146  2.89801  2.37887  2.77519  2.98518  4.58477  3.61503
          0.00463  5.77289  6.49524  0.61958  0.77255  0.97937  0.47088
    309   4.19504  6.45037  4.43015  3.00748  5.98543  4.77113  4.70035  5.31688  2.49290  4.67381  5.51733  2.27845  5.13792  3.81777  0.51148  4.14637  3.15038  4.95614  6.66275  5.48775    521 R - - -
          2.68618  4.42225  2.77519  2.73123  3.46354  2.40513  3.72494  3.29354  2.67741  2.69355  4.24690  2.90347  2.73739  3.18146  2.89801  2.37887  2.77519  2.98518  4.58477  3.61503
          0.00463  5.77289  6.49524  0.61958  0.77255  0.97937  0.47088
    310   2.46539  3.73672  3.53898  2.46670  5.06357  2.69679  4.24204  3.33730  1.94785  2.83826  4.78277  3.52796  3.08102  2.38782  2.68371  3.04355  2.00740  4.11774  6.18117  4.78178    522 k - - -
          2.68618  4.42225  2.77519  2.73123  3.46354  2.40513  3.72494  3.29354  2.67741  2.69355  4.24690  2.90347  2.73739  3.18146  2.89801  2.37887  2.77519  2.98518  4.58477  3.61503
          0.00463  5.77289  6.49524  0.61958  0.77255  0.81765  0.58245
    311   3.28766  5.79584  1.14472  2.46747  5.13927  3.38560  4.24820  4.62454  2.64682  2.82267  4.83715  2.62565  4.45370  2.50257  3.47796  2.79720  2.93813  3.39111  6.22929  4.81856    523 d - - -
          2.68618  4.42225  2.77519  2.73123  3.46354  2.40513  3.72494  3.29354  2.67741  2.69355  4.24690  2.90347  2.73739  3.18146  2.89801  2.37887  2.77519  2.98518  4.58477  3.61503
          0.00455  5.79042  6.51277  0.61958  0.77255  0.91117  0.51425
    312   2.79106  4.77348  5.29407  4.68287  2.08230  4.55366  3.35977  2.72074  4.48077  0.88985  3.10746  4.69628  4.91641  3.82606  4.50966  3.86262  2.59125  3.01743  5.39255  4.21636    524 l - - -
          2.68618  4.42225  2.77519  2.73123  3.46354  2.40513  3.72494  3.29354  2.67741  2.69355  4.24690  2.90347  2.73739  3.18146  2.89801  2.37887  2.77519  2.98518  4.58477  3.61503
          0.00455  5.79042  6.51277  0.61958  0.77255  0.43114  1.04915
    313   4.66059  7.39560  0.19880  3.08613  6.63600  4.62960  5.36602  6.25526  4.64037  5.70205  3.38130  4.08847  5.36105  4.57346  5.40623  4.46397  5.00872  5.79489  7.87073  6.22440    525 D - - -
          2.68618  4.42225  2.77519  2.73123  3.46354  2.40513  3.72494  3.29354  2.67741  2.69355  4.24690  2.90347  2.73739  3.18146  2.89801  2.37887  2.77519  2.98518  4.58477  3.61503
          0.00429  5.84962  6.57196  0.61958  0.77255  0.62653  0.76452
    314   3.53025  4.89648  5.48328  4.88071  0.88200  4.69194  4.93851  2.65599  4.66356  2.15547  4.00214  4.83995  5.05114  4.77929  4.66312  3.19582  3.76181  2.13496  3.73874  2.67295    526 f - - -
          2.68618  4.42225  2.77519  2.73123  3.46354  2.40513  3.72494  3.29354  2.67741  2.69355  4.24690  2.90347  2.73739  3.18146  2.89801  2.37887  2.77519  2.98518  4.58477  3.61503
          0.00429  5.84962  6.57196  0.61958  0.77255  0.62653  0.76452
    315   2.38764  5.40536  5.17470  4.73764  5.31862  4.33400  5.58353  4.71154  4.67730  4.41896  2.41205  4.77861  2.48661  4.93147  4.94436  1.99861  0.71950  4.27193  6.73047  5.54860    527 t - - -
          2.68618  4.42225  2.77519  2.73123  3.46354  2.40513  3.72494  3.29354  2.67741  2.69355  4.24690  2.90347  2.73739  3.18146  2.89801  2.37887  2.77519  2.98518  4.58477  3.61503
          0.00429  5.84962  6.57196  0.61958  0.77255  0.62653  0.76452
    316   3.64508  6.19918  1.90938  0.72621  5.53329  4.25605  4.55440  5.03357  2.76114  4.49820  5.25559  3.71340  3.35082  3.66765  2.95549  2.98421  3.88913  4.58640  6.62521  5.18401    528 e - - -
          2.68618  4.42225  2.77519  2.73123  3.46354  2.40513  3.72494  3.29354  2.67741  2.69355  4.24690  2.90347  2.73739  3.18146  2.89801  2.37887  2.77519  2.98518  4.58477  3.61503
          0.00429  5.84962  6.57196  0.61958  0.77255  0.62653  0.76452
    317   2.70092  3.98094  2.98466  2.53956  3.60912  4.09280  3.32005  4.64110  1.91027  2.80683  4.03119  3.56196  4.48616  2.22589  1.84522  2.60596  2.73599  4.20583  6.25289  4.84461    529 r - - -
          2.68618  4.42225  2.77519  2.73123  3.46354  2.40513  3.72494  3.29354  2.67741  2.69355  4.24690  2.90347  2.73739  3.18146  2.89801  2.37887  2.77519  2.98518  4.58477  3.61503
          0.00429  5.84962  6.57196  0.61958  0.77255  0.62653  0.76452
    318   3.12246  5.06763  5.71374  5.11208  2.80055  3.93778  5.30103  2.14705  4.91115  0.72142  4.05487  5.11229  5.27891  5.02884  4.91989  4.26865  3.95781  1.85759  5.74883  4.58778    530 l - - -
          2.68618  4.42225  2.77519  2.73123  3.46354  2.40513  3.72494  3.29354  2.67741  2.69355  4.24690  2.90347  2.73739  3.18146  2.89801  2.37887  2.77519  2.98518  4.58477  3.61503
          0.00429  5.84962  6.57196  0.61958  0.77255  0.62653  0.76452
    319   5.96499  6.80796  6.68253  6.66570  2.94076  6.34127  4.89729  5.53234  3.46757  4.62496  6.02633  5.82991  6.58297  6.00865  6.11649  5.76028  6.14404  5.49021  0.32160  1.95911    531 W - - -
          2.68618  4.42225  2.77519  2.73123  3.46354  2.40513  3.72494  3.29354  2.67741  2.69355  4.24690  2.90347  2.73739  3.18146  2.89801  2.37887  2.77519  2.98518  4.58477  3.61503
          0.00429  5.84962  6.57196  0.61958  0.77255  0.62653  0.76452
    320   2.89943  3.48135  3.06825  1.97580  3.72438  4.13857  4.33608  2.82433  2.80084  2.56932  3.64017  2.14959  4.52973  2.76084  3.12571  2.35021  2.97461  3.30626  6.11271  3.40586    532 e - - -
          2.68618  4.42225  2.77519  2.73123  3.46354  2.40513  3.72494  3.29354  2.67741  2.69355  4.24690  2.90347  2.73739  3.18146  2.89801  2.37887  2.77519  2.98518  4.58477  3.61503
          0.02087  5.84962  4.02998  0.61958  0.77255  0.62653  0.76452
    321   2.54282  4.85171  4.93874  2.83879  1.52220  4.51083  4.81920  2.34907  2.49183  2.17866  2.67341  4.52305  4.87928  3.35162  3.80302  3.80124  3.62780  2.50918  5.46517  3.22166    533 f - - -
          2.68618  4.42225  2.77519  2.73123  3.46354  2.40513  3.72494  3.29354  2.67741  2.69355  4.24690  2.90347  2.73739  3.18146  2.89801  2.37887  2.77519  2.98518  4.58477  3.61503
          0.00436  5.83311  6.55545  0.61958  0.77255  0.55448  0.85418
    322   2.58323  3.07952  5.38433  4.76889  3.15799  3.37966  4.92228  2.43245  4.55339  1.13502  2.79690  4.75154  4.95221  4.68428  2.91892  3.89995  2.89472  2.06014  5.41552  4.23961    534 l - - -
          2.68618  4.42225  2.77519  2.73123  3.46354  2.40513  3.72494  3.29354  2.67741  2.69355  4.24690  2.90347  2.73739  3.18146  2.89801  2.37887  2.77519  2.98518  4.58477  3.61503
          0.00429  5.84962  6.57196  0.61958  0.77255  0.62653  0.76452
    323   2.89474  4.03832  3.70420  2.69335  3.70027  4.15306  3.02801  2.81867  1.79078  2.90636  4.64710  3.67195  4.54351  2.68541  1.94490  2.77273  2.66708  2.73639  6.07348  4.72709    535 k - - -
          2.68618  4.42225  2.77519  2.73123  3.46354  2.40513  3.72494  3.29354  2.67741  2.69355  4.24690  2.90347  2.73739  3.18146  2.89801  2.37887  2.77519  2.98518  4.58477  3.61503
          0.00429  5.84962  6.57196  0.61958  0.77255  0.62653  0.76452
    324   2.50397  3.75762  1.97468  2.45587  5.17171  3.26213  2.44076  3.68196  2.43182  3.30214  4.86763  3.16797  4.48422  2.95737  2.50569  2.10479  3.54803  4.21740  6.25974  3.59595    536 d - - -
          2.68639  4.42246  2.77541  2.73144  3.46375  2.40516  3.72515  3.29375  2.67762  2.69350  4.24711  2.90368  2.73761  3.18167  2.89759  2.37780  2.77541  2.98490  4.58498  3.61524
          0.43953  1.50564  2.01152  0.05702  2.89269  0.62653  0.76452
    325   1.15930  1.58854  5.52692  5.01475  4.33534  2.35516  5.31235  2.45203  4.83654  3.36355  4.32568  4.90347  5.05094  4.98639  4.88273  3.89020  3.81949  2.00747  5.88936  4.71609    538 a - - -
          2.68618  4.42225  2.77519  2.73123  3.46354  2.40513  3.72494  3.29354  2.67741  2.69355  4.24690  2.90347  2.73739  3.18146  2.89801  2.37887  2.77519  2.98518  4.58477  3.61503
          0.00495  5.70761  6.42996  0.61958  0.77255  1.19095  0.36231
    326   2.57757  5.53069  3.59177  3.03458  4.79477  2.88171  2.83793  3.74290  3.03106  3.35365  3.24071  2.34827  4.44563  2.97070  2.50196  1.89868  2.25827  3.03904  6.01515  3.49138    539 s - - -
          2.68618  4.42225  2.77519  2.73123  3.46354  2.40513  3.72494  3.29354  2.67741  2.69355  4.24690  2.90347  2.73739  3.18146  2.89801  2.37887  2.77519  2.98518  4.58477  3.61503
          0.00495  5.70761  6.42996  0.61958  0.77255  1.19095  0.36231
    327   3.31093  5.79679  1.76869  2.97458  5.13460  3.48900  4.27140  4.61502  2.60173  2.89503  4.85236  2.65535  4.46504  3.37598  3.52380  1.13012  3.04116  4.18628  6.24434  4.83470    540 s - - -
          2.68618  4.42225  2.77519  2.73123  3.46354  2.40513  3.72494  3.29354  2.67741  2.69355  4.24690  2.90347  2.73739  3.18146  2.89801  2.37887  2.77519  2.98518  4.58477  3.61503
          0.00495  5.70761  6.42996  0.61958  0.77255  1.19095  0.36231
    328   2.87801  5.02630  4.12018  2.54488  2.91933  4.25026  4.49990  3.53034  2.90374  2.23213  3.21438  3.17384  3.29847  3.81803  2.80976  3.49159  3.01416  2.25832  5.60483  1.69928    541 y - - -
          2.68618  4.42225  2.77519  2.73123  3.46354  2.40513  3.72494  3.29354  2.67741  2.69355  4.24690  2.90347  2.73739  3.18146  2.89801  2.37887  2.77519  2.98518  4.58477  3.61503
          0.00495  5.70761  6.42996  0.61958  0.77255  1.19095  0.36231
    329   2.83674  5.75325  2.20752  1.70525  5.09905  3.22768  4.19828  3.42033  2.19644  4.05884  4.79399  2.34745  4.40391  1.85138  3.42799  2.78862  3.47057  4.14433  6.18521  4.77286    542 e - - -
          2.68618  4.42225  2.77519  2.73123  3.46354  2.40513  3.72494  3.29354  2.67741  2.69355  4.24690  2.90347  2.73739  3.18146  2.89801  2.37887  2.77519  2.98518  4.58477  3.61503
          0.00495  5.70761  6.42996  0.61958  0.77255  1.19095  0.36231
    330   3.54152  6.09148  0.95298  1.91874  5.42106  3.20334  4.45390  4.92040  2.73491  2.68305  5.14804  3.61013  4.62454  2.29247  3.78055  3.47714  3.78604  4.47602  6.52024  5.07853    543 d - - -
          2.68618  4.42225  2.77519  2.73123  3.46354  2.40513  3.72494  3.29354  2.67741  2.69355  4.24690  2.90347  2.73739  3.18146  2.89801  2.37887  2.77519  2.98518  4.58477  3.61503
          0.00495  5.70761  6.42996  0.61958  0.77255  1.19095  0.36231
    331   4.67461  5.81567  6.81020  6.33243  4.55981  6.37574  7.01896  1.51992  6.29706  0.68513  4.25430  6.56142  6.38839  6.27624  6.33673  5.85343  4.91196  1.54983  6.91619  5.91483    544 L - - -
          2.68618  4.42225  2.77519  2.73123  3.46354  2.40513  3.72494  3.29354  2.67741  2.69355  4.24690  2.90347  2.73739  3.18146  2.89801  2.37887  2.77519  2.98518  4.58477  3.61503
          0.00495  5.70761  6.42996  0.61958  0.77255  0.94202  0.49403
    332   1.72124  4.84895  4.62220  4.04169  3.05682  3.71279  4.68675  2.64063  2.68780  2.35389  3.09167  4.31164  4.76826  4.19155  2.56964  2.58631  2.05435  2.40853  5.45475  4.25473    545 a - - -
          2.68618  4.42225  2.77519  2.73123  3.46354  2.40513  3.72494  3.29354  2.67741  2.69355  4.24690  2.90347  2.73739  3.18146  2.89801  2.37887  2.77519  2.98518  4.58477  3.61503
          0.00480  5.73755  6.45989  0.61958  0.77255  1.10112  0.40421
    333   1.98691  5.75590  2.46514  1.74884  5.09938  4.02317  4.21049  3.01255  2.01257  3.28253  4.79699  2.84364  4.41668  2.41850  3.43838  2.79890  3.48013  4.14569  6.18952  3.43307    546 e - - -
          2.68618  4.42225  2.77519  2.73123  3.46354  2.40513  3.72494  3.29354  2.67741  2.69355  4.24690  2.90347  2.73739  3.18146  2.89801  2.37887  2.77519  2.98518  4.58477  3.61503
          0.00480  5.73755  6.45989  0.61958  0.77255  1.10112  0.40421
    334   1.09517  2.14577  3.39390  4.25778  3.92236  3.47033  4.76373  2.41137  4.13299  2.34768  3.93455  4.44586  4.81531  4.34687  4.30176  2.80118  3.57341  2.70853  5.43255  4.24241    547 a - - -
          2.68618  4.42225  2.77519  2.73123  3.46354  2.40513  3.72494  3.29354  2.67741  2.69355  4.24690  2.90347  2.73739  3.18146  2.89801  2.37887  2.77519  2.98518  4.58477  3.61503
          0.00480  5.73755  6.45989  0.61958  0.77255  1.10112  0.40421
    335   4.07199  5.38395  6.05434  5.44323  2.18904  5.30622  5.61667  2.11804  5.24732  0.96393  2.09830  5.47911  5.54860  5.25712  5.21245  4.64014  4.29113  1.92856  3.64677  4.83026    548 l - - -
          2.68618  4.42225  2.77519  2.73123  3.46354  2.40513  3.72494  3.29354  2.67741  2.69355  4.24690  2.90347  2.73739  3.18146  2.89801  2.37887  2.77519  2.98518  4.58477  3.61503
          0.00480  5.73755  6.45989  0.61958  0.77255  1.10112  0.40421
    336   2.32872  5.75320  2.56034  2.94440  5.09563  3.01059  4.21099  4.57969  2.14620  3.15623  4.79458  3.49218  4.41709  2.43262  2.14817  2.19636  2.12400  3.41130  6.18747  4.77818    549 t - - -
          2.68618  4.42225  2.77519  2.73123  3.46354  2.40513  3.72494  3.29354  2.67741  2.69355  4.24690  2.90347  2.73739  3.18146  2.89801  2.37887  2.77519  2.98518  4.58477  3.61503
          0.00480  5.73755  6.45989  0.61958  0.77255  1.10112  0.40421
    337   2.15099  4.95998  4.31034  2.62384  3.32273  2.97670  3.52983  2.82681  3.68134  1.65830  3.19749  3.25800  4.69651  2.76707  4.00199  3.04373  3.54103  2.70807  5.55093  2.49236    550 l - - -
          2.68618  4.42225  2.77519  2.73123  3.46354  2.40513  3.72494  3.29354  2.67741  2.69355  4.24690  2.90347  2.73739  3.18146  2.89801  2.37887  2.77519  2.98518  4.58477  3.61503
          0.00480  5.73755  6.45989  0.61958  0.77255  1.10112  0.40421
    338   2.53875  4.72092  5.30488  4.69015  3.10020  4.51554  3.39117  1.36088  4.47637  2.00283  3.18055  4.67634  3.59218  4.60860  4.48647  3.82679  2.96250  1.55022  5.34421  4.16816    551 i - - -
          2.68618  4.42225  2.77519  2.73123  3.46354  2.40513  3.72494  3.29354  2.67741  2.69355  4.24690  2.90347  2.73739  3.18146  2.89801  2.37887  2.77519  2.98518  4.58477  3.61503
          0.00480  5.73755  6.45989  0.61958  0.77255  1.10112  0.40421
    339   2.29221  3.78465  5.31279  4.69706  1.50348  4.51306  3.71608  2.13502  4.48058  1.70114  3.20409  4.67751  4.87659  4.61057  4.48657  3.06405  3.57507  2.13119  5.33884  4.16306    552 f - - -
          2.68618  4.42225  2.77519  2.73123  3.46354  2.40513  3.72494  3.29354  2.67741  2.69355  4.24690  2.90347  2.73739  3.18146  2.89801  2.37887  2.77519  2.98518  4.58477  3.61503
          0.00480  5.73755  6.45989  0.61958  0.77255  1.10112  0.40421
    340   3.24843  5.76158  1.94702  2.06533  3.72616  3.15228  3.29453  4.59444  2.27515  4.06732  3.65263  3.03376  4.41530  1.78759  2.93416  2.90206  2.70507  4.15279  6.19363  4.78203    553 q - - -
          2.68618  4.42225  2.77519  2.73123  3.46354  2.40513  3.72494  3.29354  2.67741  2.69355  4.24690  2.90347  2.73739  3.18146  2.89801  2.37887  2.77519  2.98518  4.58477  3.61503
          0.00480  5.73755  6.45989  0.61958  0.77255  1.10112  0.40421
    341   1.28310  3.61718  3.69657  2.08770  4.65171  2.90895  4.31648  4.06160  2.48664  2.62181  4.49975  3.65221  4.49869  3.47664  3.08395  2.72050  3.49947  3.17951  3.72049  4.61155    554 a - - -
          2.68618  4.42225  2.77519  2.73123  3.46354  2.40513  3.72494  3.29354  2.67741  2.69355  4.24690  2.90347  2.73739  3.18146  2.89801  2.37887  2.77519  2.98518  4.58477  3.61503
          0.00480  5.73755  6.45989  0.61958  0.77255  1.10112  0.40421
    342   2.83375  4.76161  5.35015  4.73672  3.17689  4.56463  4.90008  2.63234  4.52467  0.73603  3.19810  4.72564  4.92393  4.65428  4.53469  3.07396  3.04818  2.22966  5.38859  4.21545    555 l - - -
          2.68618  4.42225  2.77519  2.73123  3.46354  2.40513  3.72494  3.29354  2.67741  2.69355  4.24690  2.90347  2.73739  3.18146  2.89801  2.37887  2.77519  2.98518  4.58477  3.61503
          0.00480  5.73755  6.45989  0.61958  0.77255  1.10112  0.40421
    343   2.28548  5.75838  2.91605  1.55746  5.10311  3.25709  4.20956  4.58882  2.24687  2.65347  3.47192  3.49009  4.41595  2.50840  2.41949  2.79194  2.93669  4.14884  6.19127  4.78054    556 e - - -
          2.68618  4.42225  2.77519  2.73123  3.46354  2.40513  3.72494  3.29354  2.67741  2.69355  4.24690  2.90347  2.73739  3.18146  2.89801  2.37887  2.77519  2.98518  4.58477  3.61503
          0.00480  5.73755  6.45989  0.61958  0.77255  0.88143  0.53476
    344   2.52543  4.04738  2.42544  2.62854  4.08722  3.26226  3.05650  4.59839  2.56815  3.10888  4.81145  3.50640  3.53225  2.42624  2.25211  2.37299  2.22255  4.16003  6.20407  3.56629    557 t - - -
          2.68618  4.42225  2.77519  2.73123  3.46354  2.40513  3.72494  3.29354  2.67741  2.69355  4.24690  2.90347  2.73739  3.18146  2.89801  2.37887  2.77519  2.98518  4.58477  3.61503
          0.00468  5.76286  6.48521  0.61958  0.77255  1.01590  0.44954
    345   3.39811  3.41605  4.70081  4.16247  4.32326  0.64883  4.90778  2.97785  4.06614  2.80102  4.31369  4.40715  4.84954  3.28222  4.32721  2.49305  3.70152  3.43117  5.79958  4.59584    558 G - - -
          2.68618  4.42225  2.77519  2.73123  3.46354  2.40513  3.72494  3.29354  2.67741  2.69355  4.24690  2.90347  2.73739  3.18146  2.89801  2.37887  2.77519  2.98518  4.58477  3.61503
          0.00468  5.76286  6.48521  0.61958  0.77255  1.01590  0.44954
    346   3.26399  5.77771  2.40782  2.33545  5.12413  4.03714  3.43938  4.61101  2.05177  4.08353  4.81804  2.61086  3.37021  2.60674  1.58295  2.73912  2.90390  4.16908  6.20955  3.54331    559 r - - -
          2.68618  4.42225  2.77519  2.73123  3.46354  2.40513  3.72494  3.29354  2.67741  2.69355  4.24690  2.90347  2.73739  3.18146  2.89801  2.37887  2.77519  2.98518  4.58477  3.61503
          0.03400  5.76286  3.49715  0.61958  0.77255  0.72671  0.66067
    347   3.36322  4.74082  5.30793  4.69391  2.67203  4.53059  4.86312  1.67972  3.36571  1.30016  2.88691  4.68678  4.89431  3.51157  4.49781  2.65959  3.59538  2.22948  5.36220  3.26128    560 l - - -
          2.68618  4.42225  2.77519  2.73123  3.46354  2.40513  3.72494  3.29354  2.67741  2.69355  4.24690  2.90347  2.73739  3.18146  2.89801  2.37887  2.77519  2.98518  4.58477  3.61503
          0.00465  5.76821  6.49056  0.61958  0.77255  0.99663  0.46064
    348   3.31710  3.73999  4.11116  3.54559  3.32374  4.27406  3.81110  2.92446  2.38970  1.83078  4.19385  2.82356  3.39757  1.80836  3.15797  3.51169  3.54875  2.05097  5.66791  4.42302    561 q - - -
          2.68618  4.42225  2.77519  2.73123  3.46354  2.40513  3.72494  3.29354  2.67741  2.69355  4.24690  2.90347  2.73739  3.18146  2.89801  2.37887  2.77519  2.98518  4.58477  3.61503
          0.00465  5.76821  6.49056  0.61958  0.77255  0.99663  0.46064
    349   3.32798  5.33756  3.89625  3.35451  3.56861  3.39488  3.49436  3.98284  3.34657  3.63793  4.48482  2.67411  0.82253  3.68117  3.77868  2.91444  2.98780  3.05107  5.93439  4.64303    562 p - - -
          2.68618  4.42225  2.77519  2.73123  3.46354  2.40513  3.72494  3.29354  2.67741  2.69355  4.24690  2.90347  2.73739  3.18146  2.89801  2.37887  2.77519  2.98518  4.58477  3.61503
          0.03915  5.76821  3.34482  0.61958  0.77255  0.99663  0.46064
    350   3.33512  4.73792  5.12900  4.52472  2.13063  4.48489  3.47236  2.77752  4.34567  2.56230  2.40252  4.58965  3.58228  2.69465  3.39585  3.17171  2.41497  2.13196  2.26559  3.16314    563 f - - -
          2.68618  4.42225  2.77519  2.73123  3.46354  2.40513  3.72494  3.29354  2.67741  2.69355  4.24690  2.90347  2.73739  3.18146  2.89801  2.37887  2.77519  2.98518  4.58477  3.61503
          0.08217  5.73388  2.58158  0.61958  0.77255  1.11272  0.39848
    351   3.13719  5.48391  6.45348  5.99081  4.84001  5.95913  6.71001  1.12159  5.94374  1.48093  4.56366  6.13229  6.15477  6.17171  6.08636  5.39909  4.55902  1.07085  6.97177  5.76956    564 v - - -
          2.68618  4.42225  2.77519  2.73123  3.46354  2.40513  3.72494  3.29354  2.67741  2.69355  4.24690  2.90347  2.73739  3.18146  2.89801  2.37887  2.77519  2.98518  4.58477  3.61503
          0.00520  5.65691  6.37926  0.61958  0.77255  1.32174  0.31016
    352   2.20171  5.70015  2.72522  2.90000  5.03984  3.97783  1.53334  4.52203  2.90235  3.21163  4.74225  2.64411  3.36489  2.54926  2.81163  2.44382  3.43348  4.08790  6.13603  3.58348    565 h - - -
          2.68618  4.42225  2.77519  2.73123  3.46354  2.40513  3.72494  3.29354  2.67741  2.69355  4.24690  2.90347  2.73739  3.18146  2.89801  2.37887  2.77519  2.98518  4.58477  3.61503
          0.00520  5.65691  6.37926  0.61958  0.77255  0.78681  0.60751
    353   2.81447  5.75893  2.98207  2.40699  5.10466  2.86520  4.20717  4.59108  1.92821  3.16843  4.79944  2.88381  2.34032  3.30334  1.67766  2.83968  2.95829  4.14993  6.19118  4.77985    566 r - - -
          2.68618  4.42225  2.77519  2.73123  3.46354  2.40513  3.72494  3.29354  2.67741  2.69355  4.24690  2.90347  2.73739  3.18146  2.89801  2.37887  2.77519  2.98518  4.58477  3.61503
          0.00482  5.73388  6.45623  0.61958  0.77255  0.76480  0.62629
    354   2.91669  5.79424  2.15949  2.98832  5.15028  2.10690  4.26317  4.63540  3.00374  4.11320  4.85140  2.37889  3.31586  3.36171  2.98565  1.58618  2.22284  4.19500  6.24333  4.83313    567 s - - -
          2.68618  4.42225  2.77519  2.73123  3.46354  2.40513  3.72494  3.29354  2.67741  2.69355  4.24690  2.90347  2.73739  3.18146  2.89801  2.37887  2.77519  2.98518  4.58477  3.61503
          0.00462  5.77654  6.49889  0.61958  0.77255  0.96565  0.47922
    355   4.12027  6.37065  3.65639  3.66927  6.29785  4.46334  5.31470  5.91990  4.28793  5.40222  6.26774  0.37148  5.18919  3.02749  4.75096  2.13177  4.54102  5.30477  7.46791  6.02115    568 N - - -
          2.68618  4.42225  2.77519  2.73123  3.46354  2.40513  3.72494  3.29354  2.67741  2.69355  4.24690  2.90347  2.73739  3.18146  2.89801  2.37887  2.77519  2.98518  4.58477  3.61503
          0.03901  5.77654  3.34781  0.61958  0.77255  0.96565  0.47922
    356   3.25119  5.76459  2.95363  2.34134  5.11084  3.21818  3.44597  4.59764  2.16210  3.32482  3.44223  2.83309  2.44631  2.29729  2.17647  2.53421  2.60479  4.15586  6.19657  4.78492    569 k - - -
          2.68618  4.42225  2.77519  2.73123  3.46354  2.40513  3.72494  3.29354  2.67741  2.69355  4.24690  2.90347  2.73739  3.18146  2.89801  2.37887  2.77519  2.98518  4.58477  3.61503
          0.00478  5.74231  6.46465  0.61958  0.77255  1.08581  0.41193
    357   3.42600  3.43825  4.29987  3.80750  5.29274  4.19132  4.94094  4.72349  2.85186  4.33792  5.14011  3.11375  4.79591  4.12155  4.16448  1.15287  1.00528  4.26164  6.55873  5.27821    570 t - - -
          2.68618  4.42225  2.77519  2.73123  3.46354  2.40513  3.72494  3.29354  2.67741  2.69355  4.24690  2.90347  2.73739  3.18146  2.89801  2.37887  2.77519  2.98518  4.58477  3.61503
          0.00478  5.74231  6.46465  0.61958  0.77255  1.08581  0.41193
    358   2.30791  5.19327  3.92869  3.05110  3.32796  4.20082  3.40420  2.98920  3.34244  2.70380  2.61916  3.83406  3.45735  2.69642  2.66331  2.12514  2.12224  3.48533  5.74857  2.89832    571 t - - -
          2.68618  4.42225  2.77519  2.73123  3.46354  2.40513  3.72494  3.29354  2.67741  2.69355  4.24690  2.90347  2.73739  3.18146  2.89801  2.37887  2.77519  2.98518  4.58477  3.61503
          0.00478  5.74231  6.46465  0.61958  0.77255  1.08581  0.41193
    359   3.27796  5.57307  6.28261  5.67937  1.80903  5.57380  5.88823  1.96112  5.49947  0.76920  2.63092  5.74921  5.76047  5.46548  5.45379  4.92192  4.50803  2.79843  6.09902  5.06047    572 l - - -
          2.68618  4.42225  2.77519  2.73123  3.46354  2.40513  3.72494  3.29354  2.67741  2.69355  4.24690  2.90347  2.73739  3.18146  2.89801  2.37887  2.77519  2.98518  4.58477  3.61503
          0.00478  5.74231  6.46465  0.61958  0.77255  1.08581  0.41193
    360   0.65674  5.40145  5.45862  5.18030  5.80113  1.93784  5.95971  5.27611  5.12966  4.96639  5.76559  4.93376  5.05629  5.32920  5.30747  1.59830  4.04207  4.60078  3.20106  6.04133    573 A - - -
          2.68618  4.42225  2.77519  2.73123  3.46354  2.40513  3.72494  3.29354  2.67741  2.69355  4.24690  2.90347  2.73739  3.18146  2.89801  2.37887  2.77519  2.98518  4.58477  3.61503
          0.00478  5.74231  6.46465  0.61958  0.77255  1.08581  0.41193
    361   3.25137  3.32938  2.52437  2.16889  5.10727  4.02512  4.21216  4.59328  1.80418  2.90296  4.80278  2.71688  4.41859  2.09623  2.65844  2.46272  3.03071  3.23072  6.19477  4.78380    574 k - - -
          2.68618  4.42225  2.77519  2.73123  3.46354  2.40513  3.72494  3.29354  2.67741  2.69355  4.24690  2.90347  2.73739  3.18146  2.89801  2.37887  2.77519  2.98518  4.58477  3.61503
          0.00478  5.74231  6.46465  0.61958  0.77255  1.08581  0.41193
    362   3.34910  4.72559  5.29974  3.66262  3.06091  4.51732  3.47177  1.69734  4.47319  1.00331  3.18283  4.67547  4.88063  4.60640  4.48584  3.82815  2.88476  2.60167  5.34672  3.24109    575 l - - -
          2.68618  4.42225  2.77519  2.73123  3.46354  2.40513  3.72494  3.29354  2.67741  2.69355  4.24690  2.90347  2.73739  3.18146  2.89801  2.37887  2.77519  2.98518  4.58477  3.61503
          0.00478  5.74231  6.46465  0.61958  0.77255  1.08581  0.41193
    363   3.68164  2.07743  5.67996  5.09096  4.15354  4.93843  5.32102  0.93467  3.23179  2.07482  3.25041  5.10100  5.27397  5.04488  4.92755  4.26734  3.91876  1.93873  5.78682  4.60939    576 i - - -
          2.68618  4.42225  2.77519  2.73123  3.46354  2.40513  3.72494  3.29354  2.67741  2.69355  4.24690  2.90347  2.73739  3.18146  2.89801  2.37887  2.77519  2.98518  4.58477  3.61503
          0.00478  5.74231  6.46465  0.61958  0.77255  1.08581  0.41193
    364   3.29826  5.53136  3.68136  2.64432  4.78445  4.11765  3.43932  3.42244  3.07200  2.87548  3.84516  3.63900  3.52748  3.15082  0.84318  3.32216  2.95675  3.87186  6.01958  4.68205    577 r - - -
          2.68618  4.42225  2.77519  2.73123  3.46354  2.40513  3.72494  3.29354  2.67741  2.69355  4.24690  2.90347  2.73739  3.18146  2.89801  2.37887  2.77519  2.98518  4.58477  3.61503
          0.00478  5.74231  6.46465  0.61958  0.77255  1.08581  0.41193
    365   2.34407  5.75717  2.11246  1.96229  5.09995  4.02637  3.25416  2.88833  2.30337  2.94325  4.79844  3.49471  4.41987  1.88225  3.44178  2.82905  3.02857  4.14658  6.19121  4.78162    578 q - - -
          2.68618  4.42225  2.77519  2.73123  3.46354  2.40513  3.72494  3.29354  2.67741  2.69355  4.24690  2.90347  2.73739  3.18146  2.89801  2.37887  2.77519  2.98518  4.58477  3.61503
          0.00478  5.74231  6.46465  0.61958  0.77255  1.08581  0.41193
    366   1.88085  2.28926  3.23663  3.94470  3.08823  2.81041  4.65841  3.34852  3.86280  2.41787  3.15189  4.24997  4.74946  3.23868  4.12603  1.77006  3.55384  2.41841  5.48600  4.27991    579 s - - -
          2.68618  4.42225  2.77519  2.73123  3.46354  2.40513  3.72494  3.29354  2.67741  2.69355  4.24690  2.90347  2.73739  3.18146  2.89801  2.37887  2.77519  2.98518  4.58477  3.61503
          0.00478  5.74231  6.46465  0.61958  0.77255  1.08581  0.41193
    367   2.81612  3.42521  5.29393  3.55569  3.33121  4.51398  4.84689  2.15163  3.37171  1.47428  3.84178  4.67119  4.87772  4.60255  4.48213  3.82465  3.57821  1.77290  5.34523  1.85930    580 l - - -
          2.68618  4.42225  2.77519  2.73123  3.46354  2.40513  3.72494  3.29354  2.67741  2.69355  4.24690  2.90347  2.73739  3.18146  2.89801  2.37887  2.77519  2.98518  4.58477  3.61503
          0.00478  5.74231  6.46465  0.61958  0.77255  1.08581  0.41193
    368   2.28598  5.76494  2.97291  2.26585  5.11126  4.02470  2.91262  4.59808  1.73986  3.28934  4.80529  2.61531  4.41821  1.92276  2.74332  2.80588  3.02180  4.15625  6.19686  4.78519    581 k - - -
          2.68618  4.42225  2.77519  2.73123  3.46354  2.40513  3.72494  3.29354  2.67741  2.69355  4.24690  2.90347  2.73739  3.18146  2.89801  2.37887  2.77519  2.98518  4.58477  3.61503
          0.00478  5.74231  6.46465  0.61958  0.77255  1.08581  0.41193
    369   2.38518  3.73760  3.10171  3.26276  4.47774  2.40026  4.38082  2.39522  2.71995  2.12924  3.38079  3.75274  4.54810  2.60669  2.62077  2.56321  3.51257  3.59219  5.82643  2.84069    582 l - - -
          2.68618  4.42225  2.77519  2.73123  3.46354  2.40513  3.72494  3.29354  2.67741  2.69355  4.24690  2.90347  2.73739  3.18146  2.89801  2.37887  2.77519  2.98518  4.58477  3.61503
          0.00478  5.74231  6.46465  0.61958  0.77255  1.08581  0.41193
    370   1.63309  5.75570  2.52936  2.62110  5.09801  4.02642  4.21376  4.58203  2.48113  4.05981  3.65795  3.04884  4.41983  2.50527  2.28458  2.82907  2.46276  2.98429  6.19005  3.39304    583 a - - -
          2.68618  4.42225  2.77519  2.73123  3.46354  2.40513  3.72494  3.29354  2.67741  2.69355  4.24690  2.90347  2.73739  3.18146  2.89801  2.37887  2.77519  2.98518  4.58477  3.61503
          0.00478  5.74231  6.46465  0.61958  0.77255  1.08581  0.41193
    371   1.92958  4.81906  4.75009  4.16475  3.16447  4.42544  4.72503  2.52145  2.66272  1.77609  2.73564  4.38939  3.58391  3.31528  2.31993  3.70856  3.02914  2.21927  5.42901  4.23516    584 l - - -
          2.68618  4.42225  2.77519  2.73123  3.46354  2.40513  3.72494  3.29354  2.67741  2.69355  4.24690  2.90347  2.73739  3.18146  2.89801  2.37887  2.77519  2.98518  4.58477  3.61503
          0.00478  5.74231  6.46465  0.61958  0.77255  1.08581  0.41193
    372   2.08906  5.76040  2.66693  2.18154  5.10477  4.02544  3.20256  4.59025  2.62144  2.32713  3.67797  2.36308  4.41890  2.71611  3.11907  2.76540  2.16447  4.15067  6.19351  4.78297    585 a - - -
          2.68618  4.42225  2.77519  2.73123  3.46354  2.40513  3.72494  3.29354  2.67741  2.69355  4.24690  2.90347  2.73739  3.18146  2.89801  2.37887  2.77519  2.98518  4.58477  3.61503
          0.00478  5.74231  6.46465  0.61958  0.77255  1.08581  0.41193
    373   2.09550  5.69955  3.52986  2.19103  5.01807  4.03876  3.11180  2.92158  2.61610  2.72690  3.48846  2.49015  4.43157  2.24929  3.46262  2.65934  2.19346  4.07584  6.14846  4.75412    586 a - - -
          2.68618  4.42225  2.77519  2.73123  3.46354  2.40513  3.72494  3.29354  2.67741  2.69355  4.24690  2.90347  2.73739  3.18146  2.89801  2.37887  2.77519  2.98518  4.58477  3.61503
          0.03546  5.74231  3.45357  0.61958  0.77255  1.08581  0.41193
    374   2.87263  3.76958  3.69119  3.13264  3.29734  3.18010  4.30606  4.02602  3.12342  3.28996  4.47135  2.99582  2.03405  2.29861  2.73871  2.13294  2.42876  2.47832  5.90994  4.58810    587 p - - -
          2.68618  4.42225  2.77519  2.73123  3.46354  2.40513  3.72494  3.29354  2.67741  2.69355  4.24690  2.90347  2.73739  3.18146  2.89801  2.37887  2.77519  2.98518  4.58477  3.61503
          0.00492  5.71177  6.43411  0.61958  0.77255  1.17909  0.36753
    375   2.13333  3.66074  3.16565  2.54647  4.99159  3.32825  2.34279  4.45767  2.25110  2.77619  3.61350  3.50135  3.43630  3.31861  2.36432  2.64120  2.87284  3.26714  6.12584  3.51280    588 a - - -
          2.68618  4.42225  2.77519  2.73123  3.46354  2.40513  3.72494  3.29354  2.67741  2.69355  4.24690  2.90347  2.73739  3.18146  2.89801  2.37887  2.77519  2.98518  4.58477  3.61503
          0.00492  5.71177  6.43411  0.61958  0.77255  1.17909  0.36753
    376   2.83922  5.35893  3.72115  2.46821  3.57651  2.78848  4.32111  3.07866  3.15105  1.56711  4.43741  2.98425  3.53773  2.95722  2.52797  2.51649  3.02512  2.78237  5.88032  4.56735    589 l - - -
          2.68618  4.42225  2.77519  2.73123  3.46354  2.40513  3.72494  3.29354  2.67741  2.69355  4.24690  2.90347  2.73739  3.18146  2.89801  2.37887  2.77519  2.98518  4.58477  3.61503
          0.00492  5.71177  6.43411  0.61958  0.77255  1.17909  0.36753
    377   3.25077  5.73889  1.98535  2.13192  5.07450  2.79276  4.21490  4.55416  2.95722  3.33344  4.78405  2.86239  4.41779  3.31535  3.44963  2.05348  1.63232  3.17655  6.17866  4.77238    590 t - - -
          2.68618  4.42225  2.77519  2.73123  3.46354  2.40513  3.72494  3.29354  2.67741  2.69355  4.24690  2.90347  2.73739  3.18146  2.89801  2.37887  2.77519  2.98518  4.58477  3.61503
          0.00492  5.71177  6.43411  0.61958  0.77255  1.17909  0.36753
    378   2.36122  5.57923  2.78835  2.12503  3.13341  1.67274  4.24083  3.34853  3.00805  3.85632  4.63781  3.54426  4.43682  3.36379  2.55789  2.52730  3.07901  2.66400  6.05322  4.68549    591 g - - -
          2.68618  4.42225  2.77519  2.73123  3.46354  2.40513  3.72494  3.29354  2.67741  2.69355  4.24690  2.90347  2.73739  3.18146  2.89801  2.37887  2.77519  2.98518  4.58477  3.61503
          0.00492  5.71177  6.43411  0.61958  0.77255  1.17909  0.36753
    379   2.53201  5.72257  2.62939  2.17633  5.05836  3.32480  2.91217  4.53784  2.08838  2.36700  3.45072  3.48250  4.40467  3.29882  2.84517  2.54920  2.43521  3.59151  6.16085  3.18217    592 k - - -
          2.68618  4.42225  2.77519  2.73123  3.46354  2.40513  3.72494  3.29354  2.67741  2.69355  4.24690  2.90347  2.73739  3.18146  2.89801  2.37887  2.77519  2.98518  4.58477  3.61503
          0.00492  5.71177  6.43411  0.61958  0.77255  0.92478  0.50521
    380   1.93837  5.75888  2.71615  1.84893  5.10257  4.02575  4.21295  3.96647  2.61229  3.07741  4.79990  2.95047  4.41919  2.97489  2.90407  2.10026  2.30288  4.14878  6.19238  3.39358    593 e - - -
          2.68425  4.42108  2.77409  2.72968  3.46484  2.40480  3.72625  3.29359  2.67782  2.69340  4.24820  2.90368  2.73870  3.18072  2.89931  2.37878  2.77609  2.98581  4.58285  3.61634
          1.68643  0.75150  1.06956  1.15362  0.37905  1.08581  0.41193
    381   1.51300  5.33999  3.67842  3.08384  4.60356  4.02385  4.16829  3.98366  1.75158  2.74753  4.42242  3.57106  4.40504  3.32480  1.75631  3.25679  3.43117  2.83506  5.81873  4.53064    599 a - - -
          2.68618  4.42225  2.77519  2.73123  3.46354  2.40513  3.72494  3.29354  2.67741  2.69355  4.24690  2.90347  2.73739  3.18146  2.89801  2.37887  2.77519  2.98518  4.58477  3.61503
          0.00726  5.32436  6.04670  0.61958  0.77255  1.83274  0.17432
    382   2.65153  5.54891  2.11241  1.62948  4.89467  3.80181  3.18633  4.38161  2.39236  3.85422  4.58987  3.26852  4.19840  1.97677  2.77725  2.55256  3.26641  3.94002  5.98050  4.56825    600 e - - -
          2.68618  4.42225  2.77519  2.73123  3.46354  2.40513  3.72494  3.29354  2.67741  2.69355  4.24690  2.90347  2.73739  3.18146  2.89801  2.37887  2.77519  2.98518  4.58477  3.61503
          0.00726  5.32436  6.04670  0.61958  0.77255  1.83274  0.17432
    383   2.34456  5.53799  2.72385  1.78837  4.88403  3.79726  3.98483  4.37070  2.11764  3.84361  4.57850  2.80571  4.19125  2.68802  2.24110  2.27376  2.68066  3.92917  5.96996  4.55836    601 e - - -
          2.68618  4.42225  2.77519  2.73123  3.46354  2.40513  3.72494  3.29354  2.67741  2.69355  4.24690  2.90347  2.73739  3.18146  2.89801  2.37887  2.77519  2.98518  4.58477  3.61503
          0.00726  5.32436  6.04670  0.61958  0.77255  1.83274  0.17432
    384   3.19272  4.56406  5.11787  3.15344  2.74777  4.36949  4.69768  1.46841  4.30605  1.29376  3.60333  4.51784  4.72100  4.43549  4.32677  3.68226  3.42418  2.26955  5.18048  2.86246    602 l - - -
          2.68618  4.42225  2.77519  2.73123  3.46354  2.40513  3.72494  3.29354  2.67741  2.69355  4.24690  2.90347  2.73739  3.18146  2.89801  2.37887  2.77519  2.98518  4.58477  3.61503
          0.00726  5.32436  6.04670  0.61958  0.77255  1.83274  0.17432
    385   1.53311  5.37508  3.48629  2.93701  4.80000  3.86279  4.14784  4.24399  2.39032  3.79007  4.56926  3.44695  4.29914  3.27275  2.78617  1.49565  2.21617  3.84544  5.97050  4.61722    603 s - - -
          2.68572  4.42341  2.77546  2.73137  3.46250  2.40596  3.72611  3.29372  2.67757  2.69306  4.23689  2.90405  2.73856  3.18091  2.89707  2.37855  2.77636  2.98634  4.57636  3.61619
          0.63697  0.75770  6.04670  1.44688  0.26828  1.83274  0.17432
    386   2.36601  5.53874  2.70757  1.69604  4.88493  3.03876  3.02454  4.37179  2.32634  3.84446  4.57921  2.66752  4.19128  2.68850  2.24354  2.57290  3.25633  3.93000  5.97063  4.55882    610 e - - -
          2.68618  4.42225  2.77519  2.73123  3.46354  2.40513  3.72494  3.29354  2.67741  2.69355  4.24690  2.90347  2.73739  3.18146  2.89801  2.37887  2.77519  2.98518  4.58477  3.61503
          0.06723  5.32436  2.81088  0.61958  0.77255  1.83274  0.17432
    387   2.30927  5.50739  2.78054  2.09170  4.85257  3.76909  3.95673  4.33852  2.29755  3.81258  4.54819  3.23649  4.16313  2.06274  2.48549  2.29097  2.16493  3.89812  5.93982  4.52890    611 q - - -
          2.68618  4.42225  2.77519  2.73123  3.46354  2.40513  3.72494  3.29354  2.67741  2.69355  4.24690  2.90347  2.73739  3.18146  2.89801  2.37887  2.77519  2.98518  4.58477  3.61503
          0.00771  5.26483  5.98718  0.61958  0.77255  1.88969  0.16384
    388   3.68113  4.99940  5.62001  5.02490  1.46760  4.88819  5.09320  1.81796  4.82754  1.33684  2.80116  5.03137  5.15097  4.84970  4.80042  4.21912  3.90196  3.05578  5.38554  2.25403    612 l - - -
          2.68618  4.42225  2.77519  2.73123  3.46354  2.40513  3.72494  3.29354  2.67741  2.69355  4.24690  2.90347  2.73739  3.18146  2.89801  2.37887  2.77519  2.98518  4.58477  3.61503
          0.00771  5.26483  5.98718  0.61958  0.77255  1.88969  0.16384
    389   2.34019  5.10064  1.56231  2.94142  3.03325  3.87878  4.09461  3.00286  2.93406  2.74787  4.17472  3.44466  4.26860  1.87567  3.38109  3.09305  3.25386  3.40383  5.62454  4.31489    613 d - - -
          2.68618  4.42225  2.77519  2.73123  3.46354  2.40513  3.72494  3.29354  2.67741  2.69355  4.24690  2.90347  2.73739  3.18146  2.89801  2.37887  2.77519  2.98518  4.58477  3.61503
          0.00771  5.26483  5.98718  0.61958  0.77255  1.88969  0.16384
    390   2.19927  4.53703  4.42788  3.84396  2.91453  2.92789  4.42643  2.44114  3.73571  2.73381  2.60620  4.08044  3.06949  3.96730  3.94016  2.39921  1.92744  2.79241  5.14628  2.65152    614 t - - -
          2.68618  4.42225  2.77519  2.73123  3.46354  2.40513  3.72494  3.29354  2.67741  2.69355  4.24690  2.90347  2.73739  3.18146  2.89801  2.37887  2.77519  2.98518  4.58477  3.61503
          0.00771  5.26483  5.98718  0.61958  0.77255  1.88969  0.16384
    391   3.00697  5.13791  2.23933  2.41572  3.07534  3.85432  4.06331  3.76314  2.88421  2.24994  4.21427  3.40443  2.78411  3.23010  2.73324  3.06172  2.64096  3.45907  2.27532  4.33447    615 d - - -
          2.68620  4.42265  2.77559  2.73117  3.46394  2.40552  3.72534  3.29216  2.67743  2.69280  4.24488  2.90386  2.73741  3.18109  2.89840  2.37926  2.77484  2.98487  4.58517  3.61543
          1.38086  0.29286  5.98718  0.03165  3.46880  1.56402  0.23483
    392   2.30343  5.54518  2.18203  1.72678  4.89023  2.50763  3.99249  4.37667  2.05975  3.85050  4.58642  3.26899  4.19785  3.08931  2.77697  2.61958  2.80618  3.93593  5.97777  4.56593    617 e - - -
          2.68618  4.42225  2.77519  2.73123  3.46354  2.40513  3.72494  3.29354  2.67741  2.69355  4.24690  2.90347  2.73739  3.18146  2.89801  2.37887  2.77519  2.98518  4.58477  3.61503
          0.00724  5.32729  6.04964  0.61958  0.77255  1.82975  0.17489
    393   2.28619  5.52910  2.54696  1.78451  4.87138  3.11378  3.98702  3.20944  2.72289  3.83320  4.57052  2.68645  4.19302  2.39750  2.43351  2.57495  3.25615  3.00001  5.96345  4.55412    618 e - - -
          2.68618  4.42225  2.77519  2.73123  3.46354  2.40513  3.72494  3.29354  2.67741  2.69355  4.24690  2.90347  2.73739  3.18146  2.89801  2.37887  2.77519  2.98518  4.58477  3.61503
          0.00724  5.32729  6.04964  0.61958  0.77255  0.22216  1.61340
    394   2.60856  4.84827  5.31916  4.71537  3.94136  4.62723  4.96618  2.79260  4.52756  1.93597  3.04440  4.75573  1.04902  4.67977  4.57720  3.93718  2.41564  2.30546  5.48891  4.31195    619 p - - -
          2.68618  4.42225  2.77519  2.73123  3.46354  2.40513  3.72494  3.29354  2.67741  2.69355  4.24690  2.90347  2.73739  3.18146  2.89801  2.37887  2.77519  2.98518  4.58477  3.61503
          0.00444  5.81445  6.53680  0.61958  0.77255  0.80716  0.59081
    395   2.21301  4.78158  5.29973  4.68888  3.87495  4.56121  4.89197  1.89896  3.26041  1.19998  3.45048  3.30010  4.92518  4.63060  4.51770  3.86999  3.62995  1.87606  5.40413  3.25852    620 l - - -
          2.68618  4.42225  2.77519  2.73123  3.46354  2.40513  3.72494  3.29354  2.67741  2.69355  4.24690  2.90347  2.73739  3.18146  2.89801  2.37887  2.77519  2.98518  4.58477  3.61503
          0.00444  5.81445  6.53680  0.61958  0.77255  0.80716  0.59081
    396   2.59869  5.80808  2.73198  1.38855  3.50985  4.06852  4.25554  4.64075  2.37396  4.11376  4.84850  3.00436  2.52687  2.42749  2.66261  2.84466  3.52634  4.19923  6.24019  3.57791    621 e - - -
          2.68618  4.42225  2.77519  2.73123  3.46354  2.40513  3.72494  3.29354  2.67741  2.69355  4.24690  2.90347  2.73739  3.18146  2.89801  2.37887  2.77519  2.98518  4.58477  3.61503
          0.00444  5.81445  6.53680  0.61958  0.77255  0.80716  0.59081
    397   2.54909  2.26255  5.26697  4.65760  3.09662  3.41386  3.40656  2.41122  3.35020  1.75391  2.34755  4.68418  3.53942  3.30926  4.50123  3.85867  2.64245  2.71240  3.24074  4.22285    622 l - - -
          2.68618  4.42225  2.77519  2.73123  3.46354  2.40513  3.72494  3.29354  2.67741  2.69355  4.24690  2.90347  2.73739  3.18146  2.89801  2.37887  2.77519  2.98518  4.58477  3.61503
          0.00444  5.81445  6.53680  0.61958  0.77255  0.80716  0.59081
    398   2.95256  4.78023  5.38042  4.76453  2.73299  4.57846  4.91161  2.74403  4.54751  0.76296  2.80061  4.74388  4.94061  4.67538  4.55187  3.07319  3.63956  2.70240  3.53690  3.29030    623 l - - -
          2.68618  4.42225  2.77519  2.73123  3.46354  2.40513  3.72494  3.29354  2.67741  2.69355  4.24690  2.90347  2.73739  3.18146  2.89801  2.37887  2.77519  2.98518  4.58477  3.61503
          0.00444  5.81445  6.53680  0.61958  0.77255  0.80716  0.59081
    399   3.49899  5.48854  6.22510  5.64080  3.17303  5.52241  5.89244  2.08260  5.46933  1.03643  2.34511  5.69512  5.75670  5.50969  5.45979  4.87217  4.43455  1.23943  6.18185  5.09245    624 l - - -
          2.68618  4.42225  2.77519  2.73123  3.46354  2.40513  3.72494  3.29354  2.67741  2.69355  4.24690  2.90347  2.73739  3.18146  2.89801  2.37887  2.77519  2.98518  4.58477  3.61503
          0.00444  5.81445  6.53680  0.61958  0.77255  0.80716  0.59081
    400   4.31366  7.04931  2.41690  0.44169  6.32467  4.48507  5.06431  5.89378  4.12313  5.32233  6.18276  2.50484  5.13640  4.23039  2.62109  4.15391  4.60911  5.41575  7.45572  5.88078    625 E - - -
          2.68618  4.42225  2.77519  2.73123  3.46354  2.40513  3.72494  3.29354  2.67741  2.69355  4.24690  2.90347  2.73739  3.18146  2.89801  2.37887  2.77519  2.98518  4.58477  3.61503
          0.00444  5.81445  6.53680  0.61958  0.77255  0.80716  0.59081
    401   3.23667  3.43076  6.05171  5.49284  4.46945  5.35949  5.80760  0.95491  5.33360  1.61148  2.60764  5.52801  5.65958  5.48653  5.37710  4.71159  4.24344  1.65140  6.22737  5.04989    626 i - - -
          2.68618  4.42225  2.77519  2.73123  3.46354  2.40513  3.72494  3.29354  2.67741  2.69355  4.24690  2.90347  2.73739  3.18146  2.89801  2.37887  2.77519  2.98518  4.58477  3.61503
          0.00444  5.81445  6.53680  0.61958  0.77255  0.80716  0.59081
    402   2.86931  5.48142  4.92937  4.65804  5.50983  0.36206  3.22924  3.20602  4.70714  4.63400  5.47669  4.74608  5.08012  4.97183  4.97710  2.86138  4.07465  4.43945  6.90052  5.70344    627 G - - -
          2.68618  4.42225  2.77519  2.73123  3.46354  2.40513  3.72494  3.29354  2.67741  2.69355  4.24690  2.90347  2.73739  3.18146  2.89801  2.37887  2.77519  2.98518  4.58477  3.61503
          0.03753  5.81445  3.38572  0.61958  0.77255  0.80716  0.59081
    403   3.38007  3.29252  5.35539  4.73967  2.60777  4.55200  4.88671  1.87267  4.52241  1.38219  3.86902  4.71806  4.91492  4.65141  3.38396  3.86405  2.93240  1.57467  5.37637  3.18506    628 l - - -
          2.68618  4.42225  2.77519  2.73123  3.46354  2.40513  3.72494  3.29354  2.67741  2.69355  4.24690  2.90347  2.73739  3.18146  2.89801  2.37887  2.77519  2.98518  4.58477  3.61503
          0.00459  5.78151  6.50385  0.61958  0.77255  0.94658  0.49113
    404   3.31304  3.77856  2.17687  1.61291  2.92410  4.19431  3.40733  3.89201  3.28203  3.54901  4.40020  3.78703  4.58068  3.61823  3.71530  2.88849  3.54450  3.11777  2.02493  2.49815    629 e - - -
          2.68618  4.42225  2.77519  2.73123  3.46354  2.40513  3.72494  3.29354  2.67741  2.69355  4.24690  2.90347  2.73739  3.18146  2.89801  2.37887  2.77519  2.98518  4.58477  3.61503
          0.00459  5.78151  6.50385  0.61958  0.77255  0.94658  0.49113
    405   3.89721  6.11504  4.33536  3.65529  5.48852  4.60277  4.58630  4.89138  0.59239  3.16451  5.18534  4.10404  4.95901  3.71293  2.72412  1.99450  4.07949  4.54989  6.42578  3.60724    630 K - - -
          2.68618  4.42225  2.77519  2.73123  3.46354  2.40513  3.72494  3.29354  2.67741  2.69355  4.24690  2.90347  2.73739  3.18146  2.89801  2.37887  2.77519  2.98518  4.58477  3.61503
          0.00459  5.78151  6.50385  0.61958  0.77255  0.94658  0.49113
    406   4.44212  5.67987  6.47492  5.90746  4.31279  5.83724  6.22758  1.70323  5.76355  0.60635  2.78395  6.01288  5.99280  5.74867  5.74521  5.21223  3.12591  2.27463  6.39475  5.35592    631 L - - -
          2.68618  4.42225  2.77519  2.73123  3.46354  2.40513  3.72494  3.29354  2.67741  2.69355  4.24690  2.90347  2.73739  3.18146  2.89801  2.37887  2.77519  2.98518  4.58477  3.61503
          0.00459  5.78151  6.50385  0.61958  0.77255  0.94658  0.49113
    407   2.36576  5.60488  3.62312  3.06574  4.87851  2.91847  4.29045  3.26126  1.63010  3.25682  2.91963  3.59790  4.48586  2.24098  1.94505  3.29160  2.99586  3.95654  6.08255  3.48991    632 k - - -
          2.68618  4.42225  2.77519  2.73123  3.46354  2.40513  3.72494  3.29354  2.67741  2.69355  4.24690  2.90347  2.73739  3.18146  2.89801  2.37887  2.77519  2.98518  4.58477  3.61503
          0.00459  5.78151  6.50385  0.61958  0.77255  0.94658  0.49113
    408   2.88305  5.99663  3.89384  3.28828  5.38682  4.32384  4.41270  4.82152  1.69324  3.14889  5.04518  2.62133  4.69974  3.02793  0.94611  3.55156  3.09796  4.41567  6.36088  5.03648    633 r - - -
          2.68618  4.42225  2.77519  2.73123  3.46354  2.40513  3.72494  3.29354  2.67741  2.69355  4.24690  2.90347  2.73739  3.18146  2.89801  2.37887  2.77519  2.98518  4.58477  3.61503
          0.00459  5.78151  6.50385  0.61958  0.77255  0.94658  0.49113
    409   3.06252  6.45555  0.45447  3.30260  5.90931  4.36386  4.87520  5.42362  3.79589  4.89995  5.70733  3.12550  4.95493  4.02279  2.66384  3.87618  3.02940  4.95391  7.04101  5.56901    634 D - - -
          2.68618  4.42225  2.77519  2.73123  3.46354  2.40513  3.72494  3.29354  2.67741  2.69355  4.24690  2.90347  2.73739  3.18146  2.89801  2.37887  2.77519  2.98518  4.58477  3.61503
          0.04398  5.78151  3.22033  0.61958  0.77255  0.94658  0.49113
    410   3.34682  2.80352  5.31763  4.70185  2.12332  4.51709  4.85092  2.70986  4.48515  1.73257  2.99488  3.25713  4.88053  4.61486  4.49076  3.82873  2.94309  2.30100  5.34223  1.60661    635 y - - -
          2.68618  4.42225  2.77519  2.73123  3.46354  2.40513  3.72494  3.29354  2.67741  2.69355  4.24690  2.90347  2.73739  3.18146  2.89801  2.37887  2.77519  2.98518  4.58477  3.61503
          0.00478  5.74231  6.46465  0.61958  0.77255  1.08581  0.41193
    411   2.36516  4.96657  4.30558  2.36534  3.34657  4.32045  4.58471  1.84028  2.57085  2.49255  2.76298  4.10699  4.69758  3.96501  3.16110  2.63405  2.16359  3.23406  3.65681  4.33478    636 i - - -
          2.68618  4.42225  2.77519  2.73123  3.46354  2.40513  3.72494  3.29354  2.67741  2.69355  4.24690  2.90347  2.73739  3.18146  2.89801  2.37887  2.77519  2.98518  4.58477  3.61503
          0.00478  5.74231  6.46465  0.61958  0.77255  0.79802  0.59824
    412   2.89879  5.76201  2.39482  2.40634  2.79689  3.19952  2.25058  4.57774  2.97633  4.06345  3.41371  2.79722  4.44331  2.62715  3.46761  2.49919  2.26772  4.14780  6.20012  2.77729    637 h - - -
          2.68618  4.42225  2.77519  2.73123  3.46354  2.40513  3.72494  3.29354  2.67741  2.69355  4.24690  2.90347  2.73739  3.18146  2.89801  2.37887  2.77519  2.98518  4.58477  3.61503
          0.00462  5.77635  6.49870  0.61958  0.77255  0.96636  0.47879
    413   2.43324  3.93667  4.79078  3.27859  2.65378  4.45316  2.03353  2.23441  4.08941  3.03524  3.95427  3.48844  4.82303  3.38268  4.27863  3.73728  3.58757  3.09401  2.63667  1.67133    638 y - - -
          2.68618  4.42225  2.77519  2.73123  3.46354  2.40513  3.72494  3.29354  2.67741  2.69355  4.24690  2.90347  2.73739  3.18146  2.89801  2.37887  2.77519  2.98518  4.58477  3.61503
          0.00462  5.77635  6.49870  0.61958  0.77255  0.96636  0.47879
    414   4.80406  6.00316  6.51791  6.07729  0.77429  5.92741  5.41731  3.77849  5.88739  1.13354  4.29350  5.87637  6.09167  5.71541  5.77606  5.29908  5.00959  2.54236  5.50712  2.98829    639 f - - -
          2.68622  4.42277  2.77512  2.73122  3.46310  2.40565  3.72267  3.29406  2.67749  2.69271  4.24742  2.90339  2.73792  3.18199  2.89853  2.37794  2.77572  2.98508  4.58529  3.61555
          0.29778  1.50127  3.36139  0.95522  0.48569  0.71744  0.66943
    415   2.65600  3.45692  5.23036  4.62220  3.85197  4.52466  4.85465  1.87566  4.42894  1.62126  3.87598  4.65433  4.88978  4.57933  2.74083  2.62168  1.79917  2.20639  5.37928  4.20085    643 l - - -
          2.68618  4.42225  2.77519  2.73123  3.46354  2.40513  3.72494  3.29354  2.67741  2.69355  4.24690  2.90347  2.73739  3.18146  2.89801  2.37887  2.77519  2.98518  4.58477  3.61503
          0.04247  5.77153  3.25805  0.61958  0.77255  0.98442  0.46785
    416   2.99025  5.79056  2.36729  2.09833  5.13585  1.75492  4.23064  4.62363  2.11177  4.09588  4.83217  2.96399  4.43436  3.32802  2.74425  1.81760  3.50640  4.18151  6.22224  4.80835    644 g - - -
          2.68618  4.42225  2.77519  2.73123  3.46354  2.40513  3.72494  3.29354  2.67741  2.69355  4.24690  2.90347  2.73739  3.18146  2.89801  2.37887  2.77519  2.98518  4.58477  3.61503
          0.00482  5.73388  6.45623  0.61958  0.77255  1.11271  0.39849
    417   2.50687  5.74232  3.50184  2.04678  5.08095  2.96548  3.00959  4.56239  2.76550  2.82025  3.43234  3.04573  4.41654  2.45720  2.93511  1.63345  3.47821  4.12949  6.17886  3.19630    645 s - - -
          2.68618  4.42225  2.77519  2.73123  3.46354  2.40513  3.72494  3.29354  2.67741  2.69355  4.24690  2.90347  2.73739  3.18146  2.89801  2.37887  2.77519  2.98518  4.58477  3.61503
          0.00482  5.73388  6.45623  0.61958  0.77255  1.11271  0.39849
    418   2.64153  5.76424  2.26129  1.30193  5.11017  3.21254  4.21053  4.59696  2.02185  3.28424  4.80483  3.00390  4.41667  3.30679  2.66838  2.58199  3.48215  4.15537  6.19623  4.78438    646 e - - -
          2.68618  4.42225  2.77519  2.73123  3.46354  2.40513  3.72494  3.29354  2.67741  2.69355  4.24690  2.90347  2.73739  3.18146  2.89801  2.37887  2.77519  2.98518  4.58477  3.61503
          0.07186  5.73388  2.71656  0.61958  0.77255  0.58392  0.81578
    419   2.76028  3.43034  5.19777  3.40226  2.74555  3.04772  3.39158  2.70636  4.39795  1.00218  2.62274  3.47010  4.86419  4.54946  4.44433  3.80590  3.57436  2.66058  5.35426  4.17569    647 l - - -
          2.68618  4.42225  2.77519  2.73123  3.46354  2.40513  3.72494  3.29354  2.67741  2.69355  4.24690  2.90347  2.73739  3.18146  2.89801  2.37887  2.77519  2.98518  4.58477  3.61503
          0.00478  5.74231  6.46465  0.61958  0.77255  1.08581  0.41193
    420   1.45025  2.99324  4.39115  2.65787  4.05200  2.64438  4.61512  2.30850  2.96231  2.68303  4.03949  4.16487  3.35478  4.02851  4.05142  3.60322  2.72814  2.52866  5.52633  3.33820    648 a - - -
          2.68618  4.42225  2.77519  2.73123  3.46354  2.40513  3.72494  3.29354  2.67741  2.69355  4.24690  2.90347  2.73739  3.18146  2.89801  2.37887  2.77519  2.98518  4.58477  3.61503
          0.00478  5.74231  6.46465  0.61958  0.77255  1.08581  0.41193
    421   2.80667  5.20063  3.07061  3.35851  3.32459  3.19109  4.42692  3.75005  3.33515  2.87487  3.54154  3.82787  2.72531  3.66345  3.74954  1.72576  1.43403  3.49389  5.75510  3.41335    649 t - - -
          2.68618  4.42225  2.77519  2.73123  3.46354  2.40513  3.72494  3.29354  2.67741  2.69355  4.24690  2.90347  2.73739  3.18146  2.89801  2.37887  2.77519  2.98518  4.58477  3.61503
          0.00478  5.74231  6.46465  0.61958  0.77255  1.08581  0.41193
    422   2.51162  5.11981  3.10929  2.61673  3.67775  3.40325  4.47411  2.55297  3.43160  1.97459  3.50023  3.90828  3.11936  3.15447  2.81663  2.94294  2.34024  2.81990  3.21390  3.48941    650 l - - -
          2.68618  4.42225  2.77519  2.73123  3.46354  2.40513  3.72494  3.29354  2.67741  2.69355  4.24690  2.90347  2.73739  3.18146  2.89801  2.37887  2.77519  2.98518  4.58477  3.61503
          0.00478  5.74231  6.46465  0.61958  0.77255  1.08581  0.41193
    423   2.11211  5.76351  2.69576  2.43724  5.10927  3.25979  3.38937  3.35646  2.59430  3.24384  4.80399  2.14830  4.41825  2.77359  2.28664  2.36745  2.61104  4.15452  6.19578  4.78441    651 a - - -
          2.68618  4.42225  2.77519  2.73123  3.46354  2.40513  3.72494  3.29354  2.67741  2.69355  4.24690  2.90347  2.73739  3.18146  2.89801  2.37887  2.77519  2.98518  4.58477  3.61503
          0.00478  5.74231  6.46465  0.61958  0.77255  1.08581  0.41193
    424   2.34496  5.71217  3.52367  1.85738  5.03585  4.03597  3.13338  4.50700  2.68580  2.48577  4.75851  3.51213  3.38343  1.64767  3.45783  2.73346  2.90867  3.28810  6.15787  3.51489    652 q - - -
          2.68618  4.42225  2.77519  2.73123  3.46354  2.40513  3.72494  3.29354  2.67741  2.69355  4.24690  2.90347  2.73739  3.18146  2.89801  2.37887  2.77519  2.98518  4.58477  3.61503
          0.04560  5.74231  3.18525  0.61958  0.77255  1.08581  0.41193
    425   4.42697  5.69265  6.38094  5.77414  2.14890  5.71181  5.98862  2.40806  3.39183  0.48235  2.98430  5.87886  5.84510  5.51601  5.53667  5.06646  4.63370  3.57335  6.12818  5.11758    653 L - - -
          2.68618  4.42225  2.77519  2.73123  3.46354  2.40513  3.72494  3.29354  2.67741  2.69355  4.24690  2.90347  2.73739  3.18146  2.89801  2.37887  2.77519  2.98518  4.58477  3.61503
          0.00497  5.70168  6.42403  0.61958  0.77255  1.20751  0.35516
    426   2.26743  4.23761  1.94610  1.68138  3.54754  3.31746  4.19137  4.54680  2.27966  2.97835  4.76739  3.47331  4.39706  2.81349  3.42012  2.49307  2.90423  4.11289  6.16130  4.75372    654 e - - -
          2.68618  4.42225  2.77519  2.73123  3.46354  2.40513  3.72494  3.29354  2.67741  2.69355  4.24690  2.90347  2.73739  3.18146  2.89801  2.37887  2.77519  2.98518  4.58477  3.61503
          0.04929  5.70168  3.10663  0.61958  0.77255  1.20751  0.35516
    427   2.11902  4.83382  3.29894  3.18851  2.06051  4.31764  4.59883  2.75942  3.17245  2.62573  3.94464  4.18597  2.31772  4.05752  4.06311  2.85203  3.49825  2.49198  3.39267  2.37039    655 f - - -
          2.68618  4.42225  2.77519  2.73123  3.46354  2.40513  3.72494  3.29354  2.67741  2.69355  4.24690  2.90347  2.73739  3.18146  2.89801  2.37887  2.77519  2.98518  4.58477  3.61503
          0.00520  5.65759  6.37994  0.61958  0.77255  1.32013  0.31075
    428   3.23824  5.11995  2.69816  2.74494  1.91412  4.15742  3.20675  3.03108  2.79988  2.53031  3.26747  3.80114  3.06637  2.97630  3.72027  3.38391  3.46981  2.87583  5.67872  2.08896    656 f - - -
          2.68618  4.42225  2.77519  2.73123  3.46354  2.40513  3.72494  3.29354  2.67741  2.69355  4.24690  2.90347  2.73739  3.18146  2.89801  2.37887  2.77519  2.98518  4.58477  3.61503
          0.00520  5.65759  6.37994  0.61958  0.77255  1.32013  0.31075
    429   3.28648  4.67460  5.16529  4.55570  2.67161  2.99167  4.77547  2.26532  3.24549  1.53000  2.73223  4.58054  3.34415  4.50627  4.39727  2.65430  2.68192  1.85819  5.29509  4.11711    657 l - - -
          2.68618  4.42225  2.77519  2.73123  3.46354  2.40513  3.72494  3.29354  2.67741  2.69355  4.24690  2.90347  2.73739  3.18146  2.89801  2.37887  2.77519  2.98518  4.58477  3.61503
          0.00520  5.65759  6.37994  0.61958  0.77255  1.32013  0.31075
    430   3.00339  4.22949  1.59798  2.53594  5.06608  3.97966  4.16989  4.55229  2.45864  4.02656  4.76255  2.26501  4.37531  2.82135  3.39986  1.71074  2.60186  4.11190  6.15417  4.74255    658 d - - -
          2.68618  4.42225  2.77519  2.73123  3.46354  2.40513  3.72494  3.29354  2.67741  2.69355  4.24690  2.90347  2.73739  3.18146  2.89801  2.37887  2.77519  2.98518  4.58477  3.61503
          0.00520  5.65759  6.37994  0.61958  0.77255  1.32013  0.31075
    431   2.55951  3.12946  3.47699  2.30855  5.00506  2.40123  4.18129  4.47879  2.92379  3.97596  4.72366  2.90496  2.68994  3.28393  2.90557  1.80048  2.00351  4.05721  6.12173  4.72238    659 s - - -
          2.68618  4.42225  2.77519  2.73123  3.46354  2.40513  3.72494  3.29354  2.67741  2.69355  4.24690  2.90347  2.73739  3.18146  2.89801  2.37887  2.77519  2.98518  4.58477  3.61503
          0.00520  5.65759  6.37994  0.61958  0.77255  0.74236  0.64624
    432   2.34695  3.10965  2.11054  2.61902  5.03877  4.03598  3.45013  4.51037  2.96906  2.66820  4.76070  3.51190  4.42915  2.24855  3.45819  1.84428  2.25168  4.09390  6.15982  4.76169    660 s - - -
          2.68585  4.42387  2.77109  2.73086  3.46163  2.40674  3.72374  3.29352  2.67856  2.69295  4.24631  2.90330  2.73901  3.18218  2.89846  2.37879  2.77626  2.98443  4.58316  3.61665
          0.60704  0.79080  6.46465  1.40021  0.28309  1.08581  0.41193
    433   2.41746  5.63329  2.69062  2.73650  4.92605  4.05440  3.31653  2.74013  2.36943  2.31807  2.96131  3.54582  3.51053  2.28371  2.96325  2.73438  3.48919  2.44692  6.09862  4.72163    671 q - - -
          2.68618  4.42225  2.77519  2.73123  3.46354  2.40513  3.72494  3.29354  2.67741  2.69355  4.24690  2.90347  2.73739  3.18146  2.89801  2.37887  2.77519  2.98518  4.58477  3.61503
          0.00478  5.74231  6.46465  0.61958  0.77255  1.08581  0.41193
    434   2.82608  5.76485  2.17357  1.52789  5.11098  3.26797  3.28144  4.59772  2.59748  3.27028  4.80525  2.88863  2.54790  3.30794  3.01931  2.29577  3.02857  4.15606  6.19689  4.78526    672 e - - -
          2.68618  4.42225  2.77519  2.73123  3.46354  2.40513  3.72494  3.29354  2.67741  2.69355  4.24690  2.90347  2.73739  3.18146  2.89801  2.37887  2.77519  2.98518  4.58477  3.61503
          0.00478  5.74231  6.46465  0.61958  0.77255  1.08581  0.41193
    435   3.31155  4.97009  4.29772  3.72739  3.29291  2.78943  2.81613  2.86662  3.67077  1.35774  4.07652  3.12566  2.92257  3.26357  3.99554  2.57104  2.37606  2.75985  5.56007  4.33713    673 l - - -
          2.68618  4.42225  2.77519  2.73123  3.46354  2.40513  3.72494  3.29354  2.67741  2.69355  4.24690  2.90347  2.73739  3.18146  2.89801  2.37887  2.77519  2.98518  4.58477  3.61503
          0.00478  5.74231  6.46465  0.61958  0.77255  1.08581  0.41193
    436   2.77211  5.75426  2.26644  2.04739  5.09592  4.02672  4.21413  3.49051  2.30534  3.28291  4.79581  3.49549  3.41215  2.08641  3.00533  2.51999  2.94685  2.24012  6.18898  4.78009    674 e - - -
          2.68618  4.42225  2.77519  2.73123  3.46354  2.40513  3.72494  3.29354  2.67741  2.69355  4.24690  2.90347  2.73739  3.18146  2.89801  2.37887  2.77519  2.98518  4.58477  3.61503
          0.00478  5.74231  6.46465  0.61958  0.77255  1.08581  0.41193
    437   2.80270  5.76456  2.28654  1.60080  5.11076  3.15511  2.90671  4.59754  2.54591  2.78096  4.80493  2.53275  3.43331  2.59727  2.94445  2.84356  3.48240  3.41956  6.19657  4.78493    675 e - - -
          2.68618  4.42225  2.77519  2.73123  3.46354  2.40513  3.72494  3.29354  2.67741  2.69355  4.24690  2.90347  2.73739  3.18146  2.89801  2.37887  2.77519  2.98518  4.58477  3.61503
          0.00478  5.74231  6.46465  0.61958  0.77255  1.08581  0.41193
    438   2.52391  5.65792  3.00134  2.99737  4.95971  4.05032  4.24202  3.42687  2.37516  3.10570  2.91175  3.18578  4.44255  1.32897  2.17121  3.24343  3.48955  4.02510  3.68252  4.73455    676 q - - -
          2.68618  4.42225  2.77519  2.73123  3.46354  2.40513  3.72494  3.29354  2.67741  2.69355  4.24690  2.90347  2.73739  3.18146  2.89801  2.37887  2.77519  2.98518  4.58477  3.61503
          0.00478  5.74231  6.46465  0.61958  0.77255  1.08581  0.41193
    439   2.93389  3.25473  5.58287  4.98607  3.13113  4.81385  5.18401  1.46908  4.78677  1.57669  4.04842  4.98070  5.16051  4.92728  4.80453  4.13776  3.06863  1.30070  5.65972  4.47980    677 v - - -
          2.68618  4.42225  2.77519  2.73123  3.46354  2.40513  3.72494  3.29354  2.67741  2.69355  4.24690  2.90347  2.73739  3.18146  2.89801  2.37887  2.77519  2.98518  4.58477  3.61503
          0.00478  5.74231  6.46465  0.61958  0.77255  1.08581  0.41193
    440   2.98162  4.35085  2.43880  2.14508  3.52257  3.15190  4.25131  3.10195  3.01301  2.43818  3.51533  2.68345  3.33119  2.64087  2.76511  2.30942  3.48981  3.07641  6.09008  4.02830    678 e - - -
          2.68618  4.42225  2.77519  2.73123  3.46354  2.40513  3.72494  3.29354  2.67741  2.69355  4.24690  2.90347  2.73739  3.18146  2.89801  2.37887  2.77519  2.98518  4.58477  3.61503
          0.00478  5.74231  6.46465  0.61958  0.77255  1.08581  0.41193
    441   2.16109  5.72361  2.92754  2.55592  5.05207  3.36664  4.22237  4.52644  2.61100  3.50339  3.62949  3.50766  4.42661  3.32429  1.28220  2.77051  2.47697  3.18633  6.16638  4.76572    679 r - - -
          2.68618  4.42225  2.77519  2.73123  3.46354  2.40513  3.72494  3.29354  2.67741  2.69355  4.24690  2.90347  2.73739  3.18146  2.89801  2.37887  2.77519  2.98518  4.58477  3.61503
          0.00478  5.74231  6.46465  0.61958  0.77255  1.08581  0.41193
    442   4.81134  5.96845  6.87305  6.32917  3.16985  6.35950  6.74990  1.75430  6.23718  0.57779  4.04014  6.54741  6.32414  6.06535  6.17060  5.79633  5.02308  1.79629  6.63118  5.69345    680 L - - -
          2.68618  4.42225  2.77519  2.73123  3.46354  2.40513  3.72494  3.29354  2.67741  2.69355  4.24690  2.90347  2.73739  3.18146  2.89801  2.37887  2.77519  2.98518  4.58477  3.61503
          0.00478  5.74231  6.46465  0.61958  0.77255  0.83689  0.56750
    443   2.32283  5.39516  3.75842  2.70280  2.64329  3.37952  3.68402  3.23443  2.19024  2.25967  4.47368  3.70572  4.53531  2.29492  2.40365  3.35591  3.04884  3.02446  3.16057  4.60382    681 k - - -
          2.68618  4.42225  2.77519  2.73123  3.46354  2.40513  3.72494  3.29354  2.67741  2.69355  4.24690  2.90347  2.73739  3.18146  2.89801  2.37887  2.77519  2.98518  4.58477  3.61503
          0.00464  5.77124  6.49358  0.61958  0.77255  0.98552  0.46720
    444   2.77802  2.57596  3.57671  2.59626  4.99121  4.07274  4.26202  4.44793  1.58115  2.51897  4.73823  3.55847  4.46467  2.29675  2.11597  3.26637  2.65449  3.37277  6.14273  4.76031    682 k - - -
          2.68618  4.42225  2.77519  2.73123  3.46354  2.40513  3.72494  3.29354  2.67741  2.69355  4.24690  2.90347  2.73739  3.18146  2.89801  2.37887  2.77519  2.98518  4.58477  3.61503
          0.00464  5.77124  6.49358  0.61958  0.77255  0.98552  0.46720
    445   3.00621  5.03740  5.66541  5.05131  2.77641  4.88021  5.20773  2.38954  4.84130  0.75849  2.66026  5.04887  5.20160  4.92860  4.83219  4.19955  3.91436  2.17048  3.39605  4.48767    683 l - - -
          2.68618  4.42225  2.77519  2.73123  3.46354  2.40513  3.72494  3.29354  2.67741  2.69355  4.24690  2.90347  2.73739  3.18146  2.89801  2.37887  2.77519  2.98518  4.58477  3.61503
          0.00464  5.77124  6.49358  0.61958  0.77255  0.98552  0.46720
    446   2.85295  5.02706  3.40972  3.66930  4.16048  4.31470  1.53139  2.52048  3.61992  1.89511  4.13131  2.71831  4.69340  3.91803  2.69645  3.56193  3.55842  2.46077  5.61148  2.99396    684 h - - -
          2.68618  4.42225  2.77519  2.73123  3.46354  2.40513  3.72494  3.29354  2.67741  2.69355  4.24690  2.90347  2.73739  3.18146  2.89801  2.37887  2.77519  2.98518  4.58477  3.61503
          0.00464  5.77124  6.49358  0.61958  0.77255  0.98552  0.46720
    447   2.62378  3.70673  2.64174  2.96864  5.10364  4.04583  2.52414  4.58507  2.29191  3.24615  4.80732  2.09476  3.30756  3.33192  1.61936  3.23495  3.04819  3.58727  6.20146  4.79447    685 r - - -
          2.68618  4.42225  2.77519  2.73123  3.46354  2.40513  3.72494  3.29354  2.67741  2.69355  4.24690  2.90347  2.73739  3.18146  2.89801  2.37887  2.77519  2.98518  4.58477  3.61503
          0.00464  5.77124  6.49358  0.61958  0.77255  0.98552  0.46720
    448   2.23293  4.74803  5.34110  4.72626  2.67191  4.54627  4.88108  1.85850  4.51129  1.87201  2.67847  4.70936  4.90927  4.64235  4.51918  2.61564  2.35169  1.77867  5.37359  4.19768    686 v - - -
          2.68618  4.42225  2.77519  2.73123  3.46354  2.40513  3.72494  3.29354  2.67741  2.69355  4.24690  2.90347  2.73739  3.18146  2.89801  2.37887  2.77519  2.98518  4.58477  3.61503
          0.00464  5.77124  6.49358  0.61958  0.77255  0.98552  0.46720
    449   3.56970  3.30077  5.53553  4.92314  3.91652  4.75470  5.08818  3.20276  4.71321  0.59331  2.64559  4.91883  5.09510  4.82322  4.71594  4.07125  3.16879  2.45009  5.54176  3.31756    687 L - - -
          2.68618  4.42225  2.77519  2.73123  3.46354  2.40513  3.72494  3.29354  2.67741  2.69355  4.24690  2.90347  2.73739  3.18146  2.89801  2.37887  2.77519  2.98518  4.58477  3.61503
          0.00464  5.77124  6.49358  0.61958  0.77255  0.98552  0.46720
    450   2.77659  5.78514  2.01195  1.21317  5.12926  3.22016  4.23568  4.61501  2.97205  3.28624  4.82626  2.89501  4.44129  2.51524  3.46526  2.81476  3.05076  4.17531  6.21820  3.40966    688 e - - -
          2.68618  4.42225  2.77519  2.73123  3.46354  2.40513  3.72494  3.29354  2.67741  2.69355  4.24690  2.90347  2.73739  3.18146  2.89801  2.37887  2.77519  2.98518  4.58477  3.61503
          0.00464  5.77124  6.49358  0.61958  0.77255  0.98552  0.46720
    451   2.92992  4.74078  5.33962  4.72375  3.05929  4.53798  2.87525  1.78063  4.50679  1.49191  3.36448  4.70316  4.90130  4.63618  4.51192  3.84969  2.61466  1.65613  3.40028  4.18725    689 l - - -
          2.68618  4.42225  2.77519  2.73123  3.46354  2.40513  3.72494  3.29354  2.67741  2.69355  4.24690  2.90347  2.73739  3.18146  2.89801  2.37887  2.77519  2.98518  4.58477  3.61503
          0.00464  5.77124  6.49358  0.61958  0.77255  0.98552  0.46720
    452   2.11650  2.75036  5.32762  4.71227  3.19080  4.53336  4.86690  2.50876  3.22434  1.69573  3.85790  4.69575  4.89706  4.62834  4.50531  3.00932  3.13452  1.58264  3.07924  3.35822    690 v - - -
          2.68618  4.42225  2.77519  2.73123  3.46354  2.40513  3.72494  3.29354  2.67741  2.69355  4.24690  2.90347  2.73739  3.18146  2.89801  2.37887  2.77519  2.98518  4.58477  3.61503
          0.00464  5.77124  6.49358  0.61958  0.77255  0.98552  0.46720
    453   2.16639  2.95532  4.47349  2.90129  4.04501  3.07296  4.65628  3.39689  3.82515  1.95964  4.03735  2.45360  4.75347  4.09398  4.10761  2.17233  3.57040  1.76619  3.66036  4.31553    691 v - - -
          2.68618  4.42225  2.77519  2.73123  3.46354  2.40513  3.72494  3.29354  2.67741  2.69355  4.24690  2.90347  2.73739  3.18146  2.89801  2.37887  2.77519  2.98518  4.58477  3.61503
          0.00464  5.77124  6.49358  0.61958  0.77255  0.98552  0.46720
    454   3.03504  4.74828  5.25687  3.44283  2.86218  3.61524  2.92394  2.05897  4.44635  1.40527  2.66978  4.66368  4.88871  4.59066  4.47910  3.46266  2.11636  2.25978  5.36899  4.19139    692 l - - -
          2.68618  4.42225  2.77519  2.73123  3.46354  2.40513  3.72494  3.29354  2.67741  2.69355  4.24690  2.90347  2.73739  3.18146  2.89801  2.37887  2.77519  2.98518  4.58477  3.61503
          0.00464  5.77124  6.49358  0.61958  0.77255  0.98552  0.46720
    455   1.63526  1.97489  5.27885  4.66728  3.84222  4.53047  4.86196  2.09001  3.38341  2.08468  3.10031  4.67604  4.89461  4.60471  4.49015  2.80049  3.05133  2.12839  5.37103  4.19382    693 a - - -
          2.68618  4.42225  2.77519  2.73123  3.46354  2.40513  3.72494  3.29354  2.67741  2.69355  4.24690  2.90347  2.73739  3.18146  2.89801  2.37887  2.77519  2.98518  4.58477  3.61503
          0.00464  5.77124  6.49358  0.61958  0.77255  0.98552  0.46720
    456   3.26883  5.78242  2.24795  2.14999  5.12878  3.35777  3.32526  4.61562  1.60527  3.21475  3.66220  2.48858  4.43560  2.65324  2.46009  2.56438  3.49997  4.17375  6.21431  4.80263    694 k - - -
          2.68618  4.42225  2.77519  2.73123  3.46354  2.40513  3.72494  3.29354  2.67741  2.69355  4.24690  2.90347  2.73739  3.18146  2.89801  2.37887  2.77519  2.98518  4.58477  3.61503
          0.00464  5.77124  6.49358  0.61958  0.77255  0.98552  0.46720
    457   2.15810  3.82101  3.00369  2.49718  3.54591  4.05364  3.37226  3.43145  2.69911  3.61438  4.77476  3.53003  3.27876  2.29005  3.47579  1.86817  2.00549  4.10709  6.17432  4.77698    695 s - - -
          2.68594  4.42245  2.77539  2.73143  3.46373  2.40532  3.72320  3.29374  2.67760  2.69374  4.24479  2.90271  2.73759  3.18166  2.89820  2.37906  2.77539  2.98538  4.58496  3.61389
          0.77625  1.49630  1.15228  0.06074  2.83137  0.98552  0.46720
    458   1.69859  4.55711  4.73825  4.14402  1.84892  4.24529  3.19694  2.57385  3.99792  2.75007  3.67372  3.29333  4.61285  4.19149  4.12596  2.94085  3.35132  1.95902  5.16878  2.62341    697 a - - -
          2.68618  4.42225  2.77519  2.73123  3.46354  2.40513  3.72494  3.29354  2.67741  2.69355  4.24690  2.90347  2.73739  3.18146  2.89801  2.37887  2.77519  2.98518  4.58477  3.61503
          0.00677  5.39377  6.11612  0.61958  0.77255  0.63198  0.75830
    459   2.33707  3.33756  5.22369  4.61058  3.76272  4.45647  4.78890  2.43184  4.40228  1.26411  3.78889  4.60905  2.78521  4.53932  4.42133  2.99029  2.98668  2.01639  5.29175  2.64676    698 l - - -
          2.68618  4.42225  2.77519  2.73123  3.46354  2.40513  3.72494  3.29354  2.67741  2.69355  4.24690  2.90347  2.73739  3.18146  2.89801  2.37887  2.77519  2.98518  4.58477  3.61503
          0.00518  5.66087  6.38321  0.61958  0.77255  1.31235  0.31360
    460   3.20409  5.69922  2.13711  2.90311  3.49382  2.14270  3.00874  3.43767  2.42101  4.00172  3.63776  2.26002  4.37361  2.51263  2.54496  2.74576  3.43525  3.30602  6.13581  4.72882    699 d - - -
          2.68618  4.42225  2.77519  2.73123  3.46354  2.40513  3.72494  3.29354  2.67741  2.69355  4.24690  2.90347  2.73739  3.18146  2.89801  2.37887  2.77519  2.98518  4.58477  3.61503
          0.00518  5.66087  6.38321  0.61958  0.77255  1.31235  0.31360
    461   2.49568  2.35731  5.25156  4.64067  3.78373  4.47281  4.81756  3.09883  4.43181  0.99941  2.72466  4.63418  3.96522  4.56760  4.44914  3.40386  3.54292  1.95628  5.31810  4.14220    700 l - - -
          2.68618  4.42225  2.77519  2.73123  3.46354  2.40513  3.72494  3.29354  2.67741  2.69355  4.24690  2.90347  2.73739  3.18146  2.89801  2.37887  2.77519  2.98518  4.58477  3.61503
          0.00518  5.66087  6.38321  0.61958  0.77255  0.96442  0.47998
    462   2.89121  5.99901  2.85581  3.37215  5.70841  2.90971  4.85264  5.20706  3.76296  4.72367  5.51042  3.89586  0.60403  3.13936  4.28604  2.44503  4.02726  4.69595  6.87945  5.46310    701 P - - -
          2.68618  4.42225  2.77519  2.73123  3.46354  2.40513  3.72494  3.29354  2.67741  2.69355  4.24690  2.90347  2.73739  3.18146  2.89801  2.37887  2.77519  2.98518  4.58477  3.61503
          0.04081  5.70669  3.30606  0.61958  0.77255  1.19354  0.36118
    463   2.60039  5.42318  3.62734  3.06936  4.66041  4.05719  2.23627  4.07681  3.06248  2.98269  3.53759  2.97753  3.32289  2.63170  2.30355  2.49728  2.34692  3.16295  2.96459  3.20559    702 h - - -
          2.68618  4.42225  2.77519  2.73123  3.46354  2.40513  3.72494  3.29354  2.67741  2.69355  4.24690  2.90347  2.73739  3.18146  2.89801  2.37887  2.77519  2.98518  4.58477  3.61503
          0.04289  5.67101  3.25605  0.61958  0.77255  1.28768  0.32284
    464   2.04930  5.69323  2.41579  1.79124  5.03596  3.96262  3.26813  2.54165  2.88562  3.99751  4.73451  2.81481  2.96243  2.80606  2.68086  2.78111  3.41926  3.21686  6.12731  4.71775    703 e - - -
          2.68618  4.42225  2.77519  2.73123  3.46354  2.40513  3.72494  3.29354  2.67741  2.69355  4.24690  2.90347  2.73739  3.18146  2.89801  2.37887  2.77519  2.98518  4.58477  3.61503
          0.00533  5.63345  6.35579  0.61958  0.77255  1.08461  0.41254
    465   2.56910  3.46058  3.56584  2.10426  4.78321  3.32914  2.84448  3.18324  2.41418  3.17820  4.57894  2.43423  4.42239  3.35954  2.92949  2.84389  2.98728  2.28823  5.99948  2.87878    704 e - - -
          2.68618  4.42225  2.77519  2.73123  3.46354  2.40513  3.72494  3.29354  2.67741  2.69355  4.24690  2.90347  2.73739  3.18146  2.89801  2.37887  2.77519  2.98518  4.58477  3.61503
          0.08768  5.67172  2.51942  0.61958  0.77255  1.28593  0.32351
    466   2.67774  4.65979  4.94246  4.34340  2.75855  4.37763  4.69641  2.38737  4.18174  1.10861  2.64137  4.44978  3.29867  3.48079  3.22425  2.50525  3.47168  2.90932  5.27691  4.09406    705 l - - -
          2.68618  4.42225  2.77519  2.73123  3.46354  2.40513  3.72494  3.29354  2.67741  2.69355  4.24690  2.90347  2.73739  3.18146  2.89801  2.37887  2.77519  2.98518  4.58477  3.61503
          0.00557  5.58961  6.31195  0.61958  0.77255  0.75259  0.63704
    467   2.78245  3.73176  2.88567  2.93434  2.85672  3.19911  4.19766  4.53357  2.06790  4.02030  4.76248  2.39078  4.40285  2.89361  1.48811  2.84318  3.46333  4.10459  6.15779  3.35087    706 r - - -
          2.68618  4.42225  2.77519  2.73123  3.46354  2.40513  3.72494  3.29354  2.67741  2.69355  4.24690  2.90347  2.73739  3.18146  2.89801  2.37887  2.77519  2.98518  4.58477  3.61503
          0.00494  5.70790  6.43025  0.61958  0.77255  0.90823  0.51624
    468   2.88653  5.75147  2.24289  2.46117  5.09192  3.25028  4.21483  3.46573  2.36178  2.87001  3.49912  3.49654  3.78529  1.93482  2.91629  2.21587  2.69343  3.25194  6.18693  4.77877    707 q - - -
          2.68618  4.42225  2.77519  2.73123  3.46354  2.40513  3.72494  3.29354  2.67741  2.69355  4.24690  2.90347  2.73739  3.18146  2.89801  2.37887  2.77519  2.98518  4.58477  3.61503
          0.00478  5.74231  6.46465  0.61958  0.77255  1.08581  0.41193
    469   3.40880  4.77751  5.37724  4.76424  3.40505  4.58741  4.92407  2.20615  4.55145  1.07519  3.86773  4.75054  3.40004  4.67982  4.55942  3.90080  2.88153  1.46645  5.40890  3.25399    708 l - - -
          2.68618  4.42225  2.77519  2.73123  3.46354  2.40513  3.72494  3.29354  2.67741  2.69355  4.24690  2.90347  2.73739  3.18146  2.89801  2.37887  2.77519  2.98518  4.58477  3.61503
          0.00478  5.74231  6.46465  0.61958  0.77255  1.08581  0.41193
    470   1.82078  2.54415  5.31516  4.70098  2.84005  4.52563  4.86098  1.96216  4.48751  2.23388  3.84902  4.68704  4.88910  4.62004  4.49779  3.05000  1.90297  2.00912  5.35569  4.17943    709 a - - -
          2.68618  4.42225  2.77519  2.73123  3.46354  2.40513  3.72494  3.29354  2.67741  2.69355  4.24690  2.90347  2.73739  3.18146  2.89801  2.37887  2.77519  2.98518  4.58477  3.61503
          0.00478  5.74231  6.46465  0.61958  0.77255  1.08581  0.41193
    471   3.25443  5.76782  2.98678  2.11563  5.11435  3.50681  3.34221  4.60104  2.23717  4.07347  4.80825  3.49376  4.42060  1.67525  1.91412  2.25468  2.71982  4.15927  6.19936  4.78793    710 q - - -
          2.68618  4.42225  2.77519  2.73123  3.46354  2.40513  3.72494  3.29354  2.67741  2.69355  4.24690  2.90347  2.73739  3.18146  2.89801  2.37887  2.77519  2.98518  4.58477  3.61503
          0.00488  5.72180  6.44415  0.61958  0.77255  1.08581  0.41193
    472   2.03077  5.71031  3.50638  2.59798  5.03834  3.32818  4.21028  3.91876  2.55896  2.83953  4.75548  3.49569  2.88159  2.11265  2.94607  1.68883  2.99080  3.38261  6.15333  4.75290    711 s - - -
          2.68618  4.42225  2.77519  2.73123  3.46354  2.40513  3.72494  3.29354  2.67741  2.69355  4.24690  2.90347  2.73739  3.18146  2.89801  2.37887  2.77519  2.98518  4.58477  3.61503
          0.00488  5.72180  6.44415  0.61958  0.77255  1.08581  0.41193
    473   2.00425  2.37245  5.19627  4.58743  3.81249  4.48747  4.81593  2.72006  3.17227  2.03387  3.19293  4.61773  4.85213  4.54255  4.43545  2.20062  2.54027  1.83457  5.33920  3.19597    712 v - - -
          2.68618  4.42225  2.77519  2.73123  3.46354  2.40513  3.72494  3.29354  2.67741  2.69355  4.24690  2.90347  2.73739  3.18146  2.89801  2.37887  2.77519  2.98518  4.58477  3.61503
          0.06178  5.72180  2.87113  0.61958  0.77255  0.83689  0.56750
    474   5.07383  6.17574  7.11915  6.57201  4.23078  6.69075  7.01408  2.26276  6.49725  0.25920  3.92829  6.90611  6.46826  6.15108  6.35164  6.18849  5.26560  2.84822  6.65625  5.81783    713 L - - -
          2.68618  4.42225  2.77519  2.73123  3.46354  2.40513  3.72494  3.29354  2.67741  2.69355  4.24690  2.90347  2.73739  3.18146  2.89801  2.37887  2.77519  2.98518  4.58477  3.61503
          0.00500  5.69640  6.41874  0.61958  0.77255  1.16266  0.37492
    475   3.22423  3.58669  3.01412  1.74484  5.08273  2.41791  4.18463  4.56928  1.92015  4.04245  4.77728  3.01990  4.39115  2.10589  2.94863  2.56987  2.99458  4.12791  6.16900  3.34825    714 e - - -
          2.68618  4.42225  2.77519  2.73123  3.46354  2.40513  3.72494  3.29354  2.67741  2.69355  4.24690  2.90347  2.73739  3.18146  2.89801  2.37887  2.77519  2.98518  4.58477  3.61503
          0.04179  5.69640  3.28144  0.61958  0.77255  1.16266  0.37492
    476   3.22389  5.65787  3.50497  2.94629  3.79827  4.00738  2.41720  4.44000  2.07180  3.19826  4.70658  3.00962  4.39916  2.22588  2.30391  2.83712  3.45393  4.03440  6.10287  1.73072    715 y - - -
          2.68618  4.42225  2.77519  2.73123  3.46354  2.40513  3.72494  3.29354  2.67741  2.69355  4.24690  2.90347  2.73739  3.18146  2.89801  2.37887  2.77519  2.98518  4.58477  3.61503
          0.00519  5.65979  6.38214  0.61958  0.77255  1.26101  0.33319
    477   2.42760  5.45793  3.59714  2.05639  2.60990  3.31206  4.24759  4.12868  3.03839  3.72074  4.52632  3.56724  3.34340  2.87802  3.02757  3.24817  3.45489  3.79560  5.95225  1.32764    716 y - - -
          2.68618  4.42225  2.77519  2.73123  3.46354  2.40513  3.72494  3.29354  2.67741  2.69355  4.24690  2.90347  2.73739  3.18146  2.89801  2.37887  2.77519  2.98518  4.58477  3.61503
          0.00519  5.65979  6.38214  0.61958  0.77255  1.26101  0.33319
    478   2.32115  5.71492  3.00335  2.09023  5.06056  3.97645  4.16350  4.54692  1.90063  4.02044  4.75546  2.86576  2.83408  3.25968  2.36401  2.21575  2.41362  3.20986  6.14727  4.73598    717 k - - -
          2.68618  4.42225  2.77519  2.73123  3.46354  2.40513  3.72494  3.29354  2.67741  2.69355  4.24690  2.90347  2.73739  3.18146  2.89801  2.37887  2.77519  2.98518  4.58477  3.61503
          0.00519  5.65979  6.38214  0.61958  0.77255  1.26101  0.33319
    479   1.86450  5.71571  2.39330  2.38054  5.06179  2.89894  2.93796  4.54847  2.30276  4.02142  3.90993  2.65596  4.36959  2.86025  2.79976  2.49389  2.80022  4.10689  6.14779  3.44109    718 a - - -
          2.68618  4.42225  2.77519  2.73123  3.46354  2.40513  3.72494  3.29354  2.67741  2.69355  4.24690  2.90347  2.73739  3.18146  2.89801  2.37887  2.77519  2.98518  4.58477  3.61503
          0.00519  5.65979  6.38214  0.61958  0.77255  1.26101  0.33319
    480   2.31462  5.71405  2.46679  2.35597  5.05909  3.30627  2.94004  4.54507  2.52467  2.49295  4.75474  2.27393  4.37047  2.73585  3.39178  1.86272  3.43454  4.10468  6.14674  3.90080    719 s - - -
          2.68618  4.42225  2.77519  2.73123  3.46354  2.40513  3.72494  3.29354  2.67741  2.69355  4.24690  2.90347  2.73739  3.18146  2.89801  2.37887  2.77519  2.98518  4.58477  3.61503
          0.04962  5.65979  3.10273  0.61958  0.77255  1.26101  0.33319
    481   3.21306  3.50376  2.81682  3.31916  3.23707  4.13377  4.36630  3.62903  2.70745  2.82216  3.26077  2.43592  2.37624  3.61726  3.69845  2.12195  2.62340  2.21723  5.64971  3.27539    720 s - - -
          2.68618  4.42225  2.77519  2.73123  3.46354  2.40513  3.72494  3.29354  2.67741  2.69355  4.24690  2.90347  2.73739  3.18146  2.89801  2.37887  2.77519  2.98518  4.58477  3.61503
          0.00542  5.61559  6.33794  0.61958  0.77255  1.36413  0.29518
    482   2.80356  5.40357  2.60540  2.18798  3.57231  2.78497  3.48450  2.40335  3.02134  2.60413  4.47330  3.54868  3.36814  2.83820  2.92443  2.47317  3.42295  2.76392  4.23356  3.38286    721 e - - -
          2.68618  4.42225  2.77519  2.73123  3.46354  2.40513  3.72494  3.29354  2.67741  2.69355  4.24690  2.90347  2.73739  3.18146  2.89801  2.37887  2.77519  2.98518  4.58477  3.61503
          0.00542  5.61559  6.33794  0.61958  0.77255  1.36413  0.29518
    483   1.82204  5.69736  2.37198  1.97080  5.04272  3.25352  4.14413  4.52939  2.54117  4.00279  4.73821  2.81454  4.34979  2.44310  3.37369  1.88990  3.41596  3.33155  6.12967  4.71772    722 a - - -
          2.68618  4.42225  2.77519  2.73123  3.46354  2.40513  3.72494  3.29354  2.67741  2.69355  4.24690  2.90347  2.73739  3.18146  2.89801  2.37887  2.77519  2.98518  4.58477  3.61503
          0.08169  5.61559  2.59288  0.61958  0.77255  1.36413  0.29518
    484   3.13720  5.63292  1.93544  1.83465  4.97166  3.23945  3.27412  2.83175  2.50951  3.93547  4.67530  3.38249  4.30628  3.19922  2.80543  1.97878  3.36840  2.76811  6.06934  4.66215    723 e - - -
          2.68618  4.42225  2.77519  2.73123  3.46354  2.40513  3.72494  3.29354  2.67741  2.69355  4.24690  2.90347  2.73739  3.18146  2.89801  2.37887  2.77519  2.98518  4.58477  3.61503
          0.05385  5.53975  3.02627  0.61958  0.77255  1.51113  0.24931
    485   2.60792  5.61570  2.35187  2.02626  3.43274  3.40697  2.84675  4.44358  2.80656  3.92019  4.65685  2.89362  4.27733  2.58931  2.79613  1.98274  2.89894  3.35343  6.04950  3.34636    724 s - - -
          2.68618  4.42225  2.77519  2.73123  3.46354  2.40513  3.72494  3.29354  2.67741  2.69355  4.24690  2.90347  2.73739  3.18146  2.89801  2.37887  2.77519  2.98518  4.58477  3.61503
          0.00614  5.49204  6.21439  0.61958  0.77255  0.68492  0.70145
    486   3.20933  3.83572  2.91492  2.51651  5.06617  3.31269  2.69489  4.55237  2.62778  4.02618  4.76133  2.90321  1.72681  2.43840  2.27701  2.75255  2.96090  3.36225  6.15323  4.74208    725 p - - -
          2.68326  4.42035  2.76832  2.73053  3.46424  2.40720  3.72915  3.29334  2.68089  2.69331  4.24244  2.90549  2.73859  3.18257  2.89500  2.38087  2.77389  2.98401  4.59046  3.61742
          1.07958  0.41766  6.39337  2.35517  0.09969  0.47394  0.97430
    487   3.35488  3.54184  4.58163  2.24845  4.01955  4.41442  4.69897  2.23406  3.14043  1.73869  3.31943  4.29968  4.78749  2.68844  4.17321  3.04870  1.95893  2.22925  5.50975  4.30541    753 l - - -
          2.68618  4.42225  2.77519  2.73123  3.46354  2.40513  3.72494  3.29354  2.67741  2.69355  4.24690  2.90347  2.73739  3.18146  2.89801  2.37887  2.77519  2.98518  4.58477  3.61503
          0.00455  5.79018  6.51253  0.61958  0.77255  0.83040  0.57248
    488   3.44603  4.81519  5.41791  4.80325  1.19785  3.28257  4.94917  2.80628  4.58768  1.90842  2.16362  4.78497  4.97671  4.71004  4.59072  3.93342  3.67753  2.03751  5.42564  2.93607    754 f - - -
          2.68618  4.42225  2.77519  2.73123  3.46354  2.40513  3.72494  3.29354  2.67741  2.69355  4.24690  2.90347  2.73739  3.18146  2.89801  2.37887  2.77519  2.98518  4.58477  3.61503
          0.00455  5.79018  6.51253  0.61958  0.77255  0.83040  0.57248
    489   2.67427  5.76820  2.74351  2.38761  5.10333  4.05893  4.24703  3.34158  2.31603  2.20554  4.81148  3.53028  4.45217  2.22376  2.28960  2.14805  2.99211  2.91654  6.20687  4.80200    755 s - - -
          2.68618  4.42225  2.77519  2.73123  3.46354  2.40513  3.72494  3.29354  2.67741  2.69355  4.24690  2.90347  2.73739  3.18146  2.89801  2.37887  2.77519  2.98518  4.58477  3.61503
          0.00455  5.79018  6.51253  0.61958  0.77255  0.83040  0.57248
    490   3.38395  4.75673  5.35796  4.74235  1.96255  4.55427  3.63944  1.98893  4.52474  1.48978  3.87345  4.71965  4.91745  4.65309  4.52870  3.86615  2.56764  1.75189  3.59019  3.27992    756 l - - -
          2.68618  4.42225  2.77519  2.73123  3.46354  2.40513  3.72494  3.29354  2.67741  2.69355  4.24690  2.90347  2.73739  3.18146  2.89801  2.37887  2.77519  2.98518  4.58477  3.61503
          0.00455  5.79018  6.51253  0.61958  0.77255  0.83040  0.57248
    491   2.25343  5.76538  3.54109  2.62975  5.09923  4.05972  3.56029  4.57734  2.98706  3.23663  4.80901  2.67609  1.60213  2.88364  2.95523  2.13511  2.40962  4.14998  6.20482  3.62565    757 p - - -
          2.68618  4.42225  2.77519  2.73123  3.46354  2.40513  3.72494  3.29354  2.67741  2.69355  4.24690  2.90347  2.73739  3.18146  2.89801  2.37887  2.77519  2.98518  4.58477  3.61503
          0.00455  5.79018  6.51253  0.61958  0.77255  0.83040  0.57248
    492   4.93577  6.07185  7.00781  6.47115  4.37837  6.53545  6.94273  2.04865  6.39599  0.50383  3.19599  6.72898  6.44386  6.18394  6.31804  5.99490  5.14482  1.72417  6.74091  5.84183    758 L - - -
          2.68583  4.42234  2.77528  2.73132  3.46269  2.40522  3.72503  3.29363  2.67750  2.69364  4.24699  2.90356  2.73748  3.18155  2.89810  2.37896  2.77528  2.98464  4.58486  3.61512
          0.45915  2.27352  1.32716  0.11793  2.19603  0.83040  0.57248
    493   2.48482  5.41060  3.48504  2.93585  2.67960  3.94097  4.15159  4.11972  2.92552  3.69437  4.48973  2.87049  1.24697  2.67852  2.77390  2.61904  3.36901  3.76891  5.90858  4.55617    760 p - - -
          2.68618  4.42225  2.77519  2.73123  3.46354  2.40513  3.72494  3.29354  2.67741  2.69355  4.24690  2.90347  2.73739  3.18146  2.89801  2.37887  2.77519  2.98518  4.58477  3.61503
          0.23490  5.48400  1.58379  0.61958  0.77255  1.60105  0.22525
    494   1.81866  5.24122  3.37534  2.49473  4.49132  3.82155  4.02229  3.91512  2.81060  2.86378  4.30839  2.83118  4.21186  2.12161  2.45694  3.02224  2.76510  2.54769  3.42660  4.39063    761 a - - -
          2.68618  4.42225  2.77519  2.73123  3.46354  2.40513  3.72494  3.29354  2.67741  2.69355  4.24690  2.90347  2.73739  3.18146  2.89801  2.37887  2.77519  2.98518  4.58477  3.61503
          0.00777  5.25687  5.97922  0.61958  0.77255  1.86705  0.16792
    495   3.13628  4.51582  5.01147  4.40954  1.31374  4.29628  4.57557  2.33807  4.21248  1.75149  3.59494  2.75306  4.65366  4.34797  4.24491  3.60657  3.36784  2.31637  5.05143  2.90776    762 f - - -
          2.68618  4.42225  2.77519  2.73123  3.46354  2.40513  3.72494  3.29354  2.67741  2.69355  4.24690  2.90347  2.73739  3.18146  2.89801  2.37887  2.77519  2.98518  4.58477  3.61503
          0.00777  5.25687  5.97922  0.61958  0.77255  1.86705  0.16792
    496   3.04483  5.43507  3.32031  2.78035  4.76101  3.05835  4.01988  4.21555  2.75022  2.93941  4.50730  2.70589  4.22083  2.53217  2.68287  1.10464  3.27872  3.82139  5.90310  4.52734    763 s - - -
          2.68616  4.42259  2.77554  2.73157  3.46388  2.40481  3.72529  3.29306  2.67775  2.69389  4.24337  2.90381  2.73718  3.18119  2.89835  2.37854  2.77510  2.98509  4.58511  3.61537
          1.23497  0.43531  2.77907  0.03652  3.32823  1.32461  0.30912
    497   1.98009  5.53810  2.65201  1.70376  4.87520  3.80598  4.00487  4.35682  2.74903  3.84069  4.58315  2.64159  4.20671  3.10524  3.24279  1.86341  2.73519  3.92493  5.97644  3.30838    765 e - - -
          2.68618  4.42225  2.77519  2.73123  3.46354  2.40513  3.72494  3.29354  2.67741  2.69355  4.24690  2.90347  2.73739  3.18146  2.89801  2.37887  2.77519  2.98518  4.58477  3.61503
          0.00732  5.31700  6.03935  0.61958  0.77255  0.38789  1.13473
    498   2.55279  5.74643  2.93825  2.93361  3.59922  3.34278  4.20078  4.57497  2.35212  4.05109  4.78748  2.87743  2.99702  2.29216  2.49388  2.08704  1.94495  3.31182  6.18000  4.76993    766 t - - -
          2.68618  4.42225  2.77519  2.73123  3.46354  2.40513  3.72494  3.29354  2.67741  2.69355  4.24690  2.90347  2.73739  3.18146  2.89801  2.37887  2.77519  2.98518  4.58477  3.61503
          0.00488  5.72180  6.44415  0.61958  0.77255  1.08581  0.41193
    499   1.66184  5.72810  3.49789  2.34619  5.06369  3.34422  4.20562  4.54301  2.54838  2.83183  3.48355  2.86916  2.45496  2.57219  3.43523  2.32582  2.65803  4.11364  6.16652  4.76137    767 a - - -
          2.68618  4.42225  2.77519  2.73123  3.46354  2.40513  3.72494  3.29354  2.67741  2.69355  4.24690  2.90347  2.73739  3.18146  2.89801  2.37887  2.77519  2.98518  4.58477  3.61503
          0.00488  5.72180  6.44415  0.61958  0.77255  1.08581  0.41193
    500   1.88068  5.74857  2.59335  2.58427  3.55529  2.89128  3.29591  4.57874  2.41314  4.05364  4.78937  3.48078  2.97587  2.77939  2.64531  2.22519  2.72580  3.02435  6.18157  4.77092    768 a - - -
          2.68618  4.42225  2.77519  2.73123  3.46354  2.40513  3.72494  3.29354  2.67741  2.69355  4.24690  2.90347  2.73739  3.18146  2.89801  2.37887  2.77519  2.98518  4.58477  3.61503
          0.00488  5.72180  6.44415  0.61958  0.77255  1.08581  0.41193
    501   1.96986  4.75156  3.65624  4.39408  2.02451  3.31012  2.85126  2.73511  4.23941  1.97571  2.59396  4.51622  4.82403  3.44050  4.35128  3.05339  2.99483  2.78351  3.45073  3.21926    769 a - - -
          2.68618  4.42225  2.77519  2.73123  3.46354  2.40513  3.72494  3.29354  2.67741  2.69355  4.24690  2.90347  2.73739  3.18146  2.89801  2.37887  2.77519  2.98518  4.58477  3.61503
          0.00488  5.72180  6.44415  0.61958  0.77255  1.08581  0.41193
    502   2.22816  4.77516  5.38017  4.76738  2.57402  4.58912  4.92692  1.60746  4.55456  1.60199  3.10397  4.75326  4.94565  4.68176  3.31842  3.90305  3.64039  1.64377  5.40920  4.23719    770 l - - -
          2.68618  4.42225  2.77519  2.73123  3.46354  2.40513  3.72494  3.29354  2.67741  2.69355  4.24690  2.90347  2.73739  3.18146  2.89801  2.37887  2.77519  2.98518  4.58477  3.61503
          0.00488  5.72180  6.44415  0.61958  0.77255  1.08581  0.41193
    503   2.54102  5.75097  2.51371  2.93322  5.09623  4.01392  4.20083  4.58210  1.59845  3.22475  4.79167  2.86558  4.40744  2.85099  2.37497  1.80831  2.60529  4.14173  6.18343  4.77267    771 k - - -
          2.68618  4.42225  2.77519  2.73123  3.46354  2.40513  3.72494  3.29354  2.67741  2.69355  4.24690  2.90347  2.73739  3.18146  2.89801  2.37887  2.77519  2.98518  4.58477  3.61503
          0.00488  5.72180  6.44415  0.61958  0.77255  1.08581  0.41193
    504   2.32097  5.75227  2.94437  2.93121  5.09841  2.39579  3.64813  4.58511  1.75574  4.05799  4.79266  2.64265  3.39966  2.51615  1.98907  2.81567  3.17233  4.14349  6.18430  3.96192    772 k - - -
          2.68618  4.42225  2.77519  2.73123  3.46354  2.40513  3.72494  3.29354  2.67741  2.69355  4.24690  2.90347  2.73739  3.18146  2.89801  2.37887  2.77519  2.98518  4.58477  3.61503
          0.04018  5.72180  3.32117  0.61958  0.77255  1.08581  0.41193
    505   2.80152  4.70917  3.38142  4.47907  2.46230  4.45156  3.38562  2.17072  3.23404  1.19491  3.17757  4.55099  3.55507  4.46860  4.37630  3.75442  3.53577  2.12129  5.32789  4.14725    773 l - - -
          2.68618  4.42225  2.77519  2.73123  3.46354  2.40513  3.72494  3.29354  2.67741  2.69355  4.24690  2.90347  2.73739  3.18146  2.89801  2.37887  2.77519  2.98518  4.58477  3.61503
          0.00505  5.68667  6.40901  0.61958  0.77255  1.19012  0.36267
    506   2.17051  2.52609  5.16041  4.55232  3.79091  4.46224  3.41760  2.46236  3.40309  1.43022  3.81540  4.58837  3.29731  4.51219  4.40707  3.76872  2.97168  2.28239  5.31717  2.39280    774 l - - -
          2.68618  4.42225  2.77519  2.73123  3.46354  2.40513  3.72494  3.29354  2.67741  2.69355  4.24690  2.90347  2.73739  3.18146  2.89801  2.37887  2.77519  2.98518  4.58477  3.61503
          0.00505  5.68667  6.40901  0.61958  0.77255  1.19012  0.36267
    507   2.36095  5.73675  2.56550  2.26123  5.08231  3.99467  3.39426  4.56898  2.59094  4.04224  4.77748  3.46172  2.15408  2.24968  3.41247  1.66340  2.99997  4.12769  6.16897  4.75713    775 s - - -
          2.68618  4.42225  2.77519  2.73123  3.46354  2.40513  3.72494  3.29354  2.67741  2.69355  4.24690  2.90347  2.73739  3.18146  2.89801  2.37887  2.77519  2.98518  4.58477  3.61503
          0.10430  5.68667  2.34704  0.61958  0.77255  1.19012  0.36267
    508   2.36837  2.98022  3.45581  2.59916  4.88862  1.82443  3.21297  4.34834  2.54422  3.05499  4.63305  2.70468  4.34977  3.25968  3.38603  1.73897  3.39922  3.95163  6.03831  4.65192    776 s - - -
          2.68618  4.42225  2.77519  2.73123  3.46354  2.40513  3.72494  3.29354  2.67741  2.69355  4.24690  2.90347  2.73739  3.18146  2.89801  2.37887  2.77519  2.98518  4.58477  3.61503
          0.30890  5.58795  1.33941  0.61958  0.77255  1.42157  0.27619
    509   2.62829  5.28448  3.37028  2.19390  2.47440  3.82770  4.02698  3.27447  2.42149  2.97597  3.32278  2.68212  3.08122  2.71961  2.73346  2.47236  3.24284  2.88972  5.77235  4.42019    777 e - - -
          2.68618  4.42225  2.77519  2.73123  3.46354  2.40513  3.72494  3.29354  2.67741  2.69355  4.24690  2.90347  2.73739  3.18146  2.89801  2.37887  2.77519  2.98518  4.58477  3.61503
          0.00754  5.28659  6.00894  0.61958  0.77255  0.74878  0.64045
    510   3.15093  3.63913  2.51959  1.82053  2.89631  3.92701  2.87673  4.46688  2.14565  3.12763  4.68886  3.39691  4.32034  2.52917  2.85207  3.11612  2.13806  4.03381  6.08297  4.67588    778 e - - -
          2.68618  4.42225  2.77519  2.73123  3.46354  2.40513  3.72494  3.29354  2.67741  2.69355  4.24690  2.90347  2.73739  3.18146  2.89801  2.37887  2.77519  2.98518  4.58477  3.61503
          0.00569  5.56690  6.28925  0.61958  0.77255  0.83508  0.56888
    511   2.73480  5.32373  5.63992  5.34321  5.13504  4.44888  5.95236  2.90137  5.21038  3.92839  5.02962  5.10113  0.36631  5.42619  5.31853  3.91966  4.08260  2.73363  6.78807  5.63131    779 P - - -
          2.68618  4.42225  2.77519  2.73123  3.46354  2.40513  3.72494  3.29354  2.67741  2.69355  4.24690  2.90347  2.73739  3.18146  2.89801  2.37887  2.77519  2.98518  4.58477  3.61503
          0.00514  5.66942  6.39177  0.61958  0.77255  0.90084  0.52126
    512   2.21834  3.06590  3.50307  2.65381  4.06191  4.01702  3.04017  4.50018  2.34175  3.99818  4.74656  2.87938  4.41004  2.72164  2.87468  1.81529  2.39435  3.57509  6.14501  2.95535    780 s - - -
          2.68618  4.42225  2.77519  2.73123  3.46354  2.40513  3.72494  3.29354  2.67741  2.69355  4.24690  2.90347  2.73739  3.18146  2.89801  2.37887  2.77519  2.98518  4.58477  3.61503
          0.00492  5.71300  6.43534  0.61958  0.77255  1.11333  0.39819
    513   2.78284  5.50978  3.61239  3.05481  4.76586  4.06580  4.26538  2.33316  2.71767  3.21169  3.83421  3.58147  3.34626  2.37607  2.14363  1.73058  2.19215  3.85166  5.99967  4.65026    781 s - - -
          2.68618  4.42225  2.77519  2.73123  3.46354  2.40513  3.72494  3.29354  2.67741  2.69355  4.24690  2.90347  2.73739  3.18146  2.89801  2.37887  2.77519  2.98518  4.58477  3.61503
          0.00492  5.71300  6.43534  0.61958  0.77255  1.11333  0.39819
    514   3.38602  3.46393  4.83564  3.18969  3.95347  4.47245  4.74165  2.71529  3.94776  2.63375  3.97362  4.43465  4.83896  4.28401  2.42811  3.76582  3.61521  3.11363  0.82124  4.25853    782 w - - -
          2.68618  4.42225  2.77519  2.73123  3.46354  2.40513  3.72494  3.29354  2.67741  2.69355  4.24690  2.90347  2.73739  3.18146  2.89801  2.37887  2.77519  2.98518  4.58477  3.61503
          0.00492  5.71300  6.43534  0.61958  0.77255  1.11333  0.39819
    515   2.99645  3.82797  2.96948  2.55130  5.01283  3.53692  3.29395  2.19935  2.37650  3.98618  3.61918  3.49630  4.41232  2.80141  2.15564  3.21012  1.66255  4.06899  6.13745  4.74086    783 t - - -
          2.68618  4.42225  2.77519  2.73123  3.46354  2.40513  3.72494  3.29354  2.67741  2.69355  4.24690  2.90347  2.73739  3.18146  2.89801  2.37887  2.77519  2.98518  4.58477  3.61503
          0.00492  5.71300  6.43534  0.61958  0.77255  1.11333  0.39819
    516   2.27794  3.42916  5.30620  4.69232  3.81158  4.51544  4.85169  2.10040  4.47875  1.80894  2.71898  4.67761  3.46022  4.61108  4.48846  3.07838  3.57503  1.23656  5.34520  4.16891    784 v - - -
          2.68618  4.42225  2.77519  2.73123  3.46354  2.40513  3.72494  3.29354  2.67741  2.69355  4.24690  2.90347  2.73739  3.18146  2.89801  2.37887  2.77519  2.98518  4.58477  3.61503
          0.00492  5.71300  6.43534  0.61958  0.77255  1.11333  0.39819
    517   2.86121  3.87760  3.53097  1.66107  4.95024  4.02971  3.04194  4.40835  2.48348  3.14889  4.69768  3.51507  4.42213  2.86220  3.45927  2.05682  1.95429  2.63651  6.10397  4.71915    785 e - - -
          2.68618  4.42225  2.77519  2.73123  3.46354  2.40513  3.72494  3.29354  2.67741  2.69355  4.24690  2.90347  2.73739  3.18146  2.89801  2.37887  2.77519  2.98518  4.58477  3.61503
          0.00492  5.71300  6.43534  0.61958  0.77255  1.11333  0.39819
    518   2.48718  3.56228  5.27276  4.65851  2.63956  4.49239  4.82516  2.43320  4.44685  1.58626  2.62366  3.41516  4.85622  3.27865  4.46057  2.96913  3.55690  1.53193  5.32352  4.14721    786 v - - -
          2.68618  4.42225  2.77519  2.73123  3.46354  2.40513  3.72494  3.29354  2.67741  2.69355  4.24690  2.90347  2.73739  3.18146  2.89801  2.37887  2.77519  2.98518  4.58477  3.61503
          0.00492  5.71300  6.43534  0.61958  0.77255  1.11333  0.39819
    519   2.32647  5.65518  2.94261  2.96995  4.96295  4.02760  2.73442  3.77559  2.41791  3.20897  4.70585  3.51117  4.42011  3.32883  2.92104  1.87093  1.59892  4.02562  6.11085  3.32867    787 t - - -
          2.68618  4.42225  2.77519  2.73123  3.46354  2.40513  3.72494  3.29354  2.67741  2.69355  4.24690  2.90347  2.73739  3.18146  2.89801  2.37887  2.77519  2.98518  4.58477  3.61503
          0.00492  5.71300  6.43534  0.61958  0.77255  1.11333  0.39819
    520   2.62818  5.73772  2.35620  2.93176  5.07985  2.53947  3.42939  4.56335  2.93498  4.04219  4.78012  2.26069  3.51954  3.29616  2.88823  1.40377  3.01391  3.28432  6.17328  4.76443    788 s - - -
          2.68618  4.42225  2.77519  2.73123  3.46354  2.40513  3.72494  3.29354  2.67741  2.69355  4.24690  2.90347  2.73739  3.18146  2.89801  2.37887  2.77519  2.98518  4.58477  3.61503
          0.00492  5.71300  6.43534  0.61958  0.77255  1.11333  0.39819
    521   2.51087  5.74462  3.02497  2.17783  5.08974  2.81900  3.29062  3.47804  1.95601  4.04993  3.19007  2.95168  2.77468  3.29102  2.85003  2.64292  2.18569  4.13529  6.17728  4.76630    789 k - - -
          2.68618  4.42225  2.77519  2.73123  3.46354  2.40513  3.72494  3.29354  2.67741  2.69355  4.24690  2.90347  2.73739  3.18146  2.89801  2.37887  2.77519  2.98518  4.58477  3.61503
          0.00492  5.71300  6.43534  0.61958  0.77255  1.11333  0.39819
    522   2.59569  5.74020  2.95717  2.58000  5.08335  2.97750  3.29643  4.56797  2.30697  3.20212  3.52445  2.20241  4.40199  2.40488  3.42373  2.39624  2.15994  2.85472  6.17403  4.76423    790 t - - -
          2.68501  4.41844  2.77590  2.73159  3.46387  2.40417  3.72491  3.29482  2.67731  2.69434  4.24818  2.90354  2.73868  3.18209  2.89825  2.37792  2.77419  2.98576  4.58605  3.61513
          1.06574  0.57562  2.37333  0.99383  0.46229  1.11333  0.39819
    523   2.49743  5.66821  2.91950  2.02904  3.66438  2.92571  3.31783  3.52909  2.31434  3.96965  3.41517  2.86484  2.60448  3.24357  3.37382  2.20141  2.69147  3.23210  6.10633  4.70086    797 e - - -
          2.68618  4.42225  2.77519  2.73123  3.46354  2.40513  3.72494  3.29354  2.67741  2.69355  4.24690  2.90347  2.73739  3.18146  2.89801  2.37887  2.77519  2.98518  4.58477  3.61503
          0.14107  5.61697  2.05625  0.61958  0.77255  1.36115  0.29621
    524   2.49806  5.61350  2.86665  2.19708  3.43396  2.60851  4.06507  4.44370  2.50523  3.08893  4.65429  2.54997  3.05963  2.90548  2.51125  2.10093  2.79663  4.00387  6.04647  4.63581    798 s - - -
          2.68618  4.42225  2.77519  2.73123  3.46354  2.40513  3.72494  3.29354  2.67741  2.69355  4.24690  2.90347  2.73739  3.18146  2.89801  2.37887  2.77519  2.98518  4.58477  3.61503
          0.00620  5.48210  6.20444  0.61958  0.77255  1.18341  0.36562
    525   2.23174  5.42301  3.51073  2.95337  4.68177  2.44521  3.23548  2.93489  2.33423  3.02931  4.48753  3.48114  4.35844  2.49891  2.21849  2.70122  2.57135  3.07520  3.62870  4.55925    799 r - - -
          2.68618  4.42225  2.77519  2.73123  3.46354  2.40513  3.72494  3.29354  2.67741  2.69355  4.24690  2.90347  2.73739  3.18146  2.89801  2.37887  2.77519  2.98518  4.58477  3.61503
          0.00579  5.55015  6.27250  0.61958  0.77255  1.24396  0.34001
    526   2.26758  3.69202  3.47892  1.50622  4.81915  3.96527  4.15933  4.26720  2.04435  3.09428  4.58635  3.45898  4.35717  2.81131  3.13529  2.83823  2.94995  2.74652  5.99835  2.95849    800 e - - -
          2.68618  4.42225  2.77519  2.73123  3.46354  2.40513  3.72494  3.29354  2.67741  2.69355  4.24690  2.90347  2.73739  3.18146  2.89801  2.37887  2.77519  2.98518  4.58477  3.61503
          0.00559  5.58510  6.30744  0.61958  0.77255  1.42722  0.27440
    527   2.01459  5.10874  3.04983  3.25666  4.27986  4.09970  2.92942  2.60932  3.23363  2.44777  3.29933  2.70466  4.48428  3.56245  2.23031  2.73722  2.83077  2.51280  5.66207  3.43649    801 a - - -
          2.68618  4.42225  2.77519  2.73123  3.46354  2.40513  3.72494  3.29354  2.67741  2.69355  4.24690  2.90347  2.73739  3.18146  2.89801  2.37887  2.77519  2.98518  4.58477  3.61503
          0.00559  5.58510  6.30744  0.61958  0.77255  1.08661  0.41152
    528   2.87029  5.69311  2.95236  2.53216  5.03548  3.96452  4.15139  4.51908  1.97351  3.29059  4.73460  2.83475  4.35789  2.54308  1.56718  3.15363  2.98457  2.22588  6.12713  4.71846    802 r - - -
          2.68618  4.42225  2.77519  2.73123  3.46354  2.40513  3.72494  3.29354  2.67741  2.69355  4.24690  2.90347  2.73739  3.18146  2.89801  2.37887  2.77519  2.98518  4.58477  3.61503
          0.00533  5.63324  6.35559  0.61958  0.77255  1.32476  0.30906
    529   2.68046  3.36617  3.57825  4.39920  2.73682  4.40934  4.72996  2.60275  3.22441  2.22796  3.79915  4.49224  4.77547  4.40613  4.32160  2.44198  1.45203  2.55423  3.12530  3.24130    803 t - - -
          2.68618  4.42225  2.77519  2.73123  3.46354  2.40513  3.72494  3.29354  2.67741  2.69355  4.24690  2.90347  2.73739  3.18146  2.89801  2.37887  2.77519  2.98518  4.58477  3.61503
          0.00533  5.63324  6.35559  0.61958  0.77255  1.00028  0.45851
    530   2.51538  3.81383  5.18019  4.57046  3.78028  4.45933  3.54131  1.96273  4.37337  2.26027  2.28494  4.59423  4.82385  3.40600  4.41078  2.62727  2.38427  1.56239  5.30746  4.12953    804 v - - -
          2.68618  4.42225  2.77519  2.73123  3.46354  2.40513  3.72494  3.29354  2.67741  2.69355  4.24690  2.90347  2.73739  3.18146  2.89801  2.37887  2.77519  2.98518  4.58477  3.61503
          0.00510  5.67668  6.39903  0.61958  0.77255  1.21727  0.35103
    531   2.36247  4.79294  4.64060  2.71221  2.64429  3.32295  4.66367  2.76311  3.95455  2.05312  3.90644  2.92567  4.73995  2.65796  4.16953  3.64796  2.62092  1.84390  3.28062  3.45023    805 v - - -
          2.68618  4.42225  2.77519  2.73123  3.46354  2.40513  3.72494  3.29354  2.67741  2.69355  4.24690  2.90347  2.73739  3.18146  2.89801  2.37887  2.77519  2.98518  4.58477  3.61503
          0.00510  5.67668  6.39903  0.61958  0.77255  1.21727  0.35103
    532   2.56425  3.68578  4.03524  3.47013  3.20842  3.16014  2.56361  3.00645  2.87071  2.78737  4.14559  3.90315  4.59140  2.04181  3.09302  2.28833  3.48926  2.39134  5.61870  2.61495    806 q - - -
          2.68618  4.42225  2.77519  2.73123  3.46354  2.40513  3.72494  3.29354  2.67741  2.69355  4.24690  2.90347  2.73739  3.18146  2.89801  2.37887  2.77519  2.98518  4.58477  3.61503
          0.00510  5.67668  6.39903  0.61958  0.77255  1.21727  0.35103
    533   2.86249  2.93174  4.76968  4.18171  2.45981  3.19052  4.69828  2.79144  3.19073  1.29935  3.87598  4.38228  4.76355  3.22719  2.84065  2.66838  2.86021  3.01424  3.72489  4.18157    807 l - - -
          2.68618  4.42225  2.77519  2.73123  3.46354  2.40513  3.72494  3.29354  2.67741  2.69355  4.24690  2.90347  2.73739  3.18146  2.89801  2.37887  2.77519  2.98518  4.58477  3.61503
          0.00510  5.67668  6.39903  0.61958  0.77255  1.21727  0.35103
    534   2.04521  5.83251  2.40667  2.59840  5.18701  2.67326  4.28141  4.67595  3.04398  4.15281  4.89702  2.22944  4.46864  3.38500  3.54552  1.31438  2.81132  4.23387  6.28429  4.86550    808 s - - -
          2.68618  4.42225  2.77519  2.73123  3.46354  2.40513  3.72494  3.29354  2.67741  2.69355  4.24690  2.90347  2.73739  3.18146  2.89801  2.37887  2.77519  2.98518  4.58477  3.61503
          0.00510  5.67668  6.39903  0.61958  0.77255  1.21727  0.35103
    535   2.44534  5.72046  2.62840  2.61913  5.06430  3.11664  4.17415  4.54940  2.33430  2.86231  4.76145  3.45491  3.02387  2.88766  1.85170  2.20490  2.62558  3.23295  6.15388  4.74368    809 r - - -
          2.68618  4.42225  2.77519  2.73123  3.46354  2.40513  3.72494  3.29354  2.67741  2.69355  4.24690  2.90347  2.73739  3.18146  2.89801  2.37887  2.77519  2.98518  4.58477  3.61503
          0.00510  5.67668  6.39903  0.61958  0.77255  1.21727  0.35103
    536   2.57242  5.70444  3.47011  2.15308  5.04127  2.76960  4.17831  4.52144  2.19135  3.14685  4.74727  3.46109  4.38369  2.42583  2.55357  2.45273  1.94334  3.14731  6.14207  3.51273    810 t - - -
          2.68618  4.42225  2.77519  2.73123  3.46354  2.40513  3.72494  3.29354  2.67741  2.69355  4.24690  2.90347  2.73739  3.18146  2.89801  2.37887  2.77519  2.98518  4.58477  3.61503
          0.00510  5.67668  6.39903  0.61958  0.77255  1.21727  0.35103
    537   2.47014  5.59700  3.52404  2.26501  3.68507  4.01470  4.20812  4.34218  2.96681  3.88020  3.56033  2.31057  1.81606  3.32414  3.14722  2.11331  2.33702  3.95982  6.06173  3.60658    811 p - - -
          2.68618  4.42225  2.77519  2.73123  3.46354  2.40513  3.72494  3.29354  2.67741  2.69355  4.24690  2.90347  2.73739  3.18146  2.89801  2.37887  2.77519  2.98518  4.58477  3.61503
          0.00510  5.67668  6.39903  0.61958  0.77255  1.21727  0.35103
    538   3.28241  4.81381  3.04561  3.98679  3.92385  4.35315  4.64237  2.42401  3.89355  1.96886  2.00466  3.23498  2.07494  4.14104  4.13091  2.53897  2.55679  3.07142  3.55605  3.37009    812 l - - -
          2.68618  4.42225  2.77519  2.73123  3.46354  2.40513  3.72494  3.29354  2.67741  2.69355  4.24690  2.90347  2.73739  3.18146  2.89801  2.37887  2.77519  2.98518  4.58477  3.61503
          0.00510  5.67668  6.39903  0.61958  0.77255  1.21727  0.35103
    539   3.53701  3.34724  5.52484  4.91682  2.50076  4.74163  5.08624  1.81523  4.70927  0.99400  3.14229  4.90944  5.07973  4.82326  4.71210  4.06136  3.08095  2.02387  5.53797  4.37821    813 l - - -
          2.68618  4.42225  2.77519  2.73123  3.46354  2.40513  3.72494  3.29354  2.67741  2.69355  4.24690  2.90347  2.73739  3.18146  2.89801  2.37887  2.77519  2.98518  4.58477  3.61503
          0.04207  5.67668  3.27606  0.61958  0.77255  0.86935  0.54339
    540   2.32264  5.72562  2.22191  2.02608  3.65589  2.51420  3.31891  3.58142  2.37826  4.03023  4.76669  2.84530  2.33174  2.89377  3.40810  3.18167  3.44983  3.19585  6.15924  4.74922    814 e - - -
          2.68604  4.42155  2.77528  2.73244  3.45932  2.40643  3.71644  3.29178  2.67814  2.69332  4.24883  2.90169  2.73700  3.18037  2.89994  2.37972  2.77626  2.98587  4.58670  3.61574
          1.44245  0.63290  1.45842  1.47630  0.25939  1.19012  0.36267
    541   2.65325  5.56470  2.72346  2.77494  4.90139  3.08280  4.03899  4.38148  2.30314  3.86641  3.47541  2.70272  4.24433  1.83179  3.01473  2.68484  2.14037  2.60945  6.00245  4.59662    823 q - - -
          2.68618  4.42225  2.77519  2.73123  3.46354  2.40513  3.72494  3.29354  2.67741  2.69355  4.24690  2.90347  2.73739  3.18146  2.89801  2.37887  2.77519  2.98518  4.58477  3.61503
          0.05524  5.42406  3.00910  0.61958  0.77255  1.39435  0.28501
    542   3.11660  3.29711  4.08046  2.19723  2.52058  4.11790  4.37948  2.06740  3.45654  2.16276  3.89281  2.59630  2.63292  3.15394  3.78737  3.36925  2.59864  3.05572  5.37550  4.15040    824 i - - -
          2.68618  4.42225  2.77519  2.73123  3.46354  2.40513  3.72494  3.29354  2.67741  2.69355  4.24690  2.90347  2.73739  3.18146  2.89801  2.37887  2.77519  2.98518  4.58477  3.61503
          0.00657  5.42497  6.14731  0.61958  0.77255  1.68353  0.20545
    543   4.35751  7.20240  0.34864  1.86742  6.45229  4.27063  5.01607  6.12755  4.33086  5.52243  6.51755  3.71663  5.00811  4.22228  5.15482  4.13312  4.70359  5.61079  7.61952  5.94999    825 D - - -
          2.68618  4.42225  2.77519  2.73123  3.46354  2.40513  3.72494  3.29354  2.67741  2.69355  4.24690  2.90347  2.73739  3.18146  2.89801  2.37887  2.77519  2.98518  4.58477  3.61503
          0.00657  5.42497  6.14731  0.61958  0.77255  1.34292  0.30257
    544   2.38399  3.29044  2.45952  2.92066  3.12197  4.19407  4.47014  2.35219  3.63388  1.84624  3.85768  2.56351  4.56885  3.90400  3.91916  2.88439  3.38747  2.10201  5.34622  4.13494    826 l - - -
          2.68618  4.42225  2.77519  2.73123  3.46354  2.40513  3.72494  3.29354  2.67741  2.69355  4.24690  2.90347  2.73739  3.18146  2.89801  2.37887  2.77519  2.98518  4.58477  3.61503
          0.00621  5.48124  6.20359  0.61958  0.77255  1.60518  0.22421
    545   2.41796  5.52521  2.81093  2.83795  4.83362  3.89592  4.08729  4.29444  2.20850  3.24391  3.38393  3.37928  2.12201  3.19693  2.73412  1.73224  2.85439  3.22173  5.98063  4.59305    827 s - - -
          2.68618  4.42225  2.77519  2.73123  3.46354  2.40513  3.72494  3.29354  2.67741  2.69355  4.24690  2.90347  2.73739  3.18146  2.89801  2.37887  2.77519  2.98518  4.58477  3.61503
          0.07129  5.48124  2.73889  0.61958  0.77255  1.60518  0.22421
    546   2.39974  5.56050  2.76082  1.99607  4.89704  3.84726  4.03521  3.08998  2.37787  2.73913  4.60342  3.31804  4.24054  2.69093  2.68862  2.28524  2.06496  3.94655  5.99831  4.59259    828 e - - -
          2.68618  4.42225  2.77519  2.73123  3.46354  2.40513  3.72494  3.29354  2.67741  2.69355  4.24690  2.90347  2.73739  3.18146  2.89801  2.37887  2.77519  2.98518  4.58477  3.61503
          0.09335  5.41657  2.46883  0.61958  0.77255  1.69436  0.20299
    547   3.22851  4.69608  4.70046  4.10371  3.72020  4.32989  4.62068  3.03461  3.88218  0.76760  2.83663  3.08330  4.68688  4.16527  2.88702  3.62581  3.45893  2.51027  5.29359  4.11631    829 l - - -
          2.68618  4.42225  2.77519  2.73123  3.46354  2.40513  3.72494  3.29354  2.67741  2.69355  4.24690  2.90347  2.73739  3.18146  2.89801  2.37887  2.77519  2.98518  4.58477  3.61503
          0.00722  5.33044  6.05279  0.61958  0.77255  1.15250  0.37957
    548   3.09582  5.60348  1.87209  2.15298  4.94712  3.86896  4.05693  4.43221  2.79252  3.20217  4.64460  1.98685  3.26004  2.37546  2.78080  3.05856  2.54063  3.12384  6.03693  4.62663    830 d - - -
          2.68661  4.41960  2.77577  2.73193  3.46528  2.40612  3.72371  3.29170  2.67822  2.69238  4.24524  2.90070  2.73735  3.18350  2.89735  2.37847  2.77601  2.98471  4.58439  3.61662
          1.61605  0.27152  3.24160  1.69704  0.20239  0.79275  0.60257
    549   3.17946  5.67968  1.55366  1.63834  3.52741  3.94887  3.22274  4.50223  2.49596  2.81132  4.72216  2.47453  4.34534  3.23945  3.37289  3.14307  2.88221  4.06746  6.11517  4.70616    841 d - - -
          2.68618  4.42225  2.77519  2.73123  3.46354  2.40513  3.72494  3.29354  2.67741  2.69355  4.24690  2.90347  2.73739  3.18146  2.89801  2.37887  2.77519  2.98518  4.58477  3.61503
          0.15814  5.59679  1.94798  0.61958  0.77255  1.40373  0.28194
    550   2.33402  5.60100  2.87216  2.17210  4.94690  3.00983  2.71442  4.43359  2.43392  3.90657  4.64160  2.46188  4.25391  3.14393  1.94308  2.08601  3.31919  3.99211  6.03303  4.62132    842 r - - -
          2.68618  4.42225  2.77519  2.73123  3.46354  2.40513  3.72494  3.29354  2.67741  2.69355  4.24690  2.90347  2.73739  3.18146  2.89801  2.37887  2.77519  2.98518  4.58477  3.61503
          0.00643  5.44508  6.16743  0.61958  0.77255  1.65672  0.21166
    551   3.92291  3.27879  5.99342  5.45638  4.29336  5.36001  5.85584  0.71397  5.32543  2.04729  2.46763  5.52861  5.61272  5.46540  5.38049  4.73386  4.16618  1.85215  6.20140  5.04579    843 i - - -
          2.68618  4.42225  2.77519  2.73123  3.46354  2.40513  3.72494  3.29354  2.67741  2.69355  4.24690  2.90347  2.73739  3.18146  2.89801  2.37887  2.77519  2.98518  4.58477  3.61503
          0.00643  5.44508  6.16743  0.61958  0.77255  1.65672  0.21166
    552   3.08938  5.46089  2.59088  2.16749  3.40578  3.18199  4.08021  3.09883  2.45787  2.95361  3.39488  2.84255  4.27850  3.19733  2.77881  2.05718  2.73767  2.63224  5.92709  4.55104    844 s - - -
          2.68618  4.42225  2.77519  2.73123  3.46354  2.40513  3.72494  3.29354  2.67741  2.69355  4.24690  2.90347  2.73739  3.18146  2.89801  2.37887  2.77519  2.98518  4.58477  3.61503
          0.05022  5.44508  3.10858  0.61958  0.77255  1.65672  0.21166
    553   2.09519  5.57405  2.72592  2.20462  4.91887  3.16486  4.02437  4.40475  2.36607  3.87923  4.61491  2.10257  4.23055  3.12090  2.38583  2.06310  3.29499  3.12719  6.00686  4.59590    845 s - - -
          2.68618  4.42225  2.77519  2.73123  3.46354  2.40513  3.72494  3.29354  2.67741  2.69355  4.24690  2.90347  2.73739  3.18146  2.89801  2.37887  2.77519  2.98518  4.58477  3.61503
          0.00672  5.40158  6.12393  0.61958  0.77255  0.36158  1.19262
    554   2.89577  3.55014  2.50535  2.75197  3.14797  4.30266  3.41616  2.05362  3.61175  1.63059  3.34396  3.21270  3.41684  3.90873  3.27012  2.91337  3.54497  2.74633  5.59554  4.36552    846 l - - -
          2.68464  4.42030  2.77466  2.73155  3.46489  2.40838  3.72293  3.29107  2.67933  2.69462  4.24065  2.90255  2.73820  3.17914  2.89667  2.37757  2.77696  2.98371  4.58802  3.61689
          1.43209  0.36581  2.69476  1.79790  0.18110  0.56871  0.83529
    555   2.81071  5.68631  2.91293  2.53966  5.02752  3.96003  4.14750  4.51077  1.89383  2.79440  3.89921  2.54606  3.20608  2.85226  3.37584  1.87213  2.25851  3.25364  6.12132  4.71270    860 s - - -
          2.68618  4.42225  2.77519  2.73123  3.46354  2.40513  3.72494  3.29354  2.67741  2.69355  4.24690  2.90347  2.73739  3.18146  2.89801  2.37887  2.77519  2.98518  4.58477  3.61503
          0.24209  5.62784  1.55392  0.61958  0.77255  1.03135  0.44087
    556   2.28447  4.76831  2.61124  3.49267  3.89741  3.02623  4.36113  2.39972  3.43845  2.14407  3.87422  3.02510  4.47715  3.72955  3.76922  2.54539  2.42177  2.10890  3.44740  4.13183    861 v - - -
          2.68618  4.42225  2.77519  2.73123  3.46354  2.40513  3.72494  3.29354  2.67741  2.69355  4.24690  2.90347  2.73739  3.18146  2.89801  2.37887  2.77519  2.98518  4.58477  3.61503
          0.00678  5.39253  6.11488  0.61958  0.77255  1.06422  0.42312
    557   3.13370  4.97225  3.16477  3.28367  2.60847  1.97179  4.30490  3.13507  2.80511  2.46853  3.20180  2.68462  3.39016  3.57333  3.64855  2.77819  2.45787  2.38089  5.53755  4.28054    862 g - - -
          2.68618  4.42225  2.77519  2.73123  3.46354  2.40513  3.72494  3.29354  2.67741  2.69355  4.24690  2.90347  2.73739  3.18146  2.89801  2.37887  2.77519  2.98518  4.58477  3.61503
          0.00624  5.47574  6.19808  0.61958  0.77255  0.93886  0.49606
    558   2.41660  3.60808  1.89709  1.97286  4.98132  2.82586  4.11334  4.46248  2.85270  3.94601  3.53702  2.08861  4.31737  3.21249  3.34483  2.13410  3.38085  4.03017  6.08100  4.67391    863 d - - -
          2.68618  4.42225  2.77519  2.73123  3.46354  2.40513  3.72494  3.29354  2.67741  2.69355  4.24690  2.90347  2.73739  3.18146  2.89801  2.37887  2.77519  2.98518  4.58477  3.61503
          0.00579  5.55027  6.27262  0.61958  0.77255  1.23714  0.34279
    559   2.25901  5.64504  2.66405  2.23960  3.63283  2.58038  3.11928  4.47089  2.83977  3.23462  4.68652  2.38249  4.30979  2.82295  3.33210  1.94703  2.55059  4.03404  6.07956  4.67041    864 s - - -
          2.68618  4.42225  2.77519  2.73123  3.46354  2.40513  3.72494  3.29354  2.67741  2.69355  4.24690  2.90347  2.73739  3.18146  2.89801  2.37887  2.77519  2.98518  4.58477  3.61503
          0.00579  5.55027  6.27262  0.61958  0.77255  1.23714  0.34279
    560   2.74611  5.65709  1.81104  1.98517  3.65384  3.91860  4.10859  4.48632  2.49202  3.96186  4.69845  2.85867  2.79012  3.20568  3.33863  1.79222  2.86875  4.04708  6.09047  4.67950    865 s - - -
          2.68618  4.42225  2.77519  2.73123  3.46354  2.40513  3.72494  3.29354  2.67741  2.69355  4.24690  2.90347  2.73739  3.18146  2.89801  2.37887  2.77519  2.98518  4.58477  3.61503
          0.00579  5.55027  6.27262  0.61958  0.77255  1.23714  0.34279
    561   3.15091  5.63698  1.86245  1.92993  4.97125  2.53962  4.11561  4.45012  2.85641  2.27463  4.68100  3.08892  4.31962  3.21591  2.56728  2.26652  3.38245  3.10658  6.07612  4.67091    866 d - - -
          2.68618  4.42225  2.77519  2.73123  3.46354  2.40513  3.72494  3.29354  2.67741  2.69355  4.24690  2.90347  2.73739  3.18146  2.89801  2.37887  2.77519  2.98518  4.58477  3.61503
          0.00579  5.55027  6.27262  0.61958  0.77255  1.23714  0.34279
    562   2.76782  5.65291  2.08136  1.98077  4.99834  3.91476  3.10789  4.48459  2.51061  3.16460  4.69349  2.31385  4.30835  2.20889  3.32946  2.73360  2.47045  3.30817  6.08537  4.67415    867 e - - -
          2.68618  4.42225  2.77519  2.73123  3.46354  2.40513  3.72494  3.29354  2.67741  2.69355  4.24690  2.90347  2.73739  3.18146  2.89801  2.37887  2.77519  2.98518  4.58477  3.61503
          0.00579  5.55027  6.27262  0.61958  0.77255  1.23714  0.34279
    563   2.53575  5.65742  1.63310  2.06809  5.00301  3.91624  3.33543  4.48961  2.40495  3.05253  4.69807  2.94333  3.32208  2.80506  3.33316  2.06101  3.37601  4.04836  6.08965  4.67794    868 d - - -
          2.68618  4.42225  2.77519  2.73123  3.46354  2.40513  3.72494  3.29354  2.67741  2.69355  4.24690  2.90347  2.73739  3.18146  2.89801  2.37887  2.77519  2.98518  4.58477  3.61503
          0.00579  5.55027  6.27262  0.61958  0.77255  1.23714  0.34279
    564   2.25019  5.57138  2.82631  2.31751  4.88302  3.93161  4.12250  3.37512  2.52421  2.36242  3.83601  3.41327  3.66914  2.69034  2.60661  2.52251  2.25865  2.77068  6.02461  4.63477    869 a - - -
          2.68618  4.42225  2.77519  2.73123  3.46354  2.40513  3.72494  3.29354  2.67741  2.69355  4.24690  2.90347  2.73739  3.18146  2.89801  2.37887  2.77519  2.98518  4.58477  3.61503
          0.00579  5.55027  6.27262  0.61958  0.77255  1.23714  0.34279
    565   2.89457  5.53551  2.49721  2.88934  3.92551  3.16428  3.42904  3.74573  2.35619  3.08982  2.95280  2.79920  2.79127  2.58671  3.37227  2.19425  2.75863  2.95620  3.73779  4.61700    870 s - - -
          2.68618  4.42225  2.77519  2.73123  3.46354  2.40513  3.72494  3.29354  2.67741  2.69355  4.24690  2.90347  2.73739  3.18146  2.89801  2.37887  2.77519  2.98518  4.58477  3.61503
          0.00579  5.55027  6.27262  0.61958  0.77255  1.23714  0.34279
    566   2.93108  5.50171  2.84348  2.90761  3.48756  3.20190  3.11472  3.28656  2.54644  3.78117  4.55858  3.44348  3.49658  2.85584  2.78305  3.14284  2.83221  3.85989  5.97182  1.35553    871 y - - -
          2.68618  4.42225  2.77519  2.73123  3.46354  2.40513  3.72494  3.29354  2.67741  2.69355  4.24690  2.90347  2.73739  3.18146  2.89801  2.37887  2.77519  2.98518  4.58477  3.61503
          0.00579  5.55027  6.27262  0.61958  0.77255  1.23714  0.34279
    567   3.17281  5.11558  3.77281  2.71506  2.17903  4.07168  3.38808  3.67425  2.46117  2.07775  4.20551  3.68781  3.51902  2.91326  3.60701  3.29306  2.86269  3.41232  5.66278  1.70737    872 y - - -
          2.68618  4.42225  2.77519  2.73123  3.46354  2.40513  3.72494  3.29354  2.67741  2.69355  4.24690  2.90347  2.73739  3.18146  2.89801  2.37887  2.77519  2.98518  4.58477  3.61503
          0.00579  5.55027  6.27262  0.61958  0.77255  1.23714  0.34279
    568   3.14325  3.60493  2.89066  2.25612  4.91631  2.88434  2.82024  2.56203  2.86084  3.20356  4.64216  2.56432  3.67790  2.55833  3.06142  2.87331  2.13112  3.03134  6.04242  4.64636    873 t - - -
          2.68618  4.42225  2.77519  2.73123  3.46354  2.40513  3.72494  3.29354  2.67741  2.69355  4.24690  2.90347  2.73739  3.18146  2.89801  2.37887  2.77519  2.98518  4.58477  3.61503
          0.00579  5.55027  6.27262  0.61958  0.77255  1.23714  0.34279
    569   2.70585  3.42931  5.08325  4.47446  2.98510  4.37554  4.70389  2.28492  3.27005  1.85771  3.72569  3.38200  4.74021  4.43007  4.32318  2.96363  1.79542  2.01310  5.22756  2.70944    874 t - - -
          2.68618  4.42225  2.77519  2.73123  3.46354  2.40513  3.72494  3.29354  2.67741  2.69355  4.24690  2.90347  2.73739  3.18146  2.89801  2.37887  2.77519  2.98518  4.58477  3.61503
          0.00579  5.55027  6.27262  0.61958  0.77255  1.23714  0.34279
    570   2.76604  5.38624  3.53437  2.36908  3.49711  3.24942  4.17936  4.05577  2.97123  2.40664  2.61523  2.59113  4.36783  2.56292  2.86188  2.46086  2.08119  3.03484  5.88240  4.53966    875 t - - -
          2.68618  4.42225  2.77519  2.73123  3.46354  2.40513  3.72494  3.29354  2.67741  2.69355  4.24690  2.90347  2.73739  3.18146  2.89801  2.37887  2.77519  2.98518  4.58477  3.61503
          0.00579  5.55027  6.27262  0.61958  0.77255  1.23714  0.34279
    571   1.54792  3.30194  5.09466  4.48797  3.71592  3.30050  4.71926  2.41719  4.29454  1.83521  3.73950  4.51621  4.74890  4.44424  4.33743  2.60921  2.93714  1.69613  5.24371  4.06542    876 a - - -
          2.68618  4.42225  2.77519  2.73123  3.46354  2.40513  3.72494  3.29354  2.67741  2.69355  4.24690  2.90347  2.73739  3.18146  2.89801  2.37887  2.77519  2.98518  4.58477  3.61503
          0.00579  5.55027  6.27262  0.61958  0.77255  1.23714  0.34279
    572   3.14216  4.14673  2.88375  2.21248  4.95600  2.62988  4.10894  4.43339  2.55028  2.84812  4.66712  3.39287  3.00618  3.20933  2.50702  2.35529  1.75330  4.00724  6.06332  3.53239    877 t - - -
          2.68618  4.42225  2.77519  2.73123  3.46354  2.40513  3.72494  3.29354  2.67741  2.69355  4.24690  2.90347  2.73739  3.18146  2.89801  2.37887  2.77519  2.98518  4.58477  3.61503
          0.00579  5.55027  6.27262  0.61958  0.77255  1.23714  0.34279
    573   3.15260  2.46220  2.91120  2.39748  3.51860  3.97483  2.53910  3.19503  2.52142  3.66011  3.22359  3.49492  4.36521  2.86800  2.15926  3.17523  2.61174  3.73489  3.71455  3.38964    878 r - - -
          2.68618  4.42225  2.77519  2.73123  3.46354  2.40513  3.72494  3.29354  2.67741  2.69355  4.24690  2.90347  2.73739  3.18146  2.89801  2.37887  2.77519  2.98518  4.58477  3.61503
          0.08612  5.55027  2.54303  0.61958  0.77255  1.23714  0.34279
    574   2.60272  5.54706  2.83858  2.08123  3.39924  3.88410  4.07406  4.33443  2.43573  3.19189  4.59460  3.36223  4.27695  3.17936  2.83418  1.76435  2.29189  3.92374  5.99553  2.62591    879 s - - -
          2.68618  4.42225  2.77519  2.73123  3.46354  2.40513  3.72494  3.29354  2.67741  2.69355  4.24690  2.90347  2.73739  3.18146  2.89801  2.37887  2.77519  2.98518  4.58477  3.61503
          0.00627  5.47043  6.19277  0.61958  0.77255  1.40009  0.28313
    575   3.09877  3.45549  2.80590  1.60716  4.91991  3.87633  3.29411  4.39876  2.55629  2.15849  4.62834  3.34777  3.36787  2.34753  2.85408  2.67782  3.32993  3.15819  6.02378  4.61907    880 e - - -
          2.68618  4.42225  2.77519  2.73123  3.46354  2.40513  3.72494  3.29354  2.67741  2.69355  4.24690  2.90347  2.73739  3.18146  2.89801  2.37887  2.77519  2.98518  4.58477  3.61503
          0.00627  5.47043  6.19277  0.61958  0.77255  1.40009  0.28313
    576   3.59722  3.08584  5.61048  5.02228  2.56468  4.86752  5.24849  1.40252  4.83501  1.87675  2.85685  5.03572  5.18236  4.95491  4.85051  4.20098  3.83235  1.25772  5.67365  4.51508    881 v - - -
          2.68618  4.42225  2.77519  2.73123  3.46354  2.40513  3.72494  3.29354  2.67741  2.69355  4.24690  2.90347  2.73739  3.18146  2.89801  2.37887  2.77519  2.98518  4.58477  3.61503
          0.06354  5.47043  2.85843  0.61958  0.77255  1.40009  0.28313
    577   2.20757  2.77029  4.08945  3.51932  2.57293  4.11546  2.06147  3.25777  3.46347  2.60271  3.87910  3.02342  3.35124  3.15323  3.79023  2.41152  3.34231  2.61915  5.36232  3.10069    882 h - - -
          2.68618  4.42225  2.77519  2.73123  3.46354  2.40513  3.72494  3.29354  2.67741  2.69355  4.24690  2.90347  2.73739  3.18146  2.89801  2.37887  2.77519  2.98518  4.58477  3.61503
          0.09096  5.41352  2.49503  0.61958  0.77255  1.49545  0.25379
    578   2.66132  4.48322  5.07450  4.46005  1.68387  4.28326  4.61765  2.39391  4.24613  1.79810  2.83508  4.44549  4.64431  4.37592  4.25449  3.59530  2.72836  1.75034  5.10760  3.19139    883 f - - -
          2.68618  4.42225  2.77519  2.73123  3.46354  2.40513  3.72494  3.29354  2.67741  2.69355  4.24690  2.90347  2.73739  3.18146  2.89801  2.37887  2.77519  2.98518  4.58477  3.61503
          0.00762  5.27604  5.99839  0.61958  0.77255  1.61305  0.22224
    579   2.75253  3.83264  2.89364  3.06250  4.13438  2.43668  4.14618  2.33878  2.62568  2.79432  4.04897  3.53835  4.30548  2.70357  2.85918  3.14168  2.76787  1.86895  5.50856  4.23114    884 v - - -
          2.68699  4.41499  2.77635  2.73215  3.46327  2.40591  3.72439  3.29448  2.67748  2.69250  4.24202  2.90305  2.73736  3.18310  2.89692  2.37842  2.77391  2.98682  4.58399  3.61558
          0.84496  0.56138        *  1.64499  0.21445  0.00000        *
//
```
