## Supplementary_Files_1-154 for "Mosaic origin of the eukaryotic kinetochore": zwint1_fl.hmm

```
HMMER3/f [3.1b1 | May 2013]
NAME  zwint1_orths_v3_fl
LENG  414
ALPH  amino
RF    no
MM    no
CONS  yes
CS    no
MAP   yes
DATE  Tue Aug  1 14:04:29 2017
NSEQ  58
EFFN  15.232788
CKSUM 1062489747
STATS LOCAL MSV      -11.3660  0.69904
STATS LOCAL VITERBI  -12.4178  0.69904
STATS LOCAL FORWARD   -5.8563  0.69904
HMM          A        C        D        E        F        G        H        I        K        L        M        N        P        Q        R        S        T        V        W        Y   
            m->m     m->i     m->d     i->m     i->i     d->m     d->d
  COMPO   2.46001  4.55553  2.89542  2.33226  3.64830  3.17379  3.78245  2.95391  2.59446  2.35600  3.76504  3.05723  3.49095  2.80345  2.89221  2.59094  2.86334  2.79701  4.87837  3.81227
          2.68618  4.42225  2.77519  2.73123  3.46354  2.40513  3.72494  3.29354  2.67741  2.69355  4.24690  2.90347  2.73739  3.18146  2.89801  2.37887  2.77519  2.98518  4.58477  3.61503
          0.02004  6.32963  4.01432  0.61958  0.77255  0.00000        *
      1   5.82620  6.89285  7.81530  7.24458  3.67068  7.41203  7.49079  2.87477  7.16179  2.59757  0.20613  7.61010  7.06802  6.68274  6.93598  6.92402  5.98890  4.34598  7.08825  6.18657      1 M - - -
          2.68618  4.42225  2.77519  2.73123  3.46354  2.40513  3.72494  3.29354  2.67741  2.69355  4.24690  2.90347  2.73739  3.18146  2.89801  2.37887  2.77519  2.98518  4.58477  3.61503
          0.04963  6.31229  3.06597  0.61958  0.77255  0.65399  0.73390
      2   1.79280  6.10909  2.32725  1.91626  5.45542  4.36879  4.55572  4.94229  2.65414  3.67473  3.88620  2.60781  3.11014  2.92847  2.71285  2.65430  2.21819  4.50041  6.54102  5.12930      2 a - - -
          2.68618  4.42225  2.77519  2.73123  3.46354  2.40513  3.72494  3.29354  2.67741  2.69355  4.24690  2.90347  2.73739  3.18146  2.89801  2.37887  2.77519  2.98518  4.58477  3.61503
          0.03362  6.26548  3.46852  0.61958  0.77255  0.99389  0.46225
      3   2.15087  6.06196  2.12877  2.39414  3.50164  2.65924  4.54102  4.87597  3.00381  2.92485  4.02746  3.82429  3.40522  3.29948  2.83945  1.83581  2.66622  3.47182  6.50069  3.93386      3 s - - -
          2.68618  4.42225  2.77519  2.73123  3.46354  2.40513  3.72494  3.29354  2.67741  2.69355  4.24690  2.90347  2.73739  3.18146  2.89801  2.37887  2.77519  2.98518  4.58477  3.61503
          0.04607  6.23478  3.14504  0.61958  0.77255  1.16097  0.37569
      4   2.15920  6.05577  2.61337  2.27985  5.40159  3.28364  3.76502  4.88808  3.23827  3.52117  5.09624  2.90599  2.72519  2.87040  2.54154  1.93757  2.55719  2.60310  6.48802  5.07661      4 s - - -
          2.68618  4.42225  2.77519  2.73123  3.46354  2.40513  3.72494  3.29354  2.67741  2.69355  4.24690  2.90347  2.73739  3.18146  2.89801  2.37887  2.77519  2.98518  4.58477  3.61503
          0.05873  6.19175  2.90060  0.61958  0.77255  1.34977  0.30016
      5   1.99503  5.90487  2.60217  2.73034  5.20364  2.69689  4.49872  2.73894  2.29773  2.41894  4.95801  3.09672  3.30552  3.61245  3.73825  2.97482  2.76661  2.10698  6.36632  4.98516      5 a - - -
          2.68618  4.42225  2.77519  2.73123  3.46354  2.40513  3.72494  3.29354  2.67741  2.69355  4.24690  2.90347  2.73739  3.18146  2.89801  2.37887  2.77519  2.98518  4.58477  3.61503
          0.04501  6.13624  3.17376  0.61958  0.77255  1.54148  0.24088
      6   2.22238  5.91702  2.79354  2.91891  5.23200  4.26696  3.40456  3.27582  2.68596  2.24911  4.96571  3.19755  2.99025  3.56437  3.19375  2.54716  1.63551  2.80480  6.36815  4.97611      6 t - - -
          2.68618  4.42225  2.77519  2.73123  3.46354  2.40513  3.72494  3.29354  2.67741  2.69355  4.24690  2.90347  2.73739  3.18146  2.89801  2.37887  2.77519  2.98518  4.58477  3.61503
          0.04264  6.09459  3.23178  0.61958  0.77255  1.65897  0.21113
      7   2.58923  4.33355  3.05378  2.48203  3.99217  4.23076  3.60199  3.45367  2.47988  3.47108  3.99779  2.63337  2.63941  3.10178  2.39236  2.38598  2.39757  2.84443  6.37135  3.39567      7 s - - -
          2.68618  4.42225  2.77519  2.73123  3.46354  2.40513  3.72494  3.29354  2.67741  2.69355  4.24690  2.90347  2.73739  3.18146  2.89801  2.37887  2.77519  2.98518  4.58477  3.61503
          0.00349  6.05544  6.77779  0.61958  0.77255  1.75435  0.18997
      8   2.13827  5.96084  2.67181  2.87461  3.72098  2.47696  4.41089  4.79197  2.80170  4.26615  5.00149  3.20428  3.16999  2.66613  2.79662  1.55370  2.67110  3.18009  6.39350  4.98251      8 s - - -
          2.68618  4.42225  2.77519  2.73123  3.46354  2.40513  3.72494  3.29354  2.67741  2.69355  4.24690  2.90347  2.73739  3.18146  2.89801  2.37887  2.77519  2.98518  4.58477  3.61503
          0.14842  6.05544  1.99812  0.61958  0.77255  1.48547  0.25670
      9   2.61406  5.87760  2.11803  2.21534  5.22010  2.85301  4.33510  4.70426  2.68191  2.78982  4.91894  3.61623  3.09264  3.43226  2.56910  1.92694  2.62325  3.58947  6.31183  3.13733      9 s - - -
          2.68618  4.42225  2.77519  2.73123  3.46354  2.40513  3.72494  3.29354  2.67741  2.69355  4.24690  2.90347  2.73739  3.18146  2.89801  2.37887  2.77519  2.98518  4.58477  3.61503
          0.15396  5.93776  1.96573  0.61958  0.77255  1.97986  0.14860
     10   1.89199  5.68946  2.80280  2.29107  3.63017  2.75033  4.26756  3.68440  3.02096  2.43934  4.74130  3.56130  3.51310  2.57351  2.95652  2.96992  2.09028  3.27817  6.14791  4.76357     10 a - - -
          2.68618  4.42225  2.77519  2.73123  3.46354  2.40513  3.72494  3.29354  2.67741  2.69355  4.24690  2.90347  2.73739  3.18146  2.89801  2.37887  2.77519  2.98518  4.58477  3.61503
          0.00456  5.78836  6.51071  0.61958  0.77255  2.18226  0.11967
     11   2.19519  5.79149  2.46452  1.74891  5.13733  3.06178  4.23952  4.62384  2.74368  2.88067  4.83195  2.67567  3.39510  2.66864  3.11557  2.31724  2.74118  3.44080  6.22372  4.81230     11 e - - -
          2.68618  4.42225  2.77519  2.73123  3.46354  2.40513  3.72494  3.29354  2.67741  2.69355  4.24690  2.90347  2.73739  3.18146  2.89801  2.37887  2.77519  2.98518  4.58477  3.61503
          0.09850  5.78836  2.39976  0.61958  0.77255  2.18226  0.11967
     12   2.79521  5.34250  3.71656  2.37324  4.55321  4.10235  4.31390  2.50217  2.82430  2.45187  4.42154  2.31572  2.02736  2.89119  3.59551  3.31169  2.95136  2.10913  5.86518  4.55379     12 p - - -
          2.68618  4.42225  2.77519  2.73123  3.46354  2.40513  3.72494  3.29354  2.67741  2.69355  4.24690  2.90347  2.73739  3.18146  2.89801  2.37887  2.77519  2.98518  4.58477  3.61503
          0.00501  5.69487  6.41722  0.61958  0.77255  2.27893  0.10802
     13   2.30468  3.23203  3.44787  4.26109  3.85834  2.60054  4.72794  2.45256  4.12728  1.72253  3.25171  3.52191  3.45843  4.33292  4.27915  3.70978  1.85372  2.28213  5.37121  4.18288     13 l - - -
          2.68618  4.42225  2.77519  2.73123  3.46354  2.40513  3.72494  3.29354  2.67741  2.69355  4.24690  2.90347  2.73739  3.18146  2.89801  2.37887  2.77519  2.98518  4.58477  3.61503
          0.00501  5.69487  6.41722  0.61958  0.77255  1.92657  0.15741
     14   2.60543  4.13992  2.82156  2.30717  3.26046  4.02430  3.22512  3.47184  2.18252  3.48237  4.79824  2.45369  2.39214  2.62508  2.95256  2.88168  2.43023  4.14706  6.19075  4.78067     14 k - - -
          2.67654  4.42746  2.77367  2.73423  3.46554  2.40619  3.73297  3.29936  2.68189  2.69287  4.23765  2.90165  2.73633  3.17786  2.89948  2.37495  2.77502  2.99062  4.59290  3.61712
          1.72328  0.19850  6.46219  2.74850  0.06617  0.77019  0.62162
     15   2.03236  5.78994  3.28101  2.55689  2.86592  3.47968  4.44640  2.90214  2.75788  2.03129  3.58357  3.22518  2.93352  2.79612  2.93785  2.84595  2.84979  3.17671  6.26291  4.89420     51 l - - -
          2.68618  4.42225  2.77519  2.73123  3.46354  2.40513  3.72494  3.29354  2.67741  2.69355  4.24690  2.90347  2.73739  3.18146  2.89801  2.37887  2.77519  2.98518  4.58477  3.61503
          0.02058  6.03716  4.01841  0.61958  0.77255  1.79481  0.18171
     16   2.79737  5.51956  2.48256  2.81951  3.80064  3.56537  4.53844  4.11800  3.38304  2.26447  4.60122  3.89603  4.71150  2.32909  3.82705  2.09632  2.38332  2.63364  3.98695  2.18585     52 s - - -
          2.68618  4.42225  2.77519  2.73123  3.46354  2.40513  3.72494  3.29354  2.67741  2.69355  4.24690  2.90347  2.73739  3.18146  2.89801  2.37887  2.77519  2.98518  4.58477  3.61503
          0.00362  6.02019  6.74254  0.61958  0.77255  1.56232  0.23528
     17   3.13641  5.01835  5.62863  5.01474  2.12814  4.83230  5.16849  1.76310  4.80041  1.05308  3.53696  4.99839  5.18687  3.52415  4.80403  4.14641  3.35553  2.01250  5.64523  4.47597     53 l - - -
          2.68618  4.42225  2.77519  2.73123  3.46354  2.40513  3.72494  3.29354  2.67741  2.69355  4.24690  2.90347  2.73739  3.18146  2.89801  2.37887  2.77519  2.98518  4.58477  3.61503
          0.00353  6.04408  6.76642  0.61958  0.77255  1.77977  0.18474
     18   2.78549  5.95562  2.78510  2.08134  5.30182  4.21569  2.17635  3.69241  2.18833  3.52060  4.99598  2.50551  4.60918  2.65433  2.11877  2.64974  2.95079  3.54080  6.38763  4.97599     54 e - - -
          2.68618  4.42225  2.77519  2.73123  3.46354  2.40513  3.72494  3.29354  2.67741  2.69355  4.24690  2.90347  2.73739  3.18146  2.89801  2.37887  2.77519  2.98518  4.58477  3.61503
          0.00353  6.04408  6.76642  0.61958  0.77255  1.77977  0.18474
     19   2.11131  5.95991  3.25852  1.43603  5.30617  3.25770  3.45708  4.79318  2.10870  4.26569  5.00036  3.25659  4.61189  1.78420  3.63369  2.72356  3.10727  4.35120  6.39178  4.97977     55 e - - -
          2.68618  4.42225  2.77519  2.73123  3.46354  2.40513  3.72494  3.29354  2.67741  2.69355  4.24690  2.90347  2.73739  3.18146  2.89801  2.37887  2.77519  2.98518  4.58477  3.61503
          0.00353  6.04408  6.76642  0.61958  0.77255  1.57731  0.23134
     20   2.43407  4.94451  4.08805  4.92687  2.80827  4.74107  5.07504  1.66306  4.70984  1.74544  3.25387  4.90619  5.10469  3.78205  4.71506  4.05270  2.64811  1.62624  3.86459  3.14364     56 v - - -
          2.68618  4.42225  2.77519  2.73123  3.46354  2.40513  3.72494  3.29354  2.67741  2.69355  4.24690  2.90347  2.73739  3.18146  2.89801  2.37887  2.77519  2.98518  4.58477  3.61503
          0.00347  6.06117  6.78351  0.61958  0.77255  1.74118  0.19275
     21   2.57466  4.16276  3.20827  2.70847  5.26085  4.23552  3.78571  3.90332  2.63130  1.88783  4.97527  3.22702  3.67349  2.28715  2.13019  3.01653  2.46666  2.52013  6.37238  4.97058     57 l - - -
          2.68618  4.42225  2.77519  2.73123  3.46354  2.40513  3.72494  3.29354  2.67741  2.69355  4.24690  2.90347  2.73739  3.18146  2.89801  2.37887  2.77519  2.98518  4.58477  3.61503
          0.00347  6.06117  6.78351  0.61958  0.77255  1.74118  0.19275
     22   2.54459  5.96770  1.90086  1.77007  5.31389  4.22750  4.41459  4.80066  2.83890  4.27345  5.00808  3.69454  3.84021  1.84325  2.32299  2.47100  2.96611  3.40776  6.39969  4.98803     58 e - - -
          2.68618  4.42225  2.77519  2.73123  3.46354  2.40513  3.72494  3.29354  2.67741  2.69355  4.24690  2.90347  2.73739  3.18146  2.89801  2.37887  2.77519  2.98518  4.58477  3.61503
          0.00347  6.06117  6.78351  0.61958  0.77255  1.74118  0.19275
     23   3.45514  5.96889  2.13357  1.82232  5.31519  4.22788  3.59787  4.80209  3.14960  3.60603  5.00926  3.07546  3.64023  1.84351  2.37600  1.89801  2.82540  4.36020  6.40079  4.98898     59 e - - -
          2.68618  4.42225  2.77519  2.73123  3.46354  2.40513  3.72494  3.29354  2.67741  2.69355  4.24690  2.90347  2.73739  3.18146  2.89801  2.37887  2.77519  2.98518  4.58477  3.61503
          0.03539  6.06117  3.42826  0.61958  0.77255  1.74118  0.19275
     24   2.29751  4.95095  5.30196  3.14467  2.41905  4.68739  5.00961  1.80721  2.94381  1.70640  4.06855  4.78014  5.05320  3.72700  3.24871  3.98934  3.77400  1.76325  3.86280  4.38809     60 l - - -
          2.68618  4.42225  2.77519  2.73123  3.46354  2.40513  3.72494  3.29354  2.67741  2.69355  4.24690  2.90347  2.73739  3.18146  2.89801  2.37887  2.77519  2.98518  4.58477  3.61503
          0.00358  6.02936  6.75170  0.61958  0.77255  1.81136  0.17845
     25   2.60780  5.86163  3.27021  2.84444  3.97595  2.94965  4.41681  2.22292  2.72732  1.79098  3.97059  2.95346  3.20326  2.23383  3.15858  2.37194  3.66904  4.23349  6.31565  4.92664     61 l - - -
          2.68618  4.42225  2.77519  2.73123  3.46354  2.40513  3.72494  3.29354  2.67741  2.69355  4.24690  2.90347  2.73739  3.18146  2.89801  2.37887  2.77519  2.98518  4.58477  3.61503
          0.06047  6.02936  2.87751  0.61958  0.77255  1.81136  0.17845
     26   1.89373  5.90608  3.64452  2.56983  5.25112  3.45169  4.35644  4.73700  1.76772  3.62282  4.94677  3.20370  2.82313  2.54504  2.65883  1.86265  3.62682  3.17901  6.33875  4.92791     62 k - - -
          2.68618  4.42225  2.77519  2.73123  3.46354  2.40513  3.72494  3.29354  2.67741  2.69355  4.24690  2.90347  2.73739  3.18146  2.89801  2.37887  2.77519  2.98518  4.58477  3.61503
          0.04018  5.97267  3.30124  0.61958  0.77255  1.92071  0.15841
     27   2.01922  5.07134  3.61525  3.38707  2.90263  4.46779  4.73733  2.35707  2.50925  1.54198  4.17938  4.27925  4.84385  3.06087  4.16776  2.47798  3.20951  2.62381  3.60204  4.44832     63 l - - -
          2.68618  4.42225  2.77519  2.73123  3.46354  2.40513  3.72494  3.29354  2.67741  2.69355  4.24690  2.90347  2.73739  3.18146  2.89801  2.37887  2.77519  2.98518  4.58477  3.61503
          0.02381  5.93642  3.86855  0.61958  0.77255  1.98201  0.14826
     28   2.43288  5.46492  3.87248  2.72699  2.83651  3.57885  3.45764  2.98232  2.70240  1.82088  4.54538  3.22023  4.63661  2.79663  2.81530  2.95070  2.53466  2.49753  5.99107  3.62756     64 l - - -
          2.68618  4.42225  2.77519  2.73123  3.46354  2.40513  3.72494  3.29354  2.67741  2.69355  4.24690  2.90347  2.73739  3.18146  2.89801  2.37887  2.77519  2.98518  4.58477  3.61503
          0.02618  5.91662  3.76575  0.61958  0.77255  2.01311  0.14338
     29   2.85308  5.87037  2.16854  1.49052  5.21592  4.12455  3.07429  4.70297  3.05196  3.32459  4.91123  3.03418  3.29327  2.10660  3.54576  1.92727  3.58786  4.26133  6.30242  4.88995     65 e - - -
          2.68618  4.42225  2.77519  2.73123  3.46354  2.40513  3.72494  3.29354  2.67741  2.69355  4.24690  2.90347  2.73739  3.18146  2.89801  2.37887  2.77519  2.98518  4.58477  3.61503
          0.00410  5.89454  6.61688  0.61958  0.77255  2.04600  0.13840
     30   2.48905  5.85575  2.83725  1.87545  5.20083  4.11888  4.30593  3.72022  2.79365  2.72366  4.89641  2.66152  2.25037  2.50537  2.61401  2.62632  2.73430  4.24639  6.28843  3.69152     66 e - - -
          2.68618  4.42225  2.77519  2.73123  3.46354  2.40513  3.72494  3.29354  2.67741  2.69355  4.24690  2.90347  2.73739  3.18146  2.89801  2.37887  2.77519  2.98518  4.58477  3.61503
          0.17151  5.89454  1.86530  0.61958  0.77255  2.04600  0.13840
     31   2.41210  5.59538  3.57239  2.65526  2.00579  3.40194  2.75624  4.32140  2.52914  2.67735  3.45677  3.02714  3.47871  2.64409  3.49320  2.24461  3.48215  3.95174  6.06769  3.11025     67 f - - -
          2.68618  4.42225  2.77519  2.73123  3.46354  2.40513  3.72494  3.29354  2.67741  2.69355  4.24690  2.90347  2.73739  3.18146  2.89801  2.37887  2.77519  2.98518  4.58477  3.61503
          0.00485  5.72788  6.45023  0.61958  0.77255  2.24687  0.11175
     32   2.16641  5.75497  2.42342  2.13714  5.10065  4.01631  3.04304  4.58707  2.62430  2.54865  4.79547  2.20985  4.40984  2.61700  3.03666  2.11281  3.47400  4.14594  6.18727  3.81481     68 s - - -
          2.68618  4.42225  2.77519  2.73123  3.46354  2.40513  3.72494  3.29354  2.67741  2.69355  4.24690  2.90347  2.73739  3.18146  2.89801  2.37887  2.77519  2.98518  4.58477  3.61503
          0.03162  5.72788  3.58022  0.61958  0.77255  1.52427  0.24562
     33   2.00518  5.15559  2.99882  3.51808  2.75020  4.28251  3.70423  3.00518  3.48536  2.73608  3.40769  2.50101  3.43302  3.07346  3.87353  1.88606  3.05366  3.06479  4.00298  2.90912     69 s - - -
          2.67658  4.42357  2.77496  2.73250  3.45996  2.40351  3.72838  3.29550  2.68223  2.69373  4.24536  2.89967  2.74131  3.17746  2.89789  2.37962  2.77599  2.98653  4.58765  3.62496
          1.42219  0.31067  3.65519  2.67010  0.07176  1.09265  0.40846
     34   2.72377  5.88036  3.64281  3.08695  4.06138  1.83630  4.35142  4.69903  2.35630  2.93823  4.92296  3.15873  3.55182  2.09271  2.34211  2.36150  2.32250  4.26711  6.31740  4.91094    104 g - - -
          2.68618  4.42225  2.77519  2.73123  3.46354  2.40513  3.72494  3.29354  2.67741  2.69355  4.24690  2.90347  2.73739  3.18146  2.89801  2.37887  2.77519  2.98518  4.58477  3.61503
          0.26457  5.95826  1.47019  0.61958  0.77255  1.94581  0.15417
     35   2.78505  5.31776  3.16506  2.63935  3.09402  4.11365  2.90167  3.30591  2.82051  1.56611  4.39892  2.53829  4.50127  3.51125  3.61480  2.12082  3.06979  3.17722  3.90440  4.54054    105 l - - -
          2.68618  4.42225  2.77519  2.73123  3.46354  2.40513  3.72494  3.29354  2.67741  2.69355  4.24690  2.90347  2.73739  3.18146  2.89801  2.37887  2.77519  2.98518  4.58477  3.61503
          0.00499  5.69867  6.42102  0.61958  0.77255  2.27534  0.10843
     36   2.78322  5.70829  1.61952  2.93135  3.64854  4.00528  3.20193  3.54813  2.59580  3.05609  4.75218  2.16578  2.94503  2.97179  3.42403  2.04447  3.45816  4.09236  6.14834  4.74484    106 d - - -
          2.68618  4.42225  2.77519  2.73123  3.46354  2.40513  3.72494  3.29354  2.67741  2.69355  4.24690  2.90347  2.73739  3.18146  2.89801  2.37887  2.77519  2.98518  4.58477  3.61503
          0.00499  5.69867  6.42102  0.61958  0.77255  2.27534  0.10843
     37   2.99750  5.46958  6.21052  5.62838  2.63254  5.52451  5.89060  2.11117  5.46269  0.59984  3.98092  5.69702  5.73637  5.48216  5.44828  4.87947  4.42298  2.07438  6.14356  5.06916    107 L - - -
          2.68618  4.42225  2.77519  2.73123  3.46354  2.40513  3.72494  3.29354  2.67741  2.69355  4.24690  2.90347  2.73739  3.18146  2.89801  2.37887  2.77519  2.98518  4.58477  3.61503
          0.00499  5.69867  6.42102  0.61958  0.77255  2.27534  0.10843
     38   3.23128  5.74555  2.13555  2.13731  5.09167  4.00171  4.19068  4.57875  2.67709  4.05126  4.78613  2.25233  3.45459  2.29006  2.91523  1.73550  2.50457  4.13679  6.17740  4.76519    108 s - - -
          2.68618  4.42225  2.77519  2.73123  3.46354  2.40513  3.72494  3.29354  2.67741  2.69355  4.24690  2.90347  2.73739  3.18146  2.89801  2.37887  2.77519  2.98518  4.58477  3.61503
          0.00499  5.69867  6.42102  0.61958  0.77255  2.27534  0.10843
     39   2.32838  5.70812  3.48787  2.93189  5.04093  3.26734  2.66960  3.43337  2.20891  4.00809  4.75204  2.89448  4.39882  1.87749  2.12658  2.60180  3.45841  2.79378  6.14813  3.73697    109 q - - -
          2.68618  4.42225  2.77519  2.73123  3.46354  2.40513  3.72494  3.29354  2.67741  2.69355  4.24690  2.90347  2.73739  3.18146  2.89801  2.37887  2.77519  2.98518  4.58477  3.61503
          0.00499  5.69867  6.42102  0.61958  0.77255  1.68258  0.20566
     40   2.57492  4.94591  4.44839  2.93317  2.32551  4.37808  2.45380  3.41798  3.14949  1.53205  3.29982  3.21533  4.75321  4.07742  3.38274  3.63996  3.57611  2.56799  5.54286  2.38157    110 l - - -
          2.68682  4.42644  2.77497  2.72904  3.46556  2.40601  3.71953  3.29062  2.67696  2.69257  4.24806  2.89737  2.74176  3.18050  2.89959  2.38216  2.77767  2.98263  4.58735  3.61090
          1.74579  0.19359  6.50515  2.06391  0.13577  0.48961  0.94899
     41   2.25072  5.86308  2.64640  2.33025  3.87897  4.34926  4.54575  3.80162  2.16148  2.17849  3.25279  3.85188  3.04481  2.33050  3.30144  3.18733  3.77383  2.30045  4.14695  4.97710    137 k - - -
          2.68618  4.42225  2.77519  2.73123  3.46354  2.40513  3.72494  3.29354  2.67741  2.69355  4.24690  2.90347  2.73739  3.18146  2.89801  2.37887  2.77519  2.98518  4.58477  3.61503
          0.02691  6.17180  3.71053  0.61958  0.77255  1.49382  0.25426
     42   2.84828  4.09172  2.97138  1.55560  3.94257  3.64171  4.47565  3.76823  2.11794  3.14660  5.05899  2.88271  3.33920  2.10401  3.70375  2.39237  3.37792  3.60874  6.45195  3.85844    138 e - - -
          2.68618  4.42225  2.77519  2.73123  3.46354  2.40513  3.72494  3.29354  2.67741  2.69355  4.24690  2.90347  2.73739  3.18146  2.89801  2.37887  2.77519  2.98518  4.58477  3.61503
          0.00318  6.14807  6.87042  0.61958  0.77255  1.56883  0.23356
     43   1.99881  4.33179  2.68991  2.15174  5.37094  4.28655  3.16706  3.45572  2.48133  3.66516  5.06570  2.40130  4.68004  2.63176  2.48111  2.43846  2.54307  4.41621  3.93021  5.04615    139 a - - -
          2.68618  4.42225  2.77519  2.73123  3.46354  2.40513  3.72494  3.29354  2.67741  2.69355  4.24690  2.90347  2.73739  3.18146  2.89801  2.37887  2.77519  2.98518  4.58477  3.61503
          0.00318  6.14807  6.87042  0.61958  0.77255  1.56883  0.23356
     44   2.88440  5.94135  2.22323  2.05566  4.05071  4.30689  4.49801  3.13491  2.90199  2.03688  4.99141  2.95239  1.77266  3.22720  3.31334  3.17950  3.74998  3.18146  6.39566  3.85974    140 p - - -
          2.68618  4.42225  2.77519  2.73123  3.46354  2.40513  3.72494  3.29354  2.67741  2.69355  4.24690  2.90347  2.73739  3.18146  2.89801  2.37887  2.77519  2.98518  4.58477  3.61503
          0.00318  6.14807  6.87042  0.61958  0.77255  1.56883  0.23356
     45   2.01565  6.02542  3.07102  1.88873  5.37125  2.89239  4.47348  3.88941  2.18802  3.60139  5.06589  2.47526  3.37630  2.74990  3.32360  2.59557  2.77659  3.15097  6.45766  3.52275    141 e - - -
          2.68618  4.42225  2.77519  2.73123  3.46354  2.40513  3.72494  3.29354  2.67741  2.69355  4.24690  2.90347  2.73739  3.18146  2.89801  2.37887  2.77519  2.98518  4.58477  3.61503
          0.00318  6.14807  6.87042  0.61958  0.77255  1.56883  0.23356
     46   2.92155  6.02513  2.16236  2.34569  5.37083  3.44757  4.47356  3.78729  2.77297  3.26082  5.06563  1.97233  4.68006  2.53891  2.43261  2.00908  2.80571  3.72573  4.20346  5.04611    142 n - - -
          2.68618  4.42225  2.77519  2.73123  3.46354  2.40513  3.72494  3.29354  2.67741  2.69355  4.24690  2.90347  2.73739  3.18146  2.89801  2.37887  2.77519  2.98518  4.58477  3.61503
          0.00318  6.14807  6.87042  0.61958  0.77255  1.56883  0.23356
     47   1.84990  3.89379  5.57615  3.60939  4.10589  3.36757  5.13449  1.53253  4.75230  1.60810  3.10935  4.95705  5.16603  4.88782  4.76853  2.90149  2.69839  2.43936  5.63499  3.75698    143 i - - -
          2.68618  4.42225  2.77519  2.73123  3.46354  2.40513  3.72494  3.29354  2.67741  2.69355  4.24690  2.90347  2.73739  3.18146  2.89801  2.37887  2.77519  2.98518  4.58477  3.61503
          0.00318  6.14807  6.87042  0.61958  0.77255  1.56883  0.23356
     48   2.38519  3.99162  3.00725  1.35506  4.06606  2.99447  3.64856  3.61095  2.94079  3.57484  5.05951  2.71317  2.76776  3.15172  3.04219  2.76268  3.33496  3.03165  6.45238  5.04293    144 e - - -
          2.68618  4.42225  2.77519  2.73123  3.46354  2.40513  3.72494  3.29354  2.67741  2.69355  4.24690  2.90347  2.73739  3.18146  2.89801  2.37887  2.77519  2.98518  4.58477  3.61503
          0.00318  6.14807  6.87042  0.61958  0.77255  1.56883  0.23356
     49   1.62234  6.01041  3.03149  2.59908  5.34951  2.40953  3.01321  4.83129  2.44493  2.73830  3.96800  2.94218  4.68332  3.57593  3.25173  2.29932  3.26276  3.08988  6.44669  3.19214    145 a - - -
          2.68618  4.42225  2.77519  2.73123  3.46354  2.40513  3.72494  3.29354  2.67741  2.69355  4.24690  2.90347  2.73739  3.18146  2.89801  2.37887  2.77519  2.98518  4.58477  3.61503
          0.00318  6.14807  6.87042  0.61958  0.77255  1.56883  0.23356
     50   3.51834  6.03239  1.56375  1.20593  5.37862  4.28954  4.47785  4.86561  2.21421  4.33810  5.07289  3.38545  3.74889  2.83462  2.93966  3.08793  3.33762  3.34873  6.46417  5.05218    146 e - - -
          2.68618  4.42225  2.77519  2.73123  3.46354  2.40513  3.72494  3.29354  2.67741  2.69355  4.24690  2.90347  2.73739  3.18146  2.89801  2.37887  2.77519  2.98518  4.58477  3.61503
          0.00318  6.14807  6.87042  0.61958  0.77255  1.30817  0.31514
     51   3.16175  5.03339  5.55617  3.07874  2.80220  3.57997  5.14330  2.16650  3.64884  1.04445  3.47067  3.24829  5.17703  4.88420  4.77061  3.42231  3.88190  2.35160  3.94751  2.90066    147 l - - -
          2.68618  4.42225  2.77519  2.73123  3.46354  2.40513  3.72494  3.29354  2.67741  2.69355  4.24690  2.90347  2.73739  3.18146  2.89801  2.37887  2.77519  2.98518  4.58477  3.61503
          0.00312  6.16847  6.89082  0.61958  0.77255  1.50480  0.25111
     52   2.63338  6.04067  3.01022  2.13890  5.38701  3.03498  3.83629  4.87387  2.48850  2.54122  3.44326  2.03799  3.84049  2.44143  2.13821  2.80481  3.07662  4.43199  6.47260  5.06089    148 n - - -
          2.68657  4.42264  2.77559  2.72933  3.46393  2.40552  3.72384  3.29393  2.67780  2.69394  4.24729  2.90267  2.73779  3.18099  2.89791  2.37896  2.77559  2.98451  4.58516  3.61542
          0.16507  1.88949  6.89082  0.68798  0.69834  0.51863  0.90470
     53   2.35213  6.09688  3.02297  2.50425  2.51582  4.38139  2.53600  2.76034  2.34996  3.54681  4.15603  3.22358  3.46549  2.09957  2.87301  2.79264  3.83588  3.28272  6.53423  3.70311    151 q - - -
          2.68618  4.42225  2.77519  2.73123  3.46354  2.40513  3.72494  3.29354  2.67741  2.69355  4.24690  2.90347  2.73739  3.18146  2.89801  2.37887  2.77519  2.98518  4.58477  3.61503
          0.00280  6.27643  6.99878  0.61958  0.77255  1.03755  0.43745
     54   2.20383  3.44657  5.64157  5.02999  3.21990  4.08851  3.03747  2.36814  4.82697  1.84286  3.11499  4.08218  5.26048  3.32344  3.91951  2.89770  2.10431  2.09723  5.73720  2.85511    152 l - - -
          2.68618  4.42225  2.77519  2.73123  3.46354  2.40513  3.72494  3.29354  2.67741  2.69355  4.24690  2.90347  2.73739  3.18146  2.89801  2.37887  2.77519  2.98518  4.58477  3.61503
          0.00280  6.27643  6.99878  0.61958  0.77255  1.03755  0.43745
     55   3.14696  6.11696  2.82152  2.54625  5.46306  4.37753  4.56435  4.94962  1.13233  2.63526  5.15739  3.35251  4.77102  2.21478  2.07776  3.15997  3.47070  3.72140  6.54894  5.13756    153 k - - -
          2.68618  4.42225  2.77519  2.73123  3.46354  2.40513  3.72494  3.29354  2.67741  2.69355  4.24690  2.90347  2.73739  3.18146  2.89801  2.37887  2.77519  2.98518  4.58477  3.61503
          0.00280  6.27643  6.99878  0.61958  0.77255  1.03755  0.43745
     56   2.94338  6.11964  1.68930  1.38023  5.46581  3.39149  4.56605  4.95268  2.63967  4.42540  5.16012  3.43662  4.77237  3.66214  2.93760  1.87824  2.80390  3.71011  6.55164  5.13980    154 e - - -
          2.68618  4.42225  2.77519  2.73123  3.46354  2.40513  3.72494  3.29354  2.67741  2.69355  4.24690  2.90347  2.73739  3.18146  2.89801  2.37887  2.77519  2.98518  4.58477  3.61503
          0.00280  6.27643  6.99878  0.61958  0.77255  1.03755  0.43745
     57   3.28365  3.06868  4.07037  2.60887  4.99802  4.47737  2.21884  3.62479  2.87914  1.97240  3.84113  3.23409  4.86626  2.26020  2.78337  2.62253  3.06240  3.10739  4.18911  2.77212    155 l - - -
          2.68618  4.42225  2.77519  2.73123  3.46354  2.40513  3.72494  3.29354  2.67741  2.69355  4.24690  2.90347  2.73739  3.18146  2.89801  2.37887  2.77519  2.98518  4.58477  3.61503
          0.00280  6.27643  6.99878  0.61958  0.77255  1.03755  0.43745
     58   3.25554  3.54216  5.66209  5.04916  1.07875  4.89902  3.34343  2.64422  3.81510  1.92841  2.66468  5.04987  4.13106  3.49000  3.41893  4.20878  3.40725  2.97237  5.73494  3.13321    156 f - - -
          2.68618  4.42225  2.77519  2.73123  3.46354  2.40513  3.72494  3.29354  2.67741  2.69355  4.24690  2.90347  2.73739  3.18146  2.89801  2.37887  2.77519  2.98518  4.58477  3.61503
          0.00280  6.27643  6.99878  0.61958  0.77255  1.03755  0.43745
     59   2.90452  6.11675  2.34064  2.09524  3.82880  4.37665  2.57770  4.94982  1.83898  4.42254  4.06720  2.56793  4.77015  2.63355  3.30408  1.89950  3.44346  3.86183  6.54872  3.88828    157 k - - -
          2.68618  4.42225  2.77519  2.73123  3.46354  2.40513  3.72494  3.29354  2.67741  2.69355  4.24690  2.90347  2.73739  3.18146  2.89801  2.37887  2.77519  2.98518  4.58477  3.61503
          0.00280  6.27643  6.99878  0.61958  0.77255  1.03755  0.43745
     60   2.97739  6.11676  3.16186  2.25184  3.82877  4.37672  4.56366  4.94979  1.07231  3.23151  5.15712  2.33996  3.71944  3.02650  2.67735  2.68635  3.33070  4.50803  6.54874  5.13709    158 k - - -
          2.68618  4.42225  2.77519  2.73123  3.46354  2.40513  3.72494  3.29354  2.67741  2.69355  4.24690  2.90347  2.73739  3.18146  2.89801  2.37887  2.77519  2.98518  4.58477  3.61503
          0.01804  6.27643  4.13550  0.61958  0.77255  1.03755  0.43745
     61   2.90870  5.12533  3.49124  4.87674  4.22094  4.86253  5.18496  2.48470  4.70394  0.83934  2.79681  4.95616  3.78690  4.87247  3.97033  2.47807  2.94426  3.10104  5.74372  3.05720    159 l - - -
          2.68618  4.42225  2.77519  2.73123  3.46354  2.40513  3.72494  3.29354  2.67741  2.69355  4.24690  2.90347  2.73739  3.18146  2.89801  2.37887  2.77519  2.98518  4.58477  3.61503
          0.00284  6.26124  6.98358  0.61958  0.77255  1.12168  0.39413
     62   2.63183  3.50200  3.85415  3.02589  5.43012  4.37423  3.26031  4.91068  0.79500  3.53014  5.13394  3.50464  4.76733  3.23402  2.41738  3.17169  3.27787  4.47867  6.52735  3.95574    160 k - - -
          2.68618  4.42225  2.77519  2.73123  3.46354  2.40513  3.72494  3.29354  2.67741  2.69355  4.24690  2.90347  2.73739  3.18146  2.89801  2.37887  2.77519  2.98518  4.58477  3.61503
          0.00284  6.26124  6.98358  0.61958  0.77255  1.12168  0.39413
     63   3.17586  5.43788  3.62606  3.35119  1.11200  4.61848  4.86370  3.17959  2.54313  2.29655  3.40963  2.73217  3.67737  2.98626  4.22808  3.44947  3.89307  3.25449  3.75505  3.80362    161 f - - -
          2.68618  4.42225  2.77519  2.73123  3.46354  2.40513  3.72494  3.29354  2.67741  2.69355  4.24690  2.90347  2.73739  3.18146  2.89801  2.37887  2.77519  2.98518  4.58477  3.61503
          0.00284  6.26124  6.98358  0.61958  0.77255  1.12168  0.39413
     64   2.61265  5.93779  3.93283  2.43876  5.21590  3.30721  4.60558  2.97995  3.37385  2.46069  4.99673  1.66635  4.80129  3.04839  3.47389  2.07355  2.01118  3.61740  6.41279  3.71787    162 n - - -
          2.68618  4.42225  2.77519  2.73123  3.46354  2.40513  3.72494  3.29354  2.67741  2.69355  4.24690  2.90347  2.73739  3.18146  2.89801  2.37887  2.77519  2.98518  4.58477  3.61503
          0.01641  6.26124  4.24249  0.61958  0.77255  1.12168  0.39413
     65   3.71191  3.41650  3.67924  5.05113  1.98135  4.88015  3.91461  2.39696  4.83814  2.99543  3.55840  5.03937  5.24394  4.97119  3.76227  3.36398  3.19423  2.68123  2.78229  1.13831    163 y - - -
          2.68618  4.42225  2.77519  2.73123  3.46354  2.40513  3.72494  3.29354  2.67741  2.69355  4.24690  2.90347  2.73739  3.18146  2.89801  2.37887  2.77519  2.98518  4.58477  3.61503
          0.00288  6.24770  6.97005  0.61958  0.77255  1.19014  0.36266
     66   3.12511  3.88552  5.56751  3.25602  3.50510  4.86670  5.19462  1.68971  3.26940  1.38403  4.21903  4.99385  5.23146  3.65412  3.75057  2.58684  3.50202  1.86684  3.97854  3.82733    164 l - - -
          2.68618  4.42225  2.77519  2.73123  3.46354  2.40513  3.72494  3.29354  2.67741  2.69355  4.24690  2.90347  2.73739  3.18146  2.89801  2.37887  2.77519  2.98518  4.58477  3.61503
          0.00288  6.24770  6.97005  0.61958  0.77255  1.19014  0.36266
     67   3.04028  6.08304  3.83727  0.74224  3.91759  3.21371  3.82537  4.90578  2.77380  4.38622  5.12498  3.82891  4.75293  2.38085  3.29354  3.20795  3.44813  3.59198  6.51861  3.86549    165 e - - -
          2.68618  4.42225  2.77519  2.73123  3.46354  2.40513  3.72494  3.29354  2.67741  2.69355  4.24690  2.90347  2.73739  3.18146  2.89801  2.37887  2.77519  2.98518  4.58477  3.61503
          0.00288  6.24770  6.97005  0.61958  0.77255  1.19014  0.36266
     68   3.25728  4.05570  4.08409  2.34081  4.92660  3.60203  4.68251  3.29780  2.85125  1.53792  3.55715  2.90125  4.85939  1.90192  2.47164  3.68026  3.44811  2.58911  6.23729  3.97744    166 l - - -
          2.68618  4.42225  2.77519  2.73123  3.46354  2.40513  3.72494  3.29354  2.67741  2.69355  4.24690  2.90347  2.73739  3.18146  2.89801  2.37887  2.77519  2.98518  4.58477  3.61503
          0.00288  6.24770  6.97005  0.61958  0.77255  1.19014  0.36266
     69   2.50943  3.48439  3.15590  1.46696  3.42562  2.49815  4.54587  4.91168  2.79682  3.78887  5.12780  3.82721  3.63052  1.99945  3.24115  2.74646  3.09557  2.94133  6.52094  5.11199    167 e - - -
          2.68618  4.42225  2.77519  2.73123  3.46354  2.40513  3.72494  3.29354  2.67741  2.69355  4.24690  2.90347  2.73739  3.18146  2.89801  2.37887  2.77519  2.98518  4.58477  3.61503
          0.00288  6.24770  6.97005  0.61958  0.77255  1.19014  0.36266
     70   2.33162  5.60083  4.20238  3.19882  3.61849  3.63801  4.74280  3.24436  3.62300  3.83423  4.68943  2.54424  4.90565  3.34943  4.05056  1.91624  1.21572  2.37455  6.14585  4.86156    168 t - - -
          2.68618  4.42225  2.77519  2.73123  3.46354  2.40513  3.72494  3.29354  2.67741  2.69355  4.24690  2.90347  2.73739  3.18146  2.89801  2.37887  2.77519  2.98518  4.58477  3.61503
          0.03796  6.24770  3.34342  0.61958  0.77255  0.53382  0.88276
     71   3.18901  6.10963  3.41397  2.77635  5.45423  3.72838  3.75049  3.89980  0.84458  2.61504  5.15044  3.47195  4.76772  3.00574  2.31059  3.16568  3.83149  3.85565  6.54253  5.13202    169 k - - -
          2.68618  4.42225  2.77519  2.73123  3.46354  2.40513  3.72494  3.29354  2.67741  2.69355  4.24690  2.90347  2.73739  3.18146  2.89801  2.37887  2.77519  2.98518  4.58477  3.61503
          0.00281  6.27117  6.99351  0.61958  0.77255  0.63025  0.76027
     72   2.48342  6.13406  2.12837  1.67297  5.47910  3.62575  4.58434  4.00744  2.94550  2.75102  3.42077  3.45057  4.79075  1.91035  2.88385  2.58196  2.97298  3.84401  6.56676  5.15583    170 e - - -
          2.68618  4.42225  2.77519  2.73123  3.46354  2.40513  3.72494  3.29354  2.67741  2.69355  4.24690  2.90347  2.73739  3.18146  2.89801  2.37887  2.77519  2.98518  4.58477  3.61503
          0.00272  6.30420  7.02654  0.61958  0.77255  0.85860  0.55122
     73   2.60006  6.13644  2.50715  2.32371  5.48256  2.83082  4.58367  4.96927  1.86808  2.34434  3.81526  2.75029  3.07315  3.25876  2.18803  2.96691  3.44512  4.52764  6.56849  3.34739    171 k - - -
          2.68618  4.42225  2.77519  2.73123  3.46354  2.40513  3.72494  3.29354  2.67741  2.69355  4.24690  2.90347  2.73739  3.18146  2.89801  2.37887  2.77519  2.98518  4.58477  3.61503
          0.00272  6.30420  7.02654  0.61958  0.77255  0.85860  0.55122
     74   3.03027  5.13821  3.81053  3.99090  0.81197  4.91856  5.24930  2.72980  4.85004  2.17711  4.25685  5.06315  5.28279  4.99142  4.87729  3.43035  3.39287  2.59037  5.75919  2.54950    172 f - - -
          2.68618  4.42225  2.77519  2.73123  3.46354  2.40513  3.72494  3.29354  2.67741  2.69355  4.24690  2.90347  2.73739  3.18146  2.89801  2.37887  2.77519  2.98518  4.58477  3.61503
          0.00272  6.30420  7.02654  0.61958  0.77255  0.85860  0.55122
     75   3.91798  3.90229  5.90015  5.28611  3.56047  5.10239  5.43744  2.09734  5.07190  0.71651  2.28430  5.27061  5.44950  5.18626  5.07122  4.41796  3.35337  2.28720  5.89992  3.84947    173 l - - -
          2.68618  4.42225  2.77519  2.73123  3.46354  2.40513  3.72494  3.29354  2.67741  2.69355  4.24690  2.90347  2.73739  3.18146  2.89801  2.37887  2.77519  2.98518  4.58477  3.61503
          0.04795  6.30420  3.10122  0.61958  0.77255  0.85860  0.55122
     76   2.89318  6.10299  2.78972  1.69410  3.33380  3.20355  4.55156  3.83858  2.01731  3.80280  4.17056  2.68517  4.75805  1.97358  2.12000  3.55303  3.82214  4.49394  6.53533  3.95710    174 e - - -
          2.68618  4.42225  2.77519  2.73123  3.46354  2.40513  3.72494  3.29354  2.67741  2.69355  4.24690  2.90347  2.73739  3.18146  2.89801  2.37887  2.77519  2.98518  4.58477  3.61503
          0.02553  6.25909  3.75938  0.61958  0.77255  1.13293  0.38874
     77   2.59931  4.05435  2.82748  2.33301  3.43610  4.34895  3.88835  4.91524  2.45637  3.72302  5.12557  3.00932  4.74241  2.51086  1.92394  2.14208  2.79180  3.56571  6.51772  2.66437    175 r - - -
          2.68618  4.42225  2.77519  2.73123  3.46354  2.40513  3.72494  3.29354  2.67741  2.69355  4.24690  2.90347  2.73739  3.18146  2.89801  2.37887  2.77519  2.98518  4.58477  3.61503
          0.02878  6.23646  3.63394  0.61958  0.77255  1.24296  0.34042
     78   3.24732  5.10756  5.71816  5.10376  3.23766  4.91704  3.87096  1.15969  4.88790  1.18978  3.49024  5.08382  5.27607  5.01462  4.89178  4.23044  2.98171  2.13669  5.73737  4.56413    176 i - - -
          2.68618  4.42225  2.77519  2.73123  3.46354  2.40513  3.72494  3.29354  2.67741  2.69355  4.24690  2.90347  2.73739  3.18146  2.89801  2.37887  2.77519  2.98518  4.58477  3.61503
          0.00299  6.21067  6.93302  0.61958  0.77255  1.35266  0.29915
     79   2.86456  5.95965  3.46753  2.28662  3.49653  3.10842  4.54994  2.49899  2.40548  1.42035  5.01250  3.39822  3.76158  2.62344  3.31317  3.23707  2.97105  3.29361  6.42042  5.03855    177 l - - -
          2.68618  4.42225  2.77519  2.73123  3.46354  2.40513  3.72494  3.29354  2.67741  2.69355  4.24690  2.90347  2.73739  3.18146  2.89801  2.37887  2.77519  2.98518  4.58477  3.61503
          0.05654  6.21067  2.93822  0.61958  0.77255  0.56442  0.84092
     80   2.50654  6.08831  2.32318  2.63326  5.43464  2.52940  3.57810  4.92150  2.93620  3.49490  5.12864  3.07526  2.52362  2.11836  2.76479  2.19169  2.65277  3.25767  6.52025  5.10853    178 q - - -
          2.68839  4.42341  2.77213  2.72942  3.46247  2.40731  3.72572  3.29104  2.68093  2.69120  4.24865  2.90570  2.72956  3.17961  2.90109  2.38136  2.77575  2.98304  4.58573  3.61787
          1.83774  0.25634  2.70390  1.81551  0.17764  0.79222  0.60301
     81   3.28082  6.05780  2.83083  2.06100  5.40000  3.51430  3.73882  3.30758  2.73404  3.61476  5.09921  3.36829  4.72219  3.24028  3.74427  1.41788  1.67875  3.82700  6.49221  3.77902    195 s - - -
          2.68618  4.42225  2.77519  2.73123  3.46354  2.40513  3.72494  3.29354  2.67741  2.69355  4.24690  2.90347  2.73739  3.18146  2.89801  2.37887  2.77519  2.98518  4.58477  3.61503
          0.12311  6.20604  2.17317  0.61958  0.77255  1.37088  0.29287
     82   2.22276  5.96421  1.48864  2.51050  5.30147  3.08041  4.43674  4.78198  3.17455  2.87870  5.00693  2.88689  2.74518  2.57445  3.66604  2.91075  3.32859  3.02160  3.24850  4.99538    196 d - - -
          2.68618  4.42225  2.77519  2.73123  3.46354  2.40513  3.72494  3.29354  2.67741  2.69355  4.24690  2.90347  2.73739  3.18146  2.89801  2.37887  2.77519  2.98518  4.58477  3.61503
          0.00338  6.08631  6.80866  0.61958  0.77255  1.29408  0.32041
     83   2.14459  6.01183  2.39194  1.78909  5.35821  3.59209  3.03321  4.84512  2.88756  4.31767  5.05215  3.16130  1.91188  2.28384  3.22859  3.05406  3.06486  3.70777  6.44373  5.03197    197 e - - -
          2.68618  4.42225  2.77519  2.73123  3.46354  2.40513  3.72494  3.29354  2.67741  2.69355  4.24690  2.90347  2.73739  3.18146  2.89801  2.37887  2.77519  2.98518  4.58477  3.61503
          0.01905  6.12625  4.09316  0.61958  0.77255  1.63176  0.21764
     84   2.08442  6.00058  2.08955  1.83686  5.34667  3.54343  4.44780  4.83338  2.30987  3.65688  5.04098  3.07384  4.65432  2.39747  3.67515  2.64178  2.09938  3.46870  6.43265  5.02105    198 e - - -
          2.68618  4.42225  2.77519  2.73123  3.46354  2.40513  3.72494  3.29354  2.67741  2.69355  4.24690  2.90347  2.73739  3.18146  2.89801  2.37887  2.77519  2.98518  4.58477  3.61503
          0.02146  6.11050  3.96284  0.61958  0.77255  1.67405  0.20762
     85   2.18870  3.95272  3.89630  4.92146  2.91965  4.76039  5.09283  1.69827  4.71116  1.57181  4.09040  3.00618  3.93990  4.84650  4.72705  4.07074  2.65790  1.89658  5.59304  3.52424    199 l - - -
          2.68618  4.42225  2.77519  2.73123  3.46354  2.40513  3.72494  3.29354  2.67741  2.69355  4.24690  2.90347  2.73739  3.18146  2.89801  2.37887  2.77519  2.98518  4.58477  3.61503
          0.00336  6.09241  6.81475  0.61958  0.77255  1.71976  0.19736
     86   1.82929  5.98857  2.10827  2.17717  5.33495  3.00753  3.06284  4.82185  2.66624  3.55902  5.02888  2.25204  3.59095  2.35681  3.13114  3.09734  3.32488  3.57596  6.42047  5.00872    200 a - - -
          2.68618  4.42225  2.77519  2.73123  3.46354  2.40513  3.72494  3.29354  2.67741  2.69355  4.24690  2.90347  2.73739  3.18146  2.89801  2.37887  2.77519  2.98518  4.58477  3.61503
          0.02917  6.09241  3.63114  0.61958  0.77255  1.71976  0.19736
     87   2.19869  5.97114  2.41037  1.82457  5.31751  4.23076  3.69849  4.80440  2.11773  4.27698  5.01146  2.94676  3.19245  2.62444  3.09080  2.32551  2.80911  2.96799  6.40305  3.93238    201 e - - -
          2.68618  4.42225  2.77519  2.73123  3.46354  2.40513  3.72494  3.29354  2.67741  2.69355  4.24690  2.90347  2.73739  3.18146  2.89801  2.37887  2.77519  2.98518  4.58477  3.61503
          0.00345  6.06669  6.78904  0.61958  0.77255  1.49151  0.25493
     88   2.71375  5.09348  3.66495  3.67725  2.44626  4.64538  4.93648  2.89811  3.55270  0.99526  3.47015  4.56425  5.01717  2.94269  3.43440  3.44555  2.99907  2.40158  5.69959  4.50005    202 l - - -
          2.68348  4.42514  2.77491  2.72936  3.46189  2.40609  3.72784  3.29643  2.67834  2.69322  4.23813  2.90245  2.73854  3.18217  2.89869  2.37849  2.77591  2.98604  4.58480  3.61582
          0.43340  1.04810  6.81384  1.88551  0.16458  0.29969  1.35110
     89   3.27794  6.13055  1.61759  1.13627  4.03194  3.23217  4.58046  4.02364  3.08300  3.70047  5.17119  3.11680  4.78688  2.98802  2.89708  3.00979  3.18067  3.77664  6.56318  5.15216    215 e - - -
          2.68618  4.42225  2.77519  2.73123  3.46354  2.40513  3.72494  3.29354  2.67741  2.69355  4.24690  2.90347  2.73739  3.18146  2.89801  2.37887  2.77519  2.98518  4.58477  3.61503
          0.01797  6.29890  4.13677  0.61958  0.77255  0.89569  0.52480
     90   1.64671  6.11886  2.01520  2.15773  5.46370  3.79565  4.56970  3.30440  2.96053  3.20697  5.15958  3.02232  4.77609  2.54447  3.24785  2.07306  3.10388  3.44240  6.55168  5.14087    216 a - - -
          2.68618  4.42225  2.77519  2.73123  3.46354  2.40513  3.72494  3.29354  2.67741  2.69355  4.24690  2.90347  2.73739  3.18146  2.89801  2.37887  2.77519  2.98518  4.58477  3.61503
          0.00278  6.28371  7.00605  0.61958  0.77255  0.99414  0.46210
     91   2.31909  6.12154  2.77545  1.64573  4.01791  3.18720  3.61196  3.90900  2.08118  4.42725  5.16194  3.37721  4.77547  2.83083  3.01447  2.09036  3.09909  3.59753  6.55363  3.05147    217 e - - -
          2.68618  4.42225  2.77519  2.73123  3.46354  2.40513  3.72494  3.29354  2.67741  2.69355  4.24690  2.90347  2.73739  3.18146  2.89801  2.37887  2.77519  2.98518  4.58477  3.61503
          0.00278  6.28371  7.00605  0.61958  0.77255  0.76831  0.62324
     92   2.56363  5.14553  5.57112  3.73560  3.27457  4.90131  5.22725  2.06076  3.54148  1.62530  2.73113  2.90212  5.26643  3.84020  4.83782  2.86634  3.41278  1.69741  5.76503  2.90242    218 l - - -
          2.68618  4.42225  2.77519  2.73123  3.46354  2.40513  3.72494  3.29354  2.67741  2.69355  4.24690  2.90347  2.73739  3.18146  2.89801  2.37887  2.77519  2.98518  4.58477  3.61503
          0.00273  6.29890  7.02125  0.61958  0.77255  0.89569  0.52480
     93   1.86657  6.12401  3.38027  1.81544  5.46623  3.51954  4.58229  3.90936  1.66949  3.39273  3.40253  3.05227  4.78835  3.17748  3.81041  2.48461  2.51257  3.32611  6.55840  5.14917    219 k - - -
          2.68618  4.42225  2.77519  2.73123  3.46354  2.40513  3.72494  3.29354  2.67741  2.69355  4.24690  2.90347  2.73739  3.18146  2.89801  2.37887  2.77519  2.98518  4.58477  3.61503
          0.00273  6.29890  7.02125  0.61958  0.77255  0.89569  0.52480
     94   2.01406  6.13281  3.14397  1.37281  5.47902  4.39286  3.34285  4.96579  2.47977  3.85571  5.17317  3.48806  4.78635  2.16370  2.99100  2.80025  2.59171  4.52406  4.19782  3.41597    220 e - - -
          2.68618  4.42225  2.77519  2.73123  3.46354  2.40513  3.72494  3.29354  2.67741  2.69355  4.24690  2.90347  2.73739  3.18146  2.89801  2.37887  2.77519  2.98518  4.58477  3.61503
          0.00273  6.29890  7.02125  0.61958  0.77255  0.89569  0.52480
     95   1.82043  6.10953  3.27113  2.30049  5.44507  2.89516  4.58702  3.62168  3.01764  1.59236  5.15272  3.18971  4.79216  2.99420  3.81676  1.97810  2.73875  4.49505  6.54796  5.14278    221 l - - -
          2.68618  4.42225  2.77519  2.73123  3.46354  2.40513  3.72494  3.29354  2.67741  2.69355  4.24690  2.90347  2.73739  3.18146  2.89801  2.37887  2.77519  2.98518  4.58477  3.61503
          0.00273  6.29890  7.02125  0.61958  0.77255  0.89569  0.52480
     96   3.98506  6.42070  4.28202  3.26817  5.82597  4.71728  3.35553  5.26475  0.70756  4.69763  5.46579  3.66909  5.09277  2.17426  2.00100  3.01792  4.19290  3.92460  6.77259  5.44624    222 k - - -
          2.68618  4.42225  2.77519  2.73123  3.46354  2.40513  3.72494  3.29354  2.67741  2.69355  4.24690  2.90347  2.73739  3.18146  2.89801  2.37887  2.77519  2.98518  4.58477  3.61503
          0.00273  6.29890  7.02125  0.61958  0.77255  0.89569  0.52480
     97   1.98415  6.13344  3.03101  1.74747  3.84267  3.32480  4.57978  4.96680  1.99489  4.43930  5.17375  2.06491  4.78636  2.59876  2.72385  2.53798  3.28320  4.52481  6.56531  5.15354    223 e - - -
          2.68618  4.42225  2.77519  2.73123  3.46354  2.40513  3.72494  3.29354  2.67741  2.69355  4.24690  2.90347  2.73739  3.18146  2.89801  2.37887  2.77519  2.98518  4.58477  3.61503
          0.00273  6.29890  7.02125  0.61958  0.77255  0.89569  0.52480
     98   3.26494  6.12985  2.57192  1.63174  5.47471  4.39355  3.34790  3.09424  2.29512  3.38560  3.90928  3.86110  3.66494  1.78170  2.53950  2.74441  3.85084  3.67712  6.56266  3.51309    224 e - - -
          2.68618  4.42225  2.77519  2.73123  3.46354  2.40513  3.72494  3.29354  2.67741  2.69355  4.24690  2.90347  2.73739  3.18146  2.89801  2.37887  2.77519  2.98518  4.58477  3.61503
          0.00273  6.29890  7.02125  0.61958  0.77255  0.89569  0.52480
     99   2.76569  3.92458  5.72998  3.89377  2.45935  4.92359  5.25779  2.42193  4.89547  0.97957  4.24450  5.09041  5.28713  3.99323  4.89883  4.23545  3.98503  1.95286  3.54682  2.67616    225 l - - -
          2.68618  4.42225  2.77519  2.73123  3.46354  2.40513  3.72494  3.29354  2.67741  2.69355  4.24690  2.90347  2.73739  3.18146  2.89801  2.37887  2.77519  2.98518  4.58477  3.61503
          0.00273  6.29890  7.02125  0.61958  0.77255  0.89569  0.52480
    100   3.20730  6.13324  2.76853  2.35979  5.47961  4.39289  4.57980  4.00894  1.14430  4.43906  3.94572  2.91057  4.78639  2.37466  2.52093  2.42569  2.76510  4.52458  6.56514  5.15343    226 k - - -
          2.68618  4.42225  2.77519  2.73123  3.46354  2.40513  3.72494  3.29354  2.67741  2.69355  4.24690  2.90347  2.73739  3.18146  2.89801  2.37887  2.77519  2.98518  4.58477  3.61503
          0.00273  6.29890  7.02125  0.61958  0.77255  0.89569  0.52480
    101   2.18869  6.13205  3.11487  1.61427  5.47792  2.68051  4.58000  3.44971  2.73015  3.67131  5.17250  2.60443  4.78652  2.29181  3.34200  2.31571  2.62769  3.36872  6.56426  5.15283    227 e - - -
          2.68618  4.42225  2.77519  2.73123  3.46354  2.40513  3.72494  3.29354  2.67741  2.69355  4.24690  2.90347  2.73739  3.18146  2.89801  2.37887  2.77519  2.98518  4.58477  3.61503
          0.01839  6.29890  4.11120  0.61958  0.77255  0.89569  0.52480
    102   2.13067  5.40705  4.56106  3.23050  4.54390  4.66426  4.91744  2.02790  2.80977  1.55981  3.11491  3.41190  3.69563  3.51994  3.23134  3.37911  3.14787  1.98089  5.98877  4.75422    228 l - - -
          2.68618  4.42225  2.77519  2.73123  3.46354  2.40513  3.72494  3.29354  2.67741  2.69355  4.24690  2.90347  2.73739  3.18146  2.89801  2.37887  2.77519  2.98518  4.58477  3.61503
          0.00278  6.28328  7.00563  0.61958  0.77255  0.99670  0.46060
    103   2.75555  6.11267  3.86747  2.20756  5.45378  4.38891  4.57522  4.01259  0.93758  3.58024  5.15460  2.98022  4.78207  2.61321  2.69028  3.57828  3.43402  2.72970  6.54717  5.14003    229 k - - -
          2.68618  4.42225  2.77519  2.73123  3.46354  2.40513  3.72494  3.29354  2.67741  2.69355  4.24690  2.90347  2.73739  3.18146  2.89801  2.37887  2.77519  2.98518  4.58477  3.61503
          0.05364  6.28328  2.98859  0.61958  0.77255  0.55325  0.85585
    104   1.76848  6.11045  2.64098  2.02995  5.45675  4.37024  4.55718  3.36691  2.04153  3.84717  5.15079  2.60727  4.76375  2.28486  2.79428  2.67537  2.61531  4.50175  6.54240  5.13071    230 a - - -
          2.68618  4.42225  2.77519  2.73123  3.46354  2.40513  3.72494  3.29354  2.67741  2.69355  4.24690  2.90347  2.73739  3.18146  2.89801  2.37887  2.77519  2.98518  4.58477  3.61503
          0.00282  6.26745  6.98980  0.61958  0.77255  1.08826  0.41068
    105   2.45259  6.10782  2.80401  1.07122  5.45294  4.37082  4.55787  3.14155  2.24523  4.41312  3.94412  3.00797  4.76429  2.70824  3.25519  3.00065  3.45914  3.80487  6.54047  3.42747    231 e - - -
          2.68618  4.42225  2.77519  2.73123  3.46354  2.40513  3.72494  3.29354  2.67741  2.69355  4.24690  2.90347  2.73739  3.18146  2.89801  2.37887  2.77519  2.98518  4.58477  3.61503
          0.00282  6.26745  6.98980  0.61958  0.77255  1.08826  0.41068
    106   2.02219  3.91192  5.47373  3.90856  3.10612  3.37960  5.18755  1.99559  4.70103  2.95682  3.61444  2.11248  5.23163  4.87134  3.21884  3.08952  2.39101  1.73876  5.74984  3.68559    232 v - - -
          2.68618  4.42225  2.77519  2.73123  3.46354  2.40513  3.72494  3.29354  2.67741  2.69355  4.24690  2.90347  2.73739  3.18146  2.89801  2.37887  2.77519  2.98518  4.58477  3.61503
          0.00282  6.26745  6.98980  0.61958  0.77255  0.65087  0.73729
    107   2.09466  6.13409  2.32060  1.86423  5.48032  4.39407  3.73896  4.02655  2.01794  3.60108  5.17444  2.53971  4.78756  2.78631  2.41993  3.06597  2.99492  2.88517  6.56608  5.15442    233 e - - -
          2.68618  4.42225  2.77519  2.73123  3.46354  2.40513  3.72494  3.29354  2.67741  2.69355  4.24690  2.90347  2.73739  3.18146  2.89801  2.37887  2.77519  2.98518  4.58477  3.61503
          0.00273  6.30060  7.02295  0.61958  0.77255  0.88396  0.53298
    108   2.20370  6.13453  2.49009  2.09486  5.48096  3.23210  3.75353  4.96789  1.91423  3.32895  3.81284  2.42724  4.78746  2.17418  2.89593  2.87443  2.78014  4.52590  6.56640  5.15462    234 k - - -
          2.68618  4.42225  2.77519  2.73123  3.46354  2.40513  3.72494  3.29354  2.67741  2.69355  4.24690  2.90347  2.73739  3.18146  2.89801  2.37887  2.77519  2.98518  4.58477  3.61503
          0.00273  6.30060  7.02295  0.61958  0.77255  0.88396  0.53298
    109   2.37591  5.27423  4.95351  3.11309  4.38676  4.78366  5.06848  2.19423  3.65436  1.44179  2.72183  3.75036  5.15669  2.65058  3.39846  3.47397  2.99143  2.24505  5.87723  2.80497    235 l - - -
          2.68618  4.42225  2.77519  2.73123  3.46354  2.40513  3.72494  3.29354  2.67741  2.69355  4.24690  2.90347  2.73739  3.18146  2.89801  2.37887  2.77519  2.98518  4.58477  3.61503
          0.00273  6.30060  7.02295  0.61958  0.77255  0.88396  0.53298
    110   2.60767  6.11479  3.87796  2.54661  3.04420  4.39871  2.90398  4.93303  1.99604  2.83720  3.19374  3.50894  4.79200  2.32023  2.22389  2.12610  2.85002  4.50138  6.55200  3.40226    236 k - - -
          2.68618  4.42225  2.77519  2.73123  3.46354  2.40513  3.72494  3.29354  2.67741  2.69355  4.24690  2.90347  2.73739  3.18146  2.89801  2.37887  2.77519  2.98518  4.58477  3.61503
          0.00273  6.30060  7.02295  0.61958  0.77255  0.88396  0.53298
    111   2.58728  6.13582  2.41632  1.54285  5.48220  3.64950  4.58198  4.96915  1.94091  4.44165  5.17617  2.35663  4.78847  2.19958  3.46708  3.58354  2.23723  3.71235  6.56768  5.15585    237 e - - -
          2.68618  4.42225  2.77519  2.73123  3.46354  2.40513  3.72494  3.29354  2.67741  2.69355  4.24690  2.90347  2.73739  3.18146  2.89801  2.37887  2.77519  2.98518  4.58477  3.61503
          0.00273  6.30060  7.02295  0.61958  0.77255  0.88396  0.53298
    112   3.07381  6.13086  2.86411  1.04011  4.04963  3.76667  2.93355  3.37892  3.31673  2.98964  5.17160  3.41044  3.73698  2.34175  2.79110  2.87906  3.42935  4.52133  6.56373  5.15296    238 e - - -
          2.68618  4.42225  2.77519  2.73123  3.46354  2.40513  3.72494  3.29354  2.67741  2.69355  4.24690  2.90347  2.73739  3.18146  2.89801  2.37887  2.77519  2.98518  4.58477  3.61503
          0.00273  6.30060  7.02295  0.61958  0.77255  0.88396  0.53298
    113   4.37175  5.65976  6.41826  5.85561  4.84268  5.71691  6.15704  1.03295  5.69185  1.43669  2.91828  5.88588  6.02233  5.84358  5.73233  4.04697  3.32923  1.40847  6.58320  5.40528    239 i - - -
          2.68618  4.42225  2.77519  2.73123  3.46354  2.40513  3.72494  3.29354  2.67741  2.69355  4.24690  2.90347  2.73739  3.18146  2.89801  2.37887  2.77519  2.98518  4.58477  3.61503
          0.00273  6.30060  7.02295  0.61958  0.77255  0.88396  0.53298
    114   2.84606  6.13228  2.50343  1.57578  5.47769  2.86083  3.83353  2.77768  2.18404  3.31373  3.53817  3.01042  4.78796  2.82987  3.27889  2.59060  2.86898  3.89930  6.56476  3.90352    240 e - - -
          2.68618  4.42225  2.77519  2.73123  3.46354  2.40513  3.72494  3.29354  2.67741  2.69355  4.24690  2.90347  2.73739  3.18146  2.89801  2.37887  2.77519  2.98518  4.58477  3.61503
          0.00273  6.30060  7.02295  0.61958  0.77255  0.88396  0.53298
    115   2.54743  6.13417  3.86911  1.13521  5.48021  3.60327  4.58170  4.96678  2.81235  4.43982  5.17462  3.04878  4.78829  2.60940  2.16672  2.14584  3.04024  3.34258  6.56624  5.15481    241 e - - -
          2.68618  4.42225  2.77519  2.73123  3.46354  2.40513  3.72494  3.29354  2.67741  2.69355  4.24690  2.90347  2.73739  3.18146  2.89801  2.37887  2.77519  2.98518  4.58477  3.61503
          0.00273  6.30060  7.02295  0.61958  0.77255  0.88396  0.53298
    116   3.19183  3.90037  5.63567  4.00708  3.56150  3.71989  5.24107  1.79516  3.65614  1.01096  3.69450  5.04778  5.27620  3.83492  3.78192  3.45704  2.57761  2.28742  5.75889  4.58105    242 l - - -
          2.68618  4.42225  2.77519  2.73123  3.46354  2.40513  3.72494  3.29354  2.67741  2.69355  4.24690  2.90347  2.73739  3.18146  2.89801  2.37887  2.77519  2.98518  4.58477  3.61503
          0.00273  6.30060  7.02295  0.61958  0.77255  0.88396  0.53298
    117   1.40194  3.88944  4.30381  2.81079  4.75884  3.27695  4.81137  1.88112  2.70994  3.34745  4.68008  4.21177  4.96740  3.48191  4.13341  2.07178  2.52263  2.85967  6.14204  4.86981    243 a - - -
          2.68618  4.42225  2.77519  2.73123  3.46354  2.40513  3.72494  3.29354  2.67741  2.69355  4.24690  2.90347  2.73739  3.18146  2.89801  2.37887  2.77519  2.98518  4.58477  3.61503
          0.00273  6.30060  7.02295  0.61958  0.77255  0.88396  0.53298
    118   3.03444  4.36112  2.52331  1.75706  5.47994  3.71491  3.05986  3.91622  2.43988  3.77347  5.17421  2.37300  4.78761  2.21926  2.63764  2.92634  2.55509  3.09708  6.56588  4.15869    244 e - - -
          2.68618  4.42225  2.77519  2.73123  3.46354  2.40513  3.72494  3.29354  2.67741  2.69355  4.24690  2.90347  2.73739  3.18146  2.89801  2.37887  2.77519  2.98518  4.58477  3.61503
          0.00273  6.30060  7.02295  0.61958  0.77255  0.88396  0.53298
    119   2.70003  6.13390  2.59900  1.97760  5.48005  3.31871  4.58106  3.27682  2.84001  3.70297  5.17428  3.09775  4.78760  1.88580  2.39361  2.12348  2.33114  3.89655  6.56594  5.15434    245 q - - -
          2.68618  4.42225  2.77519  2.73123  3.46354  2.40513  3.72494  3.29354  2.67741  2.69355  4.24690  2.90347  2.73739  3.18146  2.89801  2.37887  2.77519  2.98518  4.58477  3.61503
          0.00273  6.30060  7.02295  0.61958  0.77255  0.88396  0.53298
    120   2.68154  5.13077  5.69608  3.86762  2.72760  4.91993  3.36402  1.67007  4.87153  1.80620  4.24962  3.56603  3.73787  5.00660  4.88692  3.62263  2.58819  1.60957  4.04835  3.38009    246 v - - -
          2.68618  4.42225  2.77519  2.73123  3.46354  2.40513  3.72494  3.29354  2.67741  2.69355  4.24690  2.90347  2.73739  3.18146  2.89801  2.37887  2.77519  2.98518  4.58477  3.61503
          0.00273  6.30060  7.02295  0.61958  0.77255  0.88396  0.53298
    121   1.61177  3.32975  3.56211  2.54128  3.41207  3.78961  3.29656  3.36215  2.74964  2.98126  5.01999  3.21036  4.83145  3.36410  3.31652  2.42168  2.34997  2.80045  6.43685  3.14030    247 a - - -
          2.68618  4.42225  2.77519  2.73123  3.46354  2.40513  3.72494  3.29354  2.67741  2.69355  4.24690  2.90347  2.73739  3.18146  2.89801  2.37887  2.77519  2.98518  4.58477  3.61503
          0.00273  6.30060  7.02295  0.61958  0.77255  0.88396  0.53298
    122   2.58421  4.31701  2.93307  1.53327  5.47969  3.15427  2.82034  4.96634  2.28365  3.15750  5.17406  3.86128  4.78766  2.48566  2.41632  2.98094  2.38125  3.63482  6.56576  5.15422    248 e - - -
          2.68618  4.42225  2.77519  2.73123  3.46354  2.40513  3.72494  3.29354  2.67741  2.69355  4.24690  2.90347  2.73739  3.18146  2.89801  2.37887  2.77519  2.98518  4.58477  3.61503
          0.01503  6.30060  4.33645  0.61958  0.77255  0.88396  0.53298
    123   2.16257  6.12517  2.10479  2.29565  5.47137  3.31472  4.57218  3.96053  1.68295  2.77613  3.67684  3.15162  3.69794  2.61899  2.63855  2.94873  3.36990  4.51642  6.55718  5.14554    249 k - - -
          2.68618  4.42225  2.77519  2.73123  3.46354  2.40513  3.72494  3.29354  2.67741  2.69355  4.24690  2.90347  2.73739  3.18146  2.89801  2.37887  2.77519  2.98518  4.58477  3.61503
          0.00276  6.28833  7.01068  0.61958  0.77255  0.96531  0.47943
    124   2.88349  6.11936  2.93187  2.74946  2.84088  4.38663  2.81314  4.94782  2.54780  3.06299  5.16041  2.59967  4.78006  2.56571  2.22207  2.34360  3.84344  4.50919  3.46864  2.05246    250 y - - -
          2.68618  4.42225  2.77519  2.73123  3.46354  2.40513  3.72494  3.29354  2.67741  2.69355  4.24690  2.90347  2.73739  3.18146  2.89801  2.37887  2.77519  2.98518  4.58477  3.61503
          0.00276  6.28833  7.01068  0.61958  0.77255  0.96531  0.47943
    125   2.62679  6.12569  2.05890  1.80806  5.47212  3.01224  3.17204  2.85507  2.29282  4.43155  5.16599  3.37556  3.95822  2.62167  3.00167  2.55019  2.40145  4.51706  6.55756  5.14579    251 e - - -
          2.68618  4.42225  2.77519  2.73123  3.46354  2.40513  3.72494  3.29354  2.67741  2.69355  4.24690  2.90347  2.73739  3.18146  2.89801  2.37887  2.77519  2.98518  4.58477  3.61503
          0.00276  6.28833  7.01068  0.61958  0.77255  0.96531  0.47943
    126   2.80267  6.11349  3.86541  1.61204  5.45440  3.05375  3.15756  3.07872  2.39120  2.57999  3.76457  3.85714  4.78145  2.03828  2.61726  2.57008  2.83781  4.50189  6.54867  5.14025    252 e - - -
          2.68618  4.42225  2.77519  2.73123  3.46354  2.40513  3.72494  3.29354  2.67741  2.69355  4.24690  2.90347  2.73739  3.18146  2.89801  2.37887  2.77519  2.98518  4.58477  3.61503
          0.06071  6.28833  2.86392  0.61958  0.77255  0.54277  0.87021
    127   3.21432  3.67289  5.70556  5.08916  2.69739  4.89761  3.90946  2.04952  4.87058  1.03929  2.95035  5.06504  5.26103  4.99877  4.87328  4.20958  3.50271  1.85537  5.72109  2.86475    253 l - - -
          2.68618  4.42225  2.77519  2.73123  3.46354  2.40513  3.72494  3.29354  2.67741  2.69355  4.24690  2.90347  2.73739  3.18146  2.89801  2.37887  2.77519  2.98518  4.58477  3.61503
          0.00283  6.26352  6.98587  0.61958  0.77255  1.10955  0.40004
    128   2.76791  6.10545  2.84774  1.65762  5.45077  3.72221  3.89957  4.08853  2.22181  3.25389  3.47367  2.80488  4.76137  1.61899  3.38829  3.55639  2.85215  3.03023  6.53798  5.12687    254 q - - -
          2.68628  4.42052  2.77534  2.73048  3.46297  2.40563  3.72545  3.29343  2.67791  2.69282  4.24740  2.90287  2.73790  3.18130  2.89784  2.37937  2.77570  2.98569  4.58528  3.61244
          0.62671  1.73622  1.23970  0.68906  0.69725  1.10955  0.40004
    129   2.97519  5.87325  2.80360  1.38826  5.21802  3.57439  3.57607  4.70377  2.06352  2.95836  4.91399  3.60482  4.53069  2.59936  2.75563  2.86113  2.80442  2.91739  3.72385  4.89535    257 e - - -
          2.68618  4.42225  2.77519  2.73123  3.46354  2.40513  3.72494  3.29354  2.67741  2.69355  4.24690  2.90347  2.73739  3.18146  2.89801  2.37887  2.77519  2.98518  4.58477  3.61503
          0.00398  5.92308  6.64542  0.61958  0.77255  1.79761  0.18115
    130   2.05474  3.75794  2.57110  1.96834  5.23149  4.15285  2.97928  4.71683  2.07928  2.98925  4.92820  3.14805  4.54631  2.12177  3.56769  3.34146  2.87281  4.27747  6.32052  2.81685    258 e - - -
          2.68618  4.42225  2.77519  2.73123  3.46354  2.40513  3.72494  3.29354  2.67741  2.69355  4.24690  2.90347  2.73739  3.18146  2.89801  2.37887  2.77519  2.98518  4.58477  3.61503
          0.00389  5.94687  6.66922  0.61958  0.77255  2.00606  0.14447
    131   2.26463  4.10189  3.74076  2.71538  4.94752  3.61201  3.22427  3.18709  2.01947  2.80695  3.76330  3.71339  4.59533  3.08066  2.02327  2.30263  2.78663  3.10368  6.16683  3.29880    259 k - - -
          2.68618  4.42225  2.77519  2.73123  3.46354  2.40513  3.72494  3.29354  2.67741  2.69355  4.24690  2.90347  2.73739  3.18146  2.89801  2.37887  2.77519  2.98518  4.58477  3.61503
          0.00389  5.94687  6.66922  0.61958  0.77255  0.63283  0.75733
    132   2.12580  6.04053  3.35684  2.04936  5.38641  3.56798  4.48845  3.77755  2.97605  4.34616  5.08099  2.73271  4.69496  1.67454  1.90530  2.78468  2.72683  3.43788  6.47274  5.06130    260 q - - -
          2.68618  4.42225  2.77519  2.73123  3.46354  2.40513  3.72494  3.29354  2.67741  2.69355  4.24690  2.90347  2.73739  3.18146  2.89801  2.37887  2.77519  2.98518  4.58477  3.61503
          0.00311  6.16965  6.89199  0.61958  0.77255  1.23901  0.34203
    133   2.46788  6.05561  2.11719  1.53999  5.40192  4.31534  4.50229  4.88876  1.74538  3.25089  3.90640  2.42194  4.70886  2.65716  3.17529  3.11669  3.35977  4.44692  6.48755  5.07585    261 e - - -
          2.68618  4.42225  2.77519  2.73123  3.46354  2.40513  3.72494  3.29354  2.67741  2.69355  4.24690  2.90347  2.73739  3.18146  2.89801  2.37887  2.77519  2.98518  4.58477  3.61503
          0.00305  6.18973  6.91207  0.61958  0.77255  1.43186  0.27294
    134   1.92757  3.34716  5.55614  3.91187  3.43277  4.82677  5.15645  2.14215  3.32193  1.19525  4.17024  4.96490  5.19119  3.89884  3.74207  4.13485  3.08391  2.51607  5.67235  2.58631    262 l - - -
          2.68618  4.42225  2.77519  2.73123  3.46354  2.40513  3.72494  3.29354  2.67741  2.69355  4.24690  2.90347  2.73739  3.18146  2.89801  2.37887  2.77519  2.98518  4.58477  3.61503
          0.00305  6.18973  6.91207  0.61958  0.77255  1.43186  0.27294
    135   2.03673  6.05569  2.97113  1.45812  5.40207  3.44131  4.50217  4.88897  2.32374  3.25061  5.09601  3.34957  3.39607  2.47358  2.79569  2.96625  2.29837  4.44703  6.48759  5.07584    263 e - - -
          2.68618  4.42225  2.77519  2.73123  3.46354  2.40513  3.72494  3.29354  2.67741  2.69355  4.24690  2.90347  2.73739  3.18146  2.89801  2.37887  2.77519  2.98518  4.58477  3.61503
          0.00305  6.18973  6.91207  0.61958  0.77255  0.94270  0.49360
    136   2.59809  6.08433  2.45945  1.91909  4.00388  2.72648  4.53102  4.91749  1.95750  3.52495  5.12466  3.31948  4.73759  1.79539  2.87662  2.52054  3.43550  4.47563  6.51627  3.91785    264 q - - -
          2.68618  4.42225  2.77519  2.73123  3.46354  2.40513  3.72494  3.29354  2.67741  2.69355  4.24690  2.90347  2.73739  3.18146  2.89801  2.37887  2.77519  2.98518  4.58477  3.61503
          0.00293  6.23077  6.95311  0.61958  0.77255  1.26850  0.33024
    137   3.22207  2.70937  5.63762  5.02404  4.17016  4.86584  5.19816  2.81404  3.32236  0.82911  2.16563  5.01997  5.22976  3.74887  4.83156  3.27983  3.46498  2.51341  5.69938  4.52286    265 l - - -
          2.68618  4.42225  2.77519  2.73123  3.46354  2.40513  3.72494  3.29354  2.67741  2.69355  4.24690  2.90347  2.73739  3.18146  2.89801  2.37887  2.77519  2.98518  4.58477  3.61503
          0.00293  6.23077  6.95311  0.61958  0.77255  1.26850  0.33024
    138   3.64273  3.79765  4.48325  3.08207  3.54098  3.26126  3.74576  2.50166  2.82590  1.53879  3.31092  3.03349  3.81012  2.79245  2.42848  3.34276  3.42175  2.92934  3.06526  3.76530    266 l - - -
          2.68623  4.42231  2.77525  2.73129  3.46359  2.40488  3.72500  3.29360  2.67746  2.69360  4.24695  2.90297  2.73745  3.18152  2.89806  2.37892  2.77525  2.98524  4.58482  3.61509
          0.11434  3.16147  2.72295  0.16839  1.86449  0.37007  1.17340
    139   2.34989  6.10395  2.14055  1.65676  5.45025  3.26617  3.73787  4.93709  2.31074  2.91934  3.85477  3.03524  4.75725  3.03187  3.12962  1.99851  3.44047  4.49525  6.53590  4.04755    268 e - - -
          2.68618  4.42225  2.77519  2.73123  3.46354  2.40513  3.72494  3.29354  2.67741  2.69355  4.24690  2.90347  2.73739  3.18146  2.89801  2.37887  2.77519  2.98518  4.58477  3.61503
          0.00285  6.25842  6.98077  0.61958  0.77255  1.13638  0.38710
    140   2.95928  6.10416  2.66551  1.47566  5.45056  3.54875  4.55062  4.93747  2.11463  3.67462  4.05274  3.10211  3.75569  2.27031  2.53876  2.19077  3.37347  3.52558  6.53606  5.12430    269 e - - -
          2.68618  4.42225  2.77519  2.73123  3.46354  2.40513  3.72494  3.29354  2.67741  2.69355  4.24690  2.90347  2.73739  3.18146  2.89801  2.37887  2.77519  2.98518  4.58477  3.61503
          0.00285  6.25842  6.98077  0.61958  0.77255  1.13638  0.38710
    141   2.65405  5.14466  5.75467  5.13862  2.55573  4.94927  5.28258  1.66418  4.92105  1.22733  2.33927  5.11695  5.30727  5.04387  4.92209  4.26221  4.00678  2.10712  3.33883  3.69591    270 l - - -
          2.68618  4.42225  2.77519  2.73123  3.46354  2.40513  3.72494  3.29354  2.67741  2.69355  4.24690  2.90347  2.73739  3.18146  2.89801  2.37887  2.77519  2.98518  4.58477  3.61503
          0.00285  6.25842  6.98077  0.61958  0.77255  0.87737  0.53764
    142   2.26061  6.11704  2.21723  1.73805  5.46339  3.53795  4.56364  4.95026  2.00110  3.36238  3.93596  2.40332  3.74540  2.73762  3.43765  2.69870  2.80341  3.79682  6.54897  5.13724    271 e - - -
          2.68666  4.42273  2.77432  2.72959  3.46401  2.40531  3.72542  3.29402  2.67788  2.69316  4.24737  2.90245  2.73734  3.18194  2.89751  2.37934  2.77567  2.98566  4.58525  3.61551
          0.25465  1.58416  3.92756  0.47101  0.97915  0.76040  0.63013
    143   2.16504  6.11754  2.21185  1.73841  5.46387  3.56415  4.56419  4.95072  2.54159  4.42336  5.15788  3.84424  4.77076  1.79647  2.26485  2.71652  3.11115  3.72938  6.54948  4.16622    275 e - - -
          2.68618  4.42225  2.77519  2.73123  3.46354  2.40513  3.72494  3.29354  2.67741  2.69355  4.24690  2.90347  2.73739  3.18146  2.89801  2.37887  2.77519  2.98518  4.58477  3.61503
          0.07632  6.27717  2.63663  0.61958  0.77255  1.03323  0.43984
    144   3.13361  5.08067  3.85641  3.86258  4.17621  4.81880  5.14138  2.60615  4.66198  0.88756  1.85867  4.91347  5.18456  3.72047  3.74878  3.54331  3.47287  2.55466  3.97994  4.51806    276 l - - -
          2.68618  4.42225  2.77519  2.73123  3.46354  2.40513  3.72494  3.29354  2.67741  2.69355  4.24690  2.90347  2.73739  3.18146  2.89801  2.37887  2.77519  2.98518  4.58477  3.61503
          0.00301  6.20386  6.92621  0.61958  0.77255  1.37930  0.29003
    145   2.84066  6.05777  2.42712  1.45037  5.40065  3.57132  4.51416  3.56234  2.93541  2.64594  3.92213  3.01620  3.82667  2.02301  3.33151  2.83531  3.23518  3.20078  6.49176  3.83365    277 e - - -
          2.68618  4.42225  2.77519  2.73123  3.46354  2.40513  3.72494  3.29354  2.67741  2.69355  4.24690  2.90347  2.73739  3.18146  2.89801  2.37887  2.77519  2.98518  4.58477  3.61503
          0.00301  6.20386  6.92621  0.61958  0.77255  1.37930  0.29003
    146   2.13214  6.06561  3.02815  1.49900  5.41201  4.32514  3.86491  4.89891  1.83347  2.87020  5.10593  3.02591  3.73673  3.01635  2.95760  2.19548  3.35951  4.45696  6.49750  5.08576    278 e - - -
          2.68618  4.42225  2.77519  2.73123  3.46354  2.40513  3.72494  3.29354  2.67741  2.69355  4.24690  2.90347  2.73739  3.18146  2.89801  2.37887  2.77519  2.98518  4.58477  3.61503
          0.03780  6.20386  3.35025  0.61958  0.77255  1.37930  0.29003
    147   3.52925  6.04296  2.70340  1.27211  5.38938  3.62196  4.48913  4.87624  2.27457  3.58988  5.08332  2.65786  4.69574  1.81917  2.38322  3.49089  3.31405  4.43434  6.47473  3.89236    279 e - - -
          2.68618  4.42225  2.77519  2.73123  3.46354  2.40513  3.72494  3.29354  2.67741  2.69355  4.24690  2.90347  2.73739  3.18146  2.89801  2.37887  2.77519  2.98518  4.58477  3.61503
          0.00311  6.16917  6.89152  0.61958  0.77255  1.50250  0.25176
    148   3.23050  3.85829  3.18817  3.07968  3.67422  3.66207  4.89717  2.58238  3.08630  1.93473  3.75350  2.57266  5.00575  4.29334  3.45896  2.35607  2.94814  2.16871  3.33294  2.53751    280 l - - -
          2.68618  4.42225  2.77519  2.73123  3.46354  2.40513  3.72494  3.29354  2.67741  2.69355  4.24690  2.90347  2.73739  3.18146  2.89801  2.37887  2.77519  2.98518  4.58477  3.61503
          0.00311  6.16917  6.89152  0.61958  0.77255  1.50250  0.25176
    149   1.57384  6.02868  3.26918  2.47770  5.36938  4.30380  4.49131  4.85228  2.96957  2.57895  5.07048  2.28561  4.69717  2.01058  3.32764  2.46137  2.88097  2.92375  6.46398  3.89177    281 a - - -
          2.68618  4.42225  2.77519  2.73123  3.46354  2.40513  3.72494  3.29354  2.67741  2.69355  4.24690  2.90347  2.73739  3.18146  2.89801  2.37887  2.77519  2.98518  4.58477  3.61503
          0.00311  6.16917  6.89152  0.61958  0.77255  1.50250  0.25176
    150   2.35970  6.03925  3.03535  1.66010  5.38472  4.30131  3.88945  3.75232  1.91538  3.50500  3.49455  3.76864  3.76488  2.78680  1.94337  2.59061  3.27710  3.74887  6.47170  5.06051    282 e - - -
          2.68618  4.42225  2.77519  2.73123  3.46354  2.40513  3.72494  3.29354  2.67741  2.69355  4.24690  2.90347  2.73739  3.18146  2.89801  2.37887  2.77519  2.98518  4.58477  3.61503
          0.02049  6.16917  4.00704  0.61958  0.77255  1.50250  0.25176
    151   2.36911  5.69789  3.31195  3.03392  4.92374  4.38351  3.27473  2.44837  2.59223  1.29241  4.77223  2.98492  4.77260  3.75097  2.93103  3.21892  2.93263  2.79673  6.20934  3.71070    283 l - - -
          2.68618  4.42225  2.77519  2.73123  3.46354  2.40513  3.72494  3.29354  2.67741  2.69355  4.24690  2.90347  2.73739  3.18146  2.89801  2.37887  2.77519  2.98518  4.58477  3.61503
          0.00317  6.15185  6.87420  0.61958  0.77255  1.55736  0.23660
    152   2.63519  6.02598  2.65990  2.14943  5.37088  3.13809  4.47666  3.01500  2.01360  3.56613  3.87805  3.27765  2.94102  2.21821  2.67708  2.60047  3.74690  3.00291  6.45877  3.46278    284 k - - -
          2.68618  4.42225  2.77519  2.73123  3.46354  2.40513  3.72494  3.29354  2.67741  2.69355  4.24690  2.90347  2.73739  3.18146  2.89801  2.37887  2.77519  2.98518  4.58477  3.61503
          0.00317  6.15185  6.87420  0.61958  0.77255  1.55736  0.23660
    153   1.79999  6.02922  2.19045  1.94387  5.37558  3.14555  4.47580  4.86245  2.20356  4.33505  4.01212  2.42532  4.68237  2.96854  2.90538  2.36273  3.24391  4.42055  4.30824  5.04942    285 a - - -
          2.68618  4.42225  2.77519  2.73123  3.46354  2.40513  3.72494  3.29354  2.67741  2.69355  4.24690  2.90347  2.73739  3.18146  2.89801  2.37887  2.77519  2.98518  4.58477  3.61503
          0.00317  6.15185  6.87420  0.61958  0.77255  1.55736  0.23660
    154   2.32329  6.02810  3.00257  2.13269  5.37396  3.49803  3.61812  3.64976  2.07390  2.80419  5.06856  2.26413  4.68259  2.42318  2.63288  2.89423  2.74488  3.34293  6.46032  3.86246    286 k - - -
          2.68618  4.42225  2.77519  2.73123  3.46354  2.40513  3.72494  3.29354  2.67741  2.69355  4.24690  2.90347  2.73739  3.18146  2.89801  2.37887  2.77519  2.98518  4.58477  3.61503
          0.07715  6.15185  2.62944  0.61958  0.77255  1.55736  0.23660
    155   2.68763  5.86661  3.00976  2.54778  3.26885  4.26571  3.32944  3.79511  3.21380  2.63335  3.16187  2.64295  2.87586  2.30185  2.58021  2.40973  3.70383  2.33441  6.32763  3.89609    287 q - - -
          2.68618  4.42225  2.77519  2.73123  3.46354  2.40513  3.72494  3.29354  2.67741  2.69355  4.24690  2.90347  2.73739  3.18146  2.89801  2.37887  2.77519  2.98518  4.58477  3.61503
          0.04985  6.07811  3.07185  0.61958  0.77255  1.75391  0.19007
    156   2.59902  5.94805  2.48883  2.40286  5.29451  3.09709  2.81502  4.78146  2.25615  3.61119  4.98835  2.84233  3.42325  1.88950  2.27265  2.52163  3.09237  4.33943  6.37990  4.96811    288 q - - -
          2.68618  4.42225  2.77519  2.73123  3.46354  2.40513  3.72494  3.29354  2.67741  2.69355  4.24690  2.90347  2.73739  3.18146  2.89801  2.37887  2.77519  2.98518  4.58477  3.61503
          0.00357  6.03184  6.75418  0.61958  0.77255  1.85416  0.17030
    157   2.13471  5.86532  2.84975  2.56534  3.79432  3.37411  4.41785  2.57856  2.51193  3.12650  3.89474  2.33732  2.12133  2.94938  3.65372  2.96569  3.27620  2.79598  6.31883  4.92927    289 p - - -
          2.68618  4.42225  2.77519  2.73123  3.46354  2.40513  3.72494  3.29354  2.67741  2.69355  4.24690  2.90347  2.73739  3.18146  2.89801  2.37887  2.77519  2.98518  4.58477  3.61503
          0.00357  6.03184  6.75418  0.61958  0.77255  1.85416  0.17030
    158   2.35748  3.91622  3.12587  2.30216  4.10687  2.62285  3.62280  4.77747  2.58305  3.18572  4.98634  2.77278  3.23860  2.11341  2.67871  2.34563  2.84106  3.55128  6.37824  4.02509    290 q - - -
          2.68618  4.42225  2.77519  2.73123  3.46354  2.40513  3.72494  3.29354  2.67741  2.69355  4.24690  2.90347  2.73739  3.18146  2.89801  2.37887  2.77519  2.98518  4.58477  3.61503
          0.09485  6.03184  2.42937  0.61958  0.77255  1.85416  0.17030
    159   2.74575  5.88504  2.86127  2.47917  5.22991  2.64882  4.33577  4.71575  2.52191  4.19024  3.95359  3.24650  2.35998  2.81526  3.56333  2.18783  1.56726  4.27557  4.16026  4.90700    291 t - - -
          2.68618  4.42225  2.77519  2.73123  3.46354  2.40513  3.72494  3.29354  2.67741  2.69355  4.24690  2.90347  2.73739  3.18146  2.89801  2.37887  2.77519  2.98518  4.58477  3.61503
          0.03202  5.94090  3.54456  0.61958  0.77255  2.01548  0.14301
    160   2.48217  5.86846  3.04830  2.53422  5.21400  2.31791  2.78984  3.26820  2.19536  3.40802  4.90900  3.09725  2.84681  2.74970  2.77663  2.40638  2.81478  3.15112  6.30087  4.88963    292 k - - -
          2.68618  4.42225  2.77519  2.73123  3.46354  2.40513  3.72494  3.29354  2.67741  2.69355  4.24690  2.90347  2.73739  3.18146  2.89801  2.37887  2.77519  2.98518  4.58477  3.61503
          0.03071  5.91291  3.59232  0.61958  0.77255  2.05777  0.13667
    161   2.63799  5.81440  3.04047  2.51800  3.75723  3.49554  3.64112  3.21376  2.48607  3.54948  3.10489  3.01615  3.12818  3.03983  2.56921  1.85139  3.09582  2.61010  6.25663  3.67947    293 s - - -
          2.68618  4.42225  2.77519  2.73123  3.46354  2.40513  3.72494  3.29354  2.67741  2.69355  4.24690  2.90347  2.73739  3.18146  2.89801  2.37887  2.77519  2.98518  4.58477  3.61503
          0.00413  5.88634  6.60868  0.61958  0.77255  2.09531  0.13129
    162   2.91344  5.00220  2.94564  2.94178  3.34731  3.54879  4.73462  2.71650  3.90619  1.88217  2.34028  4.30615  4.83190  2.96540  4.18726  2.76176  2.26799  1.86322  5.60103  4.39081    294 v - - -
          2.68618  4.42225  2.77519  2.73123  3.46354  2.40513  3.72494  3.29354  2.67741  2.69355  4.24690  2.90347  2.73739  3.18146  2.89801  2.37887  2.77519  2.98518  4.58477  3.61503
          0.12986  5.88633  2.12861  0.61958  0.77255  1.43520  0.27190
    163   2.26283  5.79528  2.29421  2.45917  5.12560  2.80652  4.28834  2.74706  3.02899  3.33714  4.83984  3.06628  2.64107  2.53194  3.04811  2.39399  3.55146  2.54554  6.23689  3.67393    295 a - - -
          2.68233  4.42649  2.77226  2.72601  3.46778  2.40614  3.72595  3.29336  2.67917  2.69243  4.24051  2.90353  2.73895  3.18105  2.89885  2.38126  2.77557  2.98686  4.58901  3.61627
          1.49257  0.25643  6.57453  1.72618  0.19597  0.66707  0.71992
    164   2.77822  6.00725  2.04490  1.19625  3.90216  4.27070  4.45777  3.66790  2.86855  3.71711  5.04794  2.87845  4.66417  2.71951  2.93951  2.54011  3.34682  4.39782  6.44000  3.42736    307 e - - -
          2.68618  4.42225  2.77519  2.73123  3.46354  2.40513  3.72494  3.29354  2.67741  2.69355  4.24690  2.90347  2.73739  3.18146  2.89801  2.37887  2.77519  2.98518  4.58477  3.61503
          0.00326  6.12444  6.84679  0.61958  0.77255  1.63673  0.21644
    165   2.28478  2.47358  4.67956  2.89673  4.30741  4.61500  3.76281  3.23538  2.54240  1.51648  3.57288  3.59577  3.97617  4.31079  4.33036  3.01010  2.67010  2.32834  5.78429  3.09183    308 l - - -
          2.68618  4.42225  2.77519  2.73123  3.46354  2.40513  3.72494  3.29354  2.67741  2.69355  4.24690  2.90347  2.73739  3.18146  2.89801  2.37887  2.77519  2.98518  4.58477  3.61503
          0.00326  6.12444  6.84679  0.61958  0.77255  1.63673  0.21644
    166   2.52371  3.40964  2.70382  1.70467  5.35626  3.51561  3.79427  3.79937  2.05347  3.49959  5.05040  3.10040  4.66355  1.81321  2.83406  2.86975  3.21156  4.40130  6.44204  5.03039    309 e - - -
          2.68618  4.42225  2.77519  2.73123  3.46354  2.40513  3.72494  3.29354  2.67741  2.69355  4.24690  2.90347  2.73739  3.18146  2.89801  2.37887  2.77519  2.98518  4.58477  3.61503
          0.00326  6.12444  6.84679  0.61958  0.77255  1.63673  0.21644
    167   1.97123  4.33995  2.45025  1.98527  5.34848  4.27128  4.45847  3.53666  2.60949  4.30942  5.04567  2.96493  4.66472  2.84883  2.54849  2.18631  2.44545  3.21210  3.56625  5.02793    310 a - - -
          2.68618  4.42225  2.77519  2.73123  3.46354  2.40513  3.72494  3.29354  2.67741  2.69355  4.24690  2.90347  2.73739  3.18146  2.89801  2.37887  2.77519  2.98518  4.58477  3.61503
          0.00326  6.12444  6.84679  0.61958  0.77255  1.63673  0.21644
    168   2.87039  5.29873  4.42491  1.88721  4.43728  3.71670  4.79226  2.44839  3.81443  1.68202  4.40127  3.66781  4.92041  2.36172  4.17325  2.93676  3.01540  1.91556  5.87902  3.53807    311 l - - -
          2.68618  4.42225  2.77519  2.73123  3.46354  2.40513  3.72494  3.29354  2.67741  2.69355  4.24690  2.90347  2.73739  3.18146  2.89801  2.37887  2.77519  2.98518  4.58477  3.61503
          0.00326  6.12444  6.84679  0.61958  0.77255  1.29895  0.31858
    169   3.24583  3.63495  5.64641  5.03108  3.44493  4.84100  5.17701  2.16787  4.81369  0.94102  3.14663  5.00844  5.20255  4.94151  4.81686  4.15375  2.92586  1.62817  5.66374  3.61571    312 l - - -
          2.68618  4.42225  2.77519  2.73123  3.46354  2.40513  3.72494  3.29354  2.67741  2.69355  4.24690  2.90347  2.73739  3.18146  2.89801  2.37887  2.77519  2.98518  4.58477  3.61503
          0.00317  6.15253  6.87487  0.61958  0.77255  1.55530  0.23715
    170   2.07933  6.03003  1.73192  1.89884  5.37637  2.81808  3.65093  4.86325  2.52713  3.53797  5.07037  2.31005  4.68312  2.55328  2.91982  3.47808  3.74753  3.50890  6.46195  5.05021    313 d - - -
          2.68618  4.42225  2.77519  2.73123  3.46354  2.40513  3.72494  3.29354  2.67741  2.69355  4.24690  2.90347  2.73739  3.18146  2.89801  2.37887  2.77519  2.98518  4.58477  3.61503
          0.00317  6.15253  6.87487  0.61958  0.77255  1.55530  0.23715
    171   2.33350  6.02864  2.93364  1.75867  3.92524  4.28956  4.47653  3.96191  2.54533  4.33427  3.30392  3.17960  3.75179  1.78987  2.90599  1.96091  3.33785  4.41972  6.46084  5.04939    314 e - - -
          2.68618  4.42225  2.77519  2.73123  3.46354  2.40513  3.72494  3.29354  2.67741  2.69355  4.24690  2.90347  2.73739  3.18146  2.89801  2.37887  2.77519  2.98518  4.58477  3.61503
          0.00317  6.15253  6.87487  0.61958  0.77255  1.55530  0.23715
    172   2.30084  6.02843  2.45908  2.46907  5.37421  3.57631  3.15000  4.86067  2.73751  2.64675  3.84188  3.75686  4.68314  1.43016  2.62361  2.43430  3.35622  4.41945  6.46069  5.04931    315 q - - -
          2.68668  4.42275  2.77356  2.73045  3.46315  2.40563  3.72447  3.29404  2.67710  2.69405  4.24740  2.90331  2.73790  3.18197  2.89798  2.37907  2.77570  2.98569  4.58527  3.61227
          0.27395  1.73966  2.74805  0.79126  0.60381  0.50601  0.92355
    173   2.92545  4.13616  2.78147  1.99321  5.40759  3.60546  3.70380  4.04545  2.38701  3.69801  4.00900  3.40838  4.72857  3.05880  2.63194  2.30928  1.82238  2.53442  6.49928  3.86564    319 t - - -
          2.68618  4.42225  2.77519  2.73123  3.46354  2.40513  3.72494  3.29354  2.67741  2.69355  4.24690  2.90347  2.73739  3.18146  2.89801  2.37887  2.77519  2.98518  4.58477  3.61503
          0.03923  6.21536  3.31109  0.61958  0.77255  1.05751  0.42667
    174   1.96769  6.06014  2.69761  1.81297  3.02679  3.69521  4.51035  4.89117  2.56737  3.61839  5.10080  2.67251  4.71676  1.87502  3.73785  2.39085  3.35113  3.82738  6.49283  3.87188    320 e - - -
          2.68618  4.42225  2.77519  2.73123  3.46354  2.40513  3.72494  3.29354  2.67741  2.69355  4.24690  2.90347  2.73739  3.18146  2.89801  2.37887  2.77519  2.98518  4.58477  3.61503
          0.00302  6.20034  6.92268  0.61958  0.77255  1.39274  0.28554
    175   2.64954  6.06394  2.92393  1.09489  5.41039  3.64710  3.21674  4.89734  2.00335  3.78670  5.10426  2.90040  4.71665  2.58660  3.07668  2.66603  3.78117  4.45532  6.49578  5.08397    321 e - - -
          2.68618  4.42225  2.77519  2.73123  3.46354  2.40513  3.72494  3.29354  2.67741  2.69355  4.24690  2.90347  2.73739  3.18146  2.89801  2.37887  2.77519  2.98518  4.58477  3.61503
          0.02985  6.20034  3.59782  0.61958  0.77255  0.31907  1.29763
    176   3.22424  3.41276  3.84281  4.00307  4.22620  4.91018  5.24028  1.68381  4.83433  1.03459  2.42724  3.59119  5.27452  4.97799  3.93316  4.21859  3.05333  2.42493  5.75395  4.57644    322 l - - -
          2.68618  4.42225  2.77519  2.73123  3.46354  2.40513  3.72494  3.29354  2.67741  2.69355  4.24690  2.90347  2.73739  3.18146  2.89801  2.37887  2.77519  2.98518  4.58477  3.61503
          0.00274  6.29577  7.01811  0.61958  0.77255  0.91694  0.51040
    177   2.13051  6.11899  3.48952  2.58943  3.46114  3.28926  3.92391  4.94308  2.87697  3.22816  3.56153  2.73917  4.78671  1.90152  2.49630  2.48418  2.97927  3.32810  6.55413  2.55957    323 q - - -
          2.68618  4.42225  2.77519  2.73123  3.46354  2.40513  3.72494  3.29354  2.67741  2.69355  4.24690  2.90347  2.73739  3.18146  2.89801  2.37887  2.77519  2.98518  4.58477  3.61503
          0.00274  6.29577  7.01811  0.61958  0.77255  0.91694  0.51040
    178   2.34342  6.13122  3.16361  1.34749  5.47765  4.39060  3.76035  4.96458  2.23671  4.43708  5.17153  2.60898  4.78413  2.31593  3.41328  2.22892  2.55156  3.81080  6.56309  5.15131    324 e - - -
          2.68618  4.42225  2.77519  2.73123  3.46354  2.40513  3.72494  3.29354  2.67741  2.69355  4.24690  2.90347  2.73739  3.18146  2.89801  2.37887  2.77519  2.98518  4.58477  3.61503
          0.00274  6.29577  7.01811  0.61958  0.77255  0.91694  0.51040
    179   3.02165  4.21767  3.63195  3.19473  3.80193  4.71678  4.97929  3.45216  3.28048  1.02992  2.31803  2.94509  5.09426  2.90455  4.38998  2.91138  3.94468  2.35152  5.96681  4.74274    325 l - - -
          2.68618  4.42225  2.77519  2.73123  3.46354  2.40513  3.72494  3.29354  2.67741  2.69355  4.24690  2.90347  2.73739  3.18146  2.89801  2.37887  2.77519  2.98518  4.58477  3.61503
          0.00271  6.30921  7.03156  0.61958  0.77255  0.91694  0.51040
    180   2.78399  6.14093  2.52496  1.49855  5.48737  3.69357  3.19288  4.97431  2.82801  4.44679  5.18123  2.00492  4.79381  2.56005  2.24706  3.20882  2.89601  4.53230  3.19463  5.16100    326 e - - -
          2.68618  4.42225  2.77519  2.73123  3.46354  2.40513  3.72494  3.29354  2.67741  2.69355  4.24690  2.90347  2.73739  3.18146  2.89801  2.37887  2.77519  2.98518  4.58477  3.61503
          0.00271  6.30921  7.03156  0.61958  0.77255  0.91694  0.51040
    181   2.14153  6.14052  3.50305  2.03893  5.48684  3.79987  3.30480  3.85461  2.20295  4.44633  4.17239  2.52343  4.79374  1.59961  2.68365  2.57557  3.36162  3.84429  6.57245  5.16074    327 q - - -
          2.68618  4.42225  2.77519  2.73123  3.46354  2.40513  3.72494  3.29354  2.67741  2.69355  4.24690  2.90347  2.73739  3.18146  2.89801  2.37887  2.77519  2.98518  4.58477  3.61503
          0.00271  6.30921  7.03156  0.61958  0.77255  0.91694  0.51040
    182   2.48710  6.14019  2.80055  2.19536  5.48637  3.23997  4.58726  4.04833  1.84933  4.44594  4.18632  3.21357  4.79381  1.62386  2.41520  2.95621  2.86662  3.74504  4.25948  5.16059    328 q - - -
          2.68618  4.42225  2.77519  2.73123  3.46354  2.40513  3.72494  3.29354  2.67741  2.69355  4.24690  2.90347  2.73739  3.18146  2.89801  2.37887  2.77519  2.98518  4.58477  3.61503
          0.00271  6.30921  7.03156  0.61958  0.77255  0.91694  0.51040
    183   2.98296  5.56284  4.35278  3.23792  3.81446  3.61345  3.93803  1.69695  2.58002  1.86264  3.06327  3.04648  4.98895  3.35035  2.40254  2.88678  3.03255  2.83259  6.12219  3.96354    329 i - - -
          2.68618  4.42225  2.77519  2.73123  3.46354  2.40513  3.72494  3.29354  2.67741  2.69355  4.24690  2.90347  2.73739  3.18146  2.89801  2.37887  2.77519  2.98518  4.58477  3.61503
          0.00271  6.30921  7.03156  0.61958  0.77255  0.91694  0.51040
    184   1.98622  6.14032  2.55070  1.56367  5.48638  4.40059  4.58763  4.97307  2.56730  3.68857  3.07426  2.56956  4.79414  2.05016  3.81497  2.57644  2.77728  4.53149  6.57240  5.16083    330 e - - -
          2.68618  4.42225  2.77519  2.73123  3.46354  2.40513  3.72494  3.29354  2.67741  2.69355  4.24690  2.90347  2.73739  3.18146  2.89801  2.37887  2.77519  2.98518  4.58477  3.61503
          0.00271  6.30921  7.03156  0.61958  0.77255  0.91694  0.51040
    185   2.08089  6.14022  2.79708  1.39827  4.04994  4.40032  3.77093  4.97317  2.75015  3.38928  4.20702  2.71152  4.79381  2.14529  2.82564  2.99258  2.60716  4.53146  6.57223  5.16061    331 e - - -
          2.68618  4.42225  2.77519  2.73123  3.46354  2.40513  3.72494  3.29354  2.67741  2.69355  4.24690  2.90347  2.73739  3.18146  2.89801  2.37887  2.77519  2.98518  4.58477  3.61503
          0.00271  6.30921  7.03156  0.61958  0.77255  0.91694  0.51040
    186   3.00949  4.07442  3.89410  3.41874  3.69189  3.89269  4.06187  3.89266  2.45466  1.26500  2.68296  3.14297  5.07912  2.56047  4.35668  3.94895  3.53076  2.33664  3.50887  3.06744    332 l - - -
          2.68618  4.42225  2.77519  2.73123  3.46354  2.40513  3.72494  3.29354  2.67741  2.69355  4.24690  2.90347  2.73739  3.18146  2.89801  2.37887  2.77519  2.98518  4.58477  3.61503
          0.00271  6.30921  7.03156  0.61958  0.77255  0.91694  0.51040
    187   2.57785  6.13881  3.35207  1.59787  5.48436  3.60947  4.58767  4.97067  1.91616  3.58359  3.42522  3.86796  4.79414  2.27092  2.23610  2.55004  2.89498  3.01688  6.57121  5.15997    333 e - - -
          2.68618  4.42225  2.77519  2.73123  3.46354  2.40513  3.72494  3.29354  2.67741  2.69355  4.24690  2.90347  2.73739  3.18146  2.89801  2.37887  2.77519  2.98518  4.58477  3.61503
          0.00271  6.30921  7.03156  0.61958  0.77255  0.91694  0.51040
    188   1.77590  6.13790  2.28455  1.76017  5.48303  3.32737  4.58791  3.93427  2.23447  3.32507  3.42646  3.02173  4.79433  3.27498  3.17396  2.33370  3.42873  3.31822  6.57054  5.15955    334 e - - -
          2.68618  4.42225  2.77519  2.73123  3.46354  2.40513  3.72494  3.29354  2.67741  2.69355  4.24690  2.90347  2.73739  3.18146  2.89801  2.37887  2.77519  2.98518  4.58477  3.61503
          0.01564  6.30921  4.29046  0.61958  0.77255  0.91694  0.51040
    189   1.94279  6.12766  3.03348  1.90031  3.62370  3.15580  4.57885  3.37715  2.68580  3.23135  5.16841  3.32373  4.78522  2.67741  2.08136  2.51569  2.49157  4.51811  6.56055  4.13540    335 e - - -
          2.68618  4.42225  2.77519  2.73123  3.46354  2.40513  3.72494  3.29354  2.67741  2.69355  4.24690  2.90347  2.73739  3.18146  2.89801  2.37887  2.77519  2.98518  4.58477  3.61503
          0.00274  6.29632  7.01866  0.61958  0.77255  1.00031  0.45849
    190   2.19741  3.65398  3.28368  2.87945  3.98111  4.55794  3.31234  2.22030  2.58275  1.76220  3.85024  2.39690  3.96707  3.99770  3.18646  3.08930  3.44489  2.90668  4.04557  4.89286    336 l - - -
          2.68618  4.42225  2.77519  2.73123  3.46354  2.40513  3.72494  3.29354  2.67741  2.69355  4.24690  2.90347  2.73739  3.18146  2.89801  2.37887  2.77519  2.98518  4.58477  3.61503
          0.00274  6.29632  7.01866  0.61958  0.77255  0.80350  0.59377
    191   1.81217  6.14024  2.64744  2.09287  5.48644  4.40031  4.58725  3.36271  2.17868  3.38954  5.18060  2.42315  3.45304  2.64130  2.35053  2.57703  3.38205  3.78928  6.57225  5.16061    337 a - - -
          2.68618  4.42225  2.77519  2.73123  3.46354  2.40513  3.72494  3.29354  2.67741  2.69355  4.24690  2.90347  2.73739  3.18146  2.89801  2.37887  2.77519  2.98518  4.58477  3.61503
          0.00271  6.30921  7.03156  0.61958  0.77255  0.91694  0.51040
    192   2.14242  6.14037  2.52050  2.10062  5.48663  3.06470  3.37454  3.85452  2.32214  3.67927  3.85948  2.71215  4.79377  2.54195  2.50010  2.13433  3.41259  3.89548  6.57234  3.98526    338 e - - -
          2.68618  4.42225  2.77519  2.73123  3.46354  2.40513  3.72494  3.29354  2.67741  2.69355  4.24690  2.90347  2.73739  3.18146  2.89801  2.37887  2.77519  2.98518  4.58477  3.61503
          0.00271  6.30921  7.03156  0.61958  0.77255  0.91694  0.51040
    193   2.61397  5.19814  5.30797  4.71622  4.29858  3.27435  4.13666  2.21928  3.68418  0.87291  3.68791  4.88374  5.23270  3.73903  3.36037  3.58866  2.44744  2.73338  5.81207  4.62422    339 l - - -
          2.68618  4.42225  2.77519  2.73123  3.46354  2.40513  3.72494  3.29354  2.67741  2.69355  4.24690  2.90347  2.73739  3.18146  2.89801  2.37887  2.77519  2.98518  4.58477  3.61503
          0.01823  6.30921  4.11984  0.61958  0.77255  0.91694  0.51040
    194   2.98426  3.24941  3.45313  1.70754  5.47044  3.54341  4.57700  2.77684  2.05546  3.79183  5.16650  3.13080  4.78337  2.19619  2.39318  2.67329  2.62827  3.42166  6.55865  5.14792    340 e - - -
          2.68618  4.42225  2.77519  2.73123  3.46354  2.40513  3.72494  3.29354  2.67741  2.69355  4.24690  2.90347  2.73739  3.18146  2.89801  2.37887  2.77519  2.98518  4.58477  3.61503
          0.00275  6.29373  7.01608  0.61958  0.77255  1.01609  0.44943
    195   1.89837  6.12924  2.50443  2.22506  5.47552  3.57409  4.57601  4.96235  2.02601  3.76618  4.06759  2.43048  4.78258  2.45655  2.81851  2.92281  2.78667  4.52053  2.76942  5.14952    341 a - - -
          2.68618  4.42225  2.77519  2.73123  3.46354  2.40513  3.72494  3.29354  2.67741  2.69355  4.24690  2.90347  2.73739  3.18146  2.89801  2.37887  2.77519  2.98518  4.58477  3.61503
          0.16594  6.29373  1.89014  0.61958  0.77255  1.01609  0.44943
    196   2.59927  6.01980  2.91605  1.20390  5.36636  4.27790  3.86400  4.85316  2.25651  3.64609  5.06025  2.72883  4.67197  1.76628  2.75253  3.46757  3.73722  4.41128  6.45128  5.03971    342 e - - -
          2.68618  4.42225  2.77519  2.73123  3.46354  2.40513  3.72494  3.29354  2.67741  2.69355  4.24690  2.90347  2.73739  3.18146  2.89801  2.37887  2.77519  2.98518  4.58477  3.61503
          0.00324  6.13103  6.85338  0.61958  0.77255  1.66237  0.21034
    197   3.15153  5.12131  4.91254  3.33251  4.23016  3.93505  3.22043  2.28831  3.65562  1.12132  2.64248  3.73132  3.63313  4.47747  3.05359  3.95204  2.64871  2.48559  5.72761  3.71304    343 l - - -
          2.68618  4.42225  2.77519  2.73123  3.46354  2.40513  3.72494  3.29354  2.67741  2.69355  4.24690  2.90347  2.73739  3.18146  2.89801  2.37887  2.77519  2.98518  4.58477  3.61503
          0.00324  6.13103  6.85338  0.61958  0.77255  1.66237  0.21034
    198   1.85262  6.00781  2.55020  1.87940  5.35099  3.09916  3.28896  3.79943  1.99832  2.58206  3.82539  3.36331  4.66955  3.56031  3.14369  2.75489  2.89534  3.69279  6.44163  5.03182    344 a - - -
          2.68618  4.42225  2.77519  2.73123  3.46354  2.40513  3.72494  3.29354  2.67741  2.69355  4.24690  2.90347  2.73739  3.18146  2.89801  2.37887  2.77519  2.98518  4.58477  3.61503
          0.00324  6.13103  6.85338  0.61958  0.77255  1.66237  0.21034
    199   2.07412  6.01467  2.52167  2.16130  5.36094  3.65511  4.46149  4.84775  2.89285  3.16509  5.05502  2.78335  2.71170  2.48164  2.12152  2.44142  2.67374  3.62664  6.44664  5.03497    345 a - - -
          2.68618  4.42225  2.77519  2.73123  3.46354  2.40513  3.72494  3.29354  2.67741  2.69355  4.24690  2.90347  2.73739  3.18146  2.89801  2.37887  2.77519  2.98518  4.58477  3.61503
          0.00324  6.13103  6.85338  0.61958  0.77255  1.66237  0.21034
    200   2.29027  4.07798  3.77207  2.84796  3.63588  4.59442  4.86020  3.70954  3.48630  1.14329  2.68235  4.38803  4.97124  3.06546  4.28000  2.44585  2.90622  2.52371  5.81970  4.59896    346 l - - -
          2.68618  4.42225  2.77519  2.73123  3.46354  2.40513  3.72494  3.29354  2.67741  2.69355  4.24690  2.90347  2.73739  3.18146  2.89801  2.37887  2.77519  2.98518  4.58477  3.61503
          0.00324  6.13103  6.85338  0.61958  0.77255  1.66237  0.21034
    201   2.66710  6.01320  2.52096  1.53260  3.94759  4.27489  2.97271  4.84515  1.92914  3.45455  3.92101  3.22083  4.66837  2.31327  2.96453  3.46336  2.70968  3.29710  6.44556  5.03429    347 e - - -
          2.68618  4.42225  2.77519  2.73123  3.46354  2.40513  3.72494  3.29354  2.67741  2.69355  4.24690  2.90347  2.73739  3.18146  2.89801  2.37887  2.77519  2.98518  4.58477  3.61503
          0.00324  6.13103  6.85338  0.61958  0.77255  1.66237  0.21034
    202   1.65747  6.01397  2.89060  1.83148  5.35989  4.27482  4.46178  4.84644  2.22070  4.31961  3.81575  3.74198  4.66832  2.21083  2.51665  2.34615  2.92462  3.56164  6.44614  5.03470    348 a - - -
          2.68618  4.42225  2.77519  2.73123  3.46354  2.40513  3.72494  3.29354  2.67741  2.69355  4.24690  2.90347  2.73739  3.18146  2.89801  2.37887  2.77519  2.98518  4.58477  3.61503
          0.00324  6.13103  6.85338  0.61958  0.77255  1.66237  0.21034
    203   2.58588  3.94876  2.50158  1.29024  5.33627  4.27849  3.71557  4.81773  2.65692  3.51468  4.13859  3.74844  4.67181  2.94850  3.23555  2.65529  2.40467  2.66895  6.43418  3.68533    349 e - - -
          2.68618  4.42225  2.77519  2.73123  3.46354  2.40513  3.72494  3.29354  2.67741  2.69355  4.24690  2.90347  2.73739  3.18146  2.89801  2.37887  2.77519  2.98518  4.58477  3.61503
          0.00324  6.13103  6.85338  0.61958  0.77255  1.66237  0.21034
    204   2.65607  3.93469  3.72277  4.30596  3.20799  3.25159  4.95919  2.29422  2.57493  1.75820  4.24104  3.41769  3.40054  4.45923  3.17401  3.41042  3.03572  1.63123  5.73387  3.76742    350 v - - -
          2.68618  4.42225  2.77519  2.73123  3.46354  2.40513  3.72494  3.29354  2.67741  2.69355  4.24690  2.90347  2.73739  3.18146  2.89801  2.37887  2.77519  2.98518  4.58477  3.61503
          0.00324  6.13103  6.85338  0.61958  0.77255  1.66237  0.21034
    205   2.63034  6.01476  1.97315  1.88610  5.36108  2.84929  3.53802  4.84793  2.49054  3.66614  3.82746  2.91570  4.66802  2.21235  2.63714  3.08481  2.69876  3.23309  6.44670  5.03500    351 e - - -
          2.68618  4.42225  2.77519  2.73123  3.46354  2.40513  3.72494  3.29354  2.67741  2.69355  4.24690  2.90347  2.73739  3.18146  2.89801  2.37887  2.77519  2.98518  4.58477  3.61503
          0.00324  6.13103  6.85338  0.61958  0.77255  1.66237  0.21034
    206   2.09698  3.98137  2.63975  2.24607  5.36107  3.45955  2.87606  3.94780  1.93308  3.48167  5.05509  2.75827  4.66802  2.21838  2.74012  2.67069  2.95550  4.40606  6.44670  5.03500    352 k - - -
          2.68618  4.42225  2.77519  2.73123  3.46354  2.40513  3.72494  3.29354  2.67741  2.69355  4.24690  2.90347  2.73739  3.18146  2.89801  2.37887  2.77519  2.98518  4.58477  3.61503
          0.00324  6.13103  6.85338  0.61958  0.77255  1.66237  0.21034
    207   2.47236  5.03251  5.63634  5.02136  2.73217  4.83636  5.17173  2.33372  4.80540  0.72248  3.42690  5.00212  5.19662  4.93263  4.81001  3.45361  2.93370  2.66120  5.65754  4.48410    353 l - - -
          2.68618  4.42225  2.77519  2.73123  3.46354  2.40513  3.72494  3.29354  2.67741  2.69355  4.24690  2.90347  2.73739  3.18146  2.89801  2.37887  2.77519  2.98518  4.58477  3.61503
          0.00324  6.13103  6.85338  0.61958  0.77255  1.66237  0.21034
    208   2.88261  4.07857  2.91555  2.25611  3.93043  3.70888  4.46217  3.26142  2.46561  3.28902  5.05279  2.91791  3.26785  2.22642  1.80897  2.56920  2.46884  4.40282  6.44480  5.03380    354 r - - -
          2.68618  4.42225  2.77519  2.73123  3.46354  2.40513  3.72494  3.29354  2.67741  2.69355  4.24690  2.90347  2.73739  3.18146  2.89801  2.37887  2.77519  2.98518  4.58477  3.61503
          0.00324  6.13103  6.85338  0.61958  0.77255  1.66237  0.21034
    209   1.97418  6.01382  3.27185  2.07076  3.93108  3.23760  4.46171  4.84626  2.10258  3.52250  5.05427  3.24167  3.73133  2.19841  2.54714  2.62880  2.55675  3.03317  6.44602  5.03457    355 a - - -
          2.68618  4.42225  2.77519  2.73123  3.46354  2.40513  3.72494  3.29354  2.67741  2.69355  4.24690  2.90347  2.73739  3.18146  2.89801  2.37887  2.77519  2.98518  4.58477  3.61503
          0.08870  6.13103  2.49245  0.61958  0.77255  1.66237  0.21034
    210   2.87495  5.95557  2.75730  1.85463  5.30120  4.21722  3.57849  3.74688  1.69992  3.49294  4.99608  3.68448  4.61069  1.88376  2.34219  3.00600  3.19167  3.04605  6.38791  4.97664    356 k - - -
          2.68618  4.42225  2.77519  2.73123  3.46354  2.40513  3.72494  3.29354  2.67741  2.69355  4.24690  2.90347  2.73739  3.18146  2.89801  2.37887  2.77519  2.98518  4.58477  3.61503
          0.00352  6.04585  6.76820  0.61958  0.77255  1.86121  0.16899
    211   2.25947  5.69499  3.84345  2.92814  4.94214  3.50694  4.48836  3.11698  2.75194  1.97043  3.33204  3.13025  4.67682  2.79821  1.93179  2.52528  2.83158  2.55015  6.19118  4.84849    357 r - - -
          2.68618  4.42225  2.77519  2.73123  3.46354  2.40513  3.72494  3.29354  2.67741  2.69355  4.24690  2.90347  2.73739  3.18146  2.89801  2.37887  2.77519  2.98518  4.58477  3.61503
          0.00352  6.04585  6.76820  0.61958  0.77255  1.86121  0.16899
    212   1.79338  5.95640  3.07681  1.93502  5.30241  3.58916  3.06749  3.95721  2.47484  3.66521  4.99681  2.32557  4.61046  2.58931  3.63122  2.03067  2.98136  4.34754  6.38852  3.91825    358 a - - -
          2.68618  4.42225  2.77519  2.73123  3.46354  2.40513  3.72494  3.29354  2.67741  2.69355  4.24690  2.90347  2.73739  3.18146  2.89801  2.37887  2.77519  2.98518  4.58477  3.61503
          0.00352  6.04585  6.76820  0.61958  0.77255  1.86121  0.16899
    213   1.94619  5.91808  2.49322  2.11110  3.69203  4.22578  3.74514  3.28005  2.58271  2.80423  3.51306  3.69957  3.76223  2.22414  2.72156  2.85752  3.19079  3.53040  6.36039  3.42488    359 a - - -
          2.68618  4.42225  2.77519  2.73123  3.46354  2.40513  3.72494  3.29354  2.67741  2.69355  4.24690  2.90347  2.73739  3.18146  2.89801  2.37887  2.77519  2.98518  4.58477  3.61503
          0.00352  6.04585  6.76820  0.61958  0.77255  1.86121  0.16899
    214   1.97951  5.62419  3.89733  2.59977  4.85003  3.69586  4.51693  3.62902  2.95845  1.66873  4.69855  3.25047  3.70026  3.67740  2.40237  2.71604  3.11355  1.93861  6.13566  4.81079    360 l - - -
          2.68618  4.42225  2.77519  2.73123  3.46354  2.40513  3.72494  3.29354  2.67741  2.69355  4.24690  2.90347  2.73739  3.18146  2.89801  2.37887  2.77519  2.98518  4.58477  3.61503
          0.00352  6.04585  6.76820  0.61958  0.77255  1.86121  0.16899
    215   2.59566  5.95722  3.11095  1.20798  5.30352  4.21696  3.68047  3.38767  2.29457  4.26302  4.99757  3.19588  4.61048  2.32021  2.87047  2.28737  2.99038  4.34852  6.38916  4.97747    361 e - - -
          2.68618  4.42225  2.77519  2.73123  3.46354  2.40513  3.72494  3.29354  2.67741  2.69355  4.24690  2.90347  2.73739  3.18146  2.89801  2.37887  2.77519  2.98518  4.58477  3.61503
          0.20689  6.04585  1.68997  0.61958  0.77255  1.62282  0.21983
    216   1.43516  5.77171  3.61023  2.29054  3.83947  2.80420  4.30791  4.55419  2.21749  2.73519  4.82004  3.59710  4.51037  2.98404  2.99812  2.24570  2.99476  3.27206  6.22200  4.82911    362 a - - -
          2.68618  4.42225  2.77519  2.73123  3.46354  2.40513  3.72494  3.29354  2.67741  2.69355  4.24690  2.90347  2.73739  3.18146  2.89801  2.37887  2.77519  2.98518  4.58477  3.61503
          0.00421  5.86824  6.59058  0.61958  0.77255  2.14641  0.12432
    217   1.77155  3.89917  2.40683  2.18877  5.17583  2.97534  4.29086  3.73733  3.02655  3.45947  4.87468  2.52841  4.49695  2.61653  2.54566  2.54507  2.83331  4.22259  6.26757  3.52304    363 a - - -
          2.68618  4.42225  2.77519  2.73123  3.46354  2.40513  3.72494  3.29354  2.67741  2.69355  4.24690  2.90347  2.73739  3.18146  2.89801  2.37887  2.77519  2.98518  4.58477  3.61503
          0.00421  5.86824  6.59058  0.61958  0.77255  2.14641  0.12432
    218   1.23762  3.51298  5.00863  3.45228  3.96658  3.58286  4.85458  2.65084  4.27530  1.81729  2.99214  3.63619  4.91106  4.47455  3.56530  2.69243  3.65351  2.25122  5.48144  4.29455    364 a - - -
          2.68618  4.42225  2.77519  2.73123  3.46354  2.40513  3.72494  3.29354  2.67741  2.69355  4.24690  2.90347  2.73739  3.18146  2.89801  2.37887  2.77519  2.98518  4.58477  3.61503
          0.00421  5.86824  6.59058  0.61958  0.77255  2.14641  0.12432
    219   1.84114  5.84328  2.35497  1.67065  5.18970  3.45496  3.59960  4.67667  2.16593  4.14913  4.88361  2.69502  3.71475  2.76460  2.75233  2.62494  3.56048  4.23465  6.27512  4.86327    365 e - - -
          2.68618  4.42225  2.77519  2.73123  3.46354  2.40513  3.72494  3.29354  2.67741  2.69355  4.24690  2.90347  2.73739  3.18146  2.89801  2.37887  2.77519  2.98518  4.58477  3.61503
          0.00421  5.86824  6.59058  0.61958  0.77255  2.14641  0.12432
    220   2.05167  5.81796  3.58744  1.45656  5.15374  2.51774  4.29537  3.61660  3.03380  4.11936  4.86125  3.14169  4.50051  2.39369  3.16095  2.53171  2.37771  3.25098  6.25646  4.85126    366 e - - -
          2.68618  4.42225  2.77519  2.73123  3.46354  2.40513  3.72494  3.29354  2.67741  2.69355  4.24690  2.90347  2.73739  3.18146  2.89801  2.37887  2.77519  2.98518  4.58477  3.61503
          0.00421  5.86824  6.59058  0.61958  0.77255  2.14641  0.12432
    221   1.13450  4.13030  2.71263  3.05418  5.08829  2.71914  4.30803  4.55448  2.31713  2.76516  4.82027  3.09906  4.51048  3.04882  3.15530  3.30902  2.78016  3.55908  6.22220  4.82930    367 a - - -
          2.68618  4.42225  2.77519  2.73123  3.46354  2.40513  3.72494  3.29354  2.67741  2.69355  4.24690  2.90347  2.73739  3.18146  2.89801  2.37887  2.77519  2.98518  4.58477  3.61503
          0.00421  5.86824  6.59058  0.61958  0.77255  2.14641  0.12432
    222   1.99960  5.49329  3.78959  2.63494  4.71548  3.50995  4.40421  2.30287  1.99501  2.61930  3.50065  2.79139  4.58506  3.19280  3.26464  3.06075  3.17499  2.07998  6.00740  4.68570    368 k - - -
          2.68618  4.42225  2.77519  2.73123  3.46354  2.40513  3.72494  3.29354  2.67741  2.69355  4.24690  2.90347  2.73739  3.18146  2.89801  2.37887  2.77519  2.98518  4.58477  3.61503
          0.00421  5.86824  6.59058  0.61958  0.77255  2.14641  0.12432
    223   2.67793  5.83501  2.87872  2.06915  5.17819  2.75710  3.15673  3.60761  3.02597  2.98819  4.87617  3.14271  3.69828  3.38749  1.38402  2.59327  3.01168  4.22463  6.26883  4.85901    369 r - - -
          2.68618  4.42225  2.77519  2.73123  3.46354  2.40513  3.72494  3.29354  2.67741  2.69355  4.24690  2.90347  2.73739  3.18146  2.89801  2.37887  2.77519  2.98518  4.58477  3.61503
          0.00421  5.86824  6.59058  0.61958  0.77255  2.14641  0.12432
    224   2.85672  5.84074  3.17998  1.69556  5.18652  2.30997  3.10299  2.82774  2.32688  3.57782  3.89783  2.54809  4.49544  2.34886  2.74463  2.84606  3.55958  4.23176  6.27300  4.86162    370 e - - -
          2.68618  4.42225  2.77519  2.73123  3.46354  2.40513  3.72494  3.29354  2.67741  2.69355  4.24690  2.90347  2.73739  3.18146  2.89801  2.37887  2.77519  2.98518  4.58477  3.61503
          0.02439  5.86824  3.85055  0.61958  0.77255  2.14641  0.12432
    225   2.28924  5.81475  3.07925  2.45376  3.15734  3.50390  4.27991  4.63686  2.17349  4.11780  3.51308  3.56180  4.48567  2.39010  2.26147  1.75109  3.54776  2.81288  6.25059  4.84282    371 s - - -
          2.68618  4.42225  2.77519  2.73123  3.46354  2.40513  3.72494  3.29354  2.67741  2.69355  4.24690  2.90347  2.73739  3.18146  2.89801  2.37887  2.77519  2.98518  4.58477  3.61503
          0.00430  5.84814  6.57049  0.61958  0.77255  2.17149  0.12105
    226   2.25839  5.84109  2.40296  1.34010  5.18704  2.14336  4.28532  4.67423  2.29386  4.14671  4.88186  3.56165  3.58975  2.74907  3.04170  3.00188  3.55799  4.23227  6.27290  4.86041    372 e - - -
          2.68618  4.42225  2.77519  2.73123  3.46354  2.40513  3.72494  3.29354  2.67741  2.69355  4.24690  2.90347  2.73739  3.18146  2.89801  2.37887  2.77519  2.98518  4.58477  3.61503
          0.05940  5.84814  2.90442  0.61958  0.77255  0.69042  0.69588
    227   2.26486  5.97659  2.48079  2.42566  5.32061  3.42876  3.13576  3.76558  2.56934  3.21158  3.51887  2.19944  3.77354  3.13959  3.00184  2.74602  2.47436  3.11982  6.40990  2.99516    373 n - - -
          2.68432  4.42570  2.77010  2.72955  3.46699  2.40495  3.72723  3.29562  2.67685  2.69407  4.24475  2.90494  2.73927  3.18288  2.89579  2.38028  2.77570  2.98456  4.58598  3.61655
          1.33446  0.30708  6.80482  1.34358  0.30233  0.71242  0.67424
    228   1.78093  6.06634  2.80242  2.00555  5.40958  3.25013  4.52170  3.42939  2.80326  3.13539  3.18340  2.72835  2.64202  3.25117  2.72426  2.66045  3.14554  3.20886  6.50011  5.09026    387 a - - -
          2.68618  4.42225  2.77519  2.73123  3.46354  2.40513  3.72494  3.29354  2.67741  2.69355  4.24690  2.90347  2.73739  3.18146  2.89801  2.37887  2.77519  2.98518  4.58477  3.61503
          0.01847  6.21490  4.11641  0.61958  0.77255  1.39358  0.28526
    229   2.79398  6.06252  2.76925  1.77957  5.40894  4.32200  3.70318  4.89586  2.00124  4.36837  3.43243  2.63076  4.71550  2.16451  1.91915  3.11092  2.90371  4.45388  6.49439  3.91139    388 e - - -
          2.68618  4.42225  2.77519  2.73123  3.46354  2.40513  3.72494  3.29354  2.67741  2.69355  4.24690  2.90347  2.73739  3.18146  2.89801  2.37887  2.77519  2.98518  4.58477  3.61503
          0.00302  6.19945  6.92179  0.61958  0.77255  0.65359  0.73434
    230   3.24576  5.13077  5.53486  2.37978  3.28951  4.88109  5.20598  2.26852  3.94739  1.26200  3.12088  2.71266  5.24641  4.90946  4.81280  2.88205  3.29851  2.03689  5.74994  3.10983    389 l - - -
          2.68618  4.42225  2.77519  2.73123  3.46354  2.40513  3.72494  3.29354  2.67741  2.69355  4.24690  2.90347  2.73739  3.18146  2.89801  2.37887  2.77519  2.98518  4.58477  3.61503
          0.00280  6.27656  6.99890  0.61958  0.77255  0.90161  0.52073
    231   2.34965  6.12621  2.63487  1.64538  5.47205  4.38725  4.57423  3.91582  2.61225  2.87326  5.16667  2.98693  3.94421  1.98971  2.66669  2.49066  3.42044  2.87411  6.55843  5.14701    390 e - - -
          2.68618  4.42225  2.77519  2.73123  3.46354  2.40513  3.72494  3.29354  2.67741  2.69355  4.24690  2.90347  2.73739  3.18146  2.89801  2.37887  2.77519  2.98518  4.58477  3.61503
          0.00276  6.29087  7.01322  0.61958  0.77255  1.03324  0.43983
    232   2.19134  6.12799  2.50764  1.44784  4.15619  3.57399  3.41270  4.96137  2.97536  4.43385  5.16831  2.65095  4.78079  2.36010  2.31007  2.25271  3.84525  4.51936  6.55985  5.14805    391 e - - -
          2.68618  4.42225  2.77519  2.73123  3.46354  2.40513  3.72494  3.29354  2.67741  2.69355  4.24690  2.90347  2.73739  3.18146  2.89801  2.37887  2.77519  2.98518  4.58477  3.61503
          0.00276  6.29087  7.01322  0.61958  0.77255  1.03324  0.43983
    233   2.13749  5.60640  3.65305  3.70277  3.77819  4.56312  4.78853  2.68283  2.44534  2.03719  2.44602  3.61178  4.94828  3.07909  2.83740  2.05119  2.35961  3.48125  6.15557  3.93817    392 l - - -
          2.68618  4.42225  2.77519  2.73123  3.46354  2.40513  3.72494  3.29354  2.67741  2.69355  4.24690  2.90347  2.73739  3.18146  2.89801  2.37887  2.77519  2.98518  4.58477  3.61503
          0.00276  6.29087  7.01322  0.61958  0.77255  0.75791  0.63233
    234   2.47652  3.07135  3.83792  4.35697  3.65676  2.95620  3.52258  2.23310  3.01210  2.11263  2.68192  4.66043  5.15762  2.86204  2.41044  2.90565  3.96094  2.58329  5.89108  2.68872    393 l - - -
          2.68618  4.42225  2.77519  2.73123  3.46354  2.40513  3.72494  3.29354  2.67741  2.69355  4.24690  2.90347  2.73739  3.18146  2.89801  2.37887  2.77519  2.98518  4.58477  3.61503
          0.00271  6.30971  7.03206  0.61958  0.77255  0.91356  0.51265
    235   1.91066  6.14037  2.84258  2.36307  5.48647  4.40072  3.98900  3.32181  1.93148  3.84913  4.12366  2.90184  4.79421  1.93153  2.49055  2.93035  2.67868  4.53156  6.57244  3.97180    394 a - - -
          2.68618  4.42225  2.77519  2.73123  3.46354  2.40513  3.72494  3.29354  2.67741  2.69355  4.24690  2.90347  2.73739  3.18146  2.89801  2.37887  2.77519  2.98518  4.58477  3.61503
          0.02167  6.30971  3.93112  0.61958  0.77255  0.91356  0.51265
    236   2.77391  5.88816  3.28797  2.93776  3.35861  4.45409  4.65512  4.56814  3.44162  4.15395  4.95486  3.97209  3.70304  3.79392  2.10514  2.32544  3.36233  3.63563  0.99336  5.03290    395 w - - -
          2.68618  4.42225  2.77519  2.73123  3.46354  2.40513  3.72494  3.29354  2.67741  2.69355  4.24690  2.90347  2.73739  3.18146  2.89801  2.37887  2.77519  2.98518  4.58477  3.61503
          0.04227  6.29079  3.23048  0.61958  0.77255  0.75740  0.63277
    237   2.67054  2.58725  5.69751  5.08196  2.68636  4.90036  3.75604  2.67878  4.86607  2.13145  4.22409  4.01154  5.26403  3.95204  4.87310  4.21178  3.96294  2.14212  5.72651  1.10034    396 y - - -
          2.68618  4.42225  2.77519  2.73123  3.46354  2.40513  3.72494  3.29354  2.67741  2.69355  4.24690  2.90347  2.73739  3.18146  2.89801  2.37887  2.77519  2.98518  4.58477  3.61503
          0.00281  6.27106  6.99341  0.61958  0.77255  0.46468  0.98977
    238   2.67918  6.15489  2.08261  2.29315  5.50128  4.41445  2.87511  4.98818  2.18779  2.77182  5.19521  2.64101  4.80795  1.78351  3.03015  2.83993  2.76425  3.92500  6.58679  5.17504    397 q - - -
          2.68618  4.42225  2.77519  2.73123  3.46354  2.40513  3.72494  3.29354  2.67741  2.69355  4.24690  2.90347  2.73739  3.18146  2.89801  2.37887  2.77519  2.98518  4.58477  3.61503
          0.00265  6.32880  7.05115  0.61958  0.77255  0.77284  0.61934
    239   1.67623  6.15452  2.67539  1.86809  5.50074  3.59950  3.59687  4.98753  2.52350  3.29135  4.12290  3.14310  2.76377  2.59380  3.82869  2.07476  3.39626  3.93881  6.58651  5.17486    398 a - - -
          2.68618  4.42225  2.77519  2.73123  3.46354  2.40513  3.72494  3.29354  2.67741  2.69355  4.24690  2.90347  2.73739  3.18146  2.89801  2.37887  2.77519  2.98518  4.58477  3.61503
          0.00265  6.32880  7.05115  0.61958  0.77255  0.58623  0.81287
    240   1.76390  5.22940  5.29742  4.70731  3.62386  4.88239  3.94258  2.96884  3.67800  2.05560  2.06146  4.88875  3.79883  2.68994  3.29557  2.76129  2.80344  2.32409  5.84247  2.74557    399 a - - -
          2.68618  4.42225  2.77519  2.73123  3.46354  2.40513  3.72494  3.29354  2.67741  2.69355  4.24690  2.90347  2.73739  3.18146  2.89801  2.37887  2.77519  2.98518  4.58477  3.61503
          0.00262  6.34058  7.06293  0.61958  0.77255  0.67333  0.71336
    241   3.35286  3.09526  4.63570  2.50128  4.56978  4.71772  3.36430  2.17117  2.55484  2.12271  3.83784  2.88336  5.09654  4.31790  2.63059  2.91020  2.34889  2.47499  4.11474  3.13881    400 l - - -
          2.68618  4.42225  2.77519  2.73123  3.46354  2.40513  3.72494  3.29354  2.67741  2.69355  4.24690  2.90347  2.73739  3.18146  2.89801  2.37887  2.77519  2.98518  4.58477  3.61503
          0.00262  6.34058  7.06293  0.61958  0.77255  0.67333  0.71336
    242   2.47792  4.10037  3.07099  1.97961  5.51010  3.45293  4.01134  4.99706  1.81124  4.46951  5.20393  2.92346  3.22589  2.09328  2.80648  2.00697  3.10106  4.55502  6.59549  5.18369    401 k - - -
          2.68618  4.42225  2.77519  2.73123  3.46354  2.40513  3.72494  3.29354  2.67741  2.69355  4.24690  2.90347  2.73739  3.18146  2.89801  2.37887  2.77519  2.98518  4.58477  3.61503
          0.00262  6.34058  7.06293  0.61958  0.77255  0.67333  0.71336
    243   2.76758  5.16433  5.71155  3.51153  2.62573  4.94940  5.28107  2.18477  3.37592  1.19493  3.19891  5.09991  5.31344  4.13161  4.91250  3.56217  2.77607  1.68524  5.78558  4.60879    402 l - - -
          2.68618  4.42225  2.77519  2.73123  3.46354  2.40513  3.72494  3.29354  2.67741  2.69355  4.24690  2.90347  2.73739  3.18146  2.89801  2.37887  2.77519  2.98518  4.58477  3.61503
          0.00262  6.34058  7.06293  0.61958  0.77255  0.67333  0.71336
    244   3.29832  3.93069  5.75194  2.51803  4.25176  4.95532  5.28900  2.18347  4.92066  0.96198  2.89133  5.11859  5.31894  3.57470  4.92789  4.26672  4.01789  2.41946  3.10051  2.75589    403 l - - -
          2.68618  4.42225  2.77519  2.73123  3.46354  2.40513  3.72494  3.29354  2.67741  2.69355  4.24690  2.90347  2.73739  3.18146  2.89801  2.37887  2.77519  2.98518  4.58477  3.61503
          0.00262  6.34058  7.06293  0.61958  0.77255  0.67333  0.71336
    245   3.35085  4.39014  2.50595  1.35959  5.50889  4.42317  4.61012  4.02662  2.60926  4.46851  5.20319  2.47876  4.81667  2.57992  2.19750  2.26247  3.08845  3.44900  6.59487  4.00695    404 e - - -
          2.68636  4.42243  2.77537  2.73141  3.46372  2.40531  3.72512  3.29372  2.67665  2.69373  4.24708  2.90365  2.73758  3.18100  2.89767  2.37876  2.77482  2.98536  4.58495  3.61521
          0.13554  2.30701  3.60456  0.21252  1.65310  0.38414  1.14267
    246   2.58036  6.15523  2.86701  2.61605  5.50028  3.37877  3.31207  3.31834  2.30410  2.60209  3.52532  3.03212  4.81192  2.47121  2.50120  1.90176  2.71396  3.83744  6.58793  4.09760    407 s - - -
          2.68618  4.42225  2.77519  2.73123  3.46354  2.40513  3.72494  3.29354  2.67741  2.69355  4.24690  2.90347  2.73739  3.18146  2.89801  2.37887  2.77519  2.98518  4.58477  3.61503
          0.00264  6.33336  7.05571  0.61958  0.77255  0.73563  0.65240
    247   2.63273  3.34200  5.76492  5.14880  3.20502  4.09741  5.29300  2.48244  4.93068  0.69145  2.58930  5.12545  5.32135  5.05893  4.93381  3.59247  4.01885  2.63146  5.78189  4.60653    408 L - - -
          2.68618  4.42225  2.77519  2.73123  3.46354  2.40513  3.72494  3.29354  2.67741  2.69355  4.24690  2.90347  2.73739  3.18146  2.89801  2.37887  2.77519  2.98518  4.58477  3.61503
          0.00264  6.33336  7.05571  0.61958  0.77255  0.73563  0.65240
    248   3.02109  6.01017  3.97296  3.41626  3.18596  2.38476  4.65112  4.74151  3.07835  2.94536  5.06705  2.84051  3.41050  2.28362  3.28839  1.52452  2.03221  3.20710  6.48034  3.95947    409 s - - -
          2.68618  4.42225  2.77519  2.73123  3.46354  2.40513  3.72494  3.29354  2.67741  2.69355  4.24690  2.90347  2.73739  3.18146  2.89801  2.37887  2.77519  2.98518  4.58477  3.61503
          0.00264  6.33336  7.05571  0.61958  0.77255  0.73563  0.65240
    249   3.52288  7.27474  2.97107  3.24449  6.67608  0.31905  5.50220  6.22963  4.54623  5.68135  6.52196  3.67468  5.55445  4.66531  3.32797  3.14775  4.96572  5.74042  7.82282  6.27819    410 G - - -
          2.68618  4.42225  2.77519  2.73123  3.46354  2.40513  3.72494  3.29354  2.67741  2.69355  4.24690  2.90347  2.73739  3.18146  2.89801  2.37887  2.77519  2.98518  4.58477  3.61503
          0.00264  6.33336  7.05571  0.61958  0.77255  0.73563  0.65240
    250   2.83531  5.18662  5.78743  5.17425  3.57997  4.99391  5.33222  1.46766  3.43816  1.46643  4.30760  5.15776  5.35568  5.09246  4.96891  3.58526  3.20963  1.28565  5.82337  4.64687    411 v - - -
          2.68618  4.42225  2.77519  2.73123  3.46354  2.40513  3.72494  3.29354  2.67741  2.69355  4.24690  2.90347  2.73739  3.18146  2.89801  2.37887  2.77519  2.98518  4.58477  3.61503
          0.00264  6.33336  7.05571  0.61958  0.77255  0.73563  0.65240
    251   2.83174  6.15805  2.65087  1.76239  5.50436  3.25706  3.75761  4.99120  1.80876  2.78115  5.19839  2.99819  4.81132  3.70070  2.19261  2.14990  3.09444  4.54935  6.58999  3.70494    412 e - - -
          2.68686  4.42293  2.77541  2.73042  3.46086  2.40515  3.72277  3.29329  2.67706  2.69374  4.24757  2.90414  2.73807  3.18214  2.89809  2.37887  2.77449  2.98586  4.58544  3.61571
          0.28362  1.83616  2.43594  0.99058  0.46420  0.73563  0.65240
    252   2.48541  5.16170  3.90335  3.63738  4.26425  4.79867  3.52665  1.36317  4.46897  1.93945  2.89684  3.78404  5.16784  3.75003  4.64075  3.03172  2.91851  1.85477  5.77371  3.77021    418 i - - -
          2.68618  4.42225  2.77519  2.73123  3.46354  2.40513  3.72494  3.29354  2.67741  2.69355  4.24690  2.90347  2.73739  3.18146  2.89801  2.37887  2.77519  2.98518  4.58477  3.61503
          0.03387  6.24272  3.46241  0.61958  0.77255  1.27913  0.32612
    253   3.31625  5.09705  5.37854  2.47197  3.50365  4.81454  5.13328  1.58534  3.63075  1.39981  2.88213  4.88634  5.18102  3.75194  3.90203  3.07740  2.88806  2.13909  5.71423  4.53127    419 l - - -
          2.68641  4.41961  2.77487  2.73102  3.46211  2.40536  3.72517  3.29300  2.67729  2.69378  4.24713  2.90318  2.73762  3.18169  2.89824  2.37910  2.77542  2.98541  4.58500  3.61526
          0.08989  2.46516  6.93419  0.68469  0.70168  0.33945  1.24536
    254   2.17185  6.15467  2.69015  1.60835  5.50109  3.62322  3.88185  4.98802  2.85282  4.46053  5.19498  3.54538  3.60453  2.77864  2.18031  1.94443  2.71000  3.35244  6.58654  5.17477    422 e - - -
          2.68618  4.42225  2.77519  2.73123  3.46354  2.40513  3.72494  3.29354  2.67741  2.69355  4.24690  2.90347  2.73739  3.18146  2.89801  2.37887  2.77519  2.98518  4.58477  3.61503
          0.00266  6.32837  7.05072  0.61958  0.77255  0.77627  0.61641
    255   2.23973  5.17292  5.56417  3.96932  1.74644  3.16470  3.96407  2.03801  4.78081  2.54942  3.25267  3.60597  5.28538  3.96482  3.82721  3.26272  3.35927  1.64277  5.79190  3.45654    423 v - - -
          2.68618  4.42225  2.77519  2.73123  3.46354  2.40513  3.72494  3.29354  2.67741  2.69355  4.24690  2.90347  2.73739  3.18146  2.89801  2.37887  2.77519  2.98518  4.58477  3.61503
          0.00266  6.32837  7.05072  0.61958  0.77255  0.77627  0.61641
    256   2.44128  6.15066  2.23121  1.83633  4.06252  2.68320  3.25293  4.98094  2.46316  2.92183  5.19144  2.58790  3.87113  2.84551  3.82973  2.60218  3.87224  2.96890  4.22334  3.45424    424 e - - -
          2.68618  4.42225  2.77519  2.73123  3.46354  2.40513  3.72494  3.29354  2.67741  2.69355  4.24690  2.90347  2.73739  3.18146  2.89801  2.37887  2.77519  2.98518  4.58477  3.61503
          0.01647  6.32837  4.22988  0.61958  0.77255  0.49609  0.93881
    257   2.44084  4.37342  2.12367  1.78269  5.50421  2.43712  3.86647  4.99103  2.82503  4.46374  5.19829  3.88484  2.91198  3.29000  2.83633  1.85856  2.78029  3.85286  6.58991  5.17823    425 e - - -
          2.68618  4.42225  2.77519  2.73123  3.46354  2.40513  3.72494  3.29354  2.67741  2.69355  4.24690  2.90347  2.73739  3.18146  2.89801  2.37887  2.77519  2.98518  4.58477  3.61503
          0.00269  6.31459  7.03693  0.61958  0.77255  0.52309  0.89817
    258   3.64238  6.15607  1.59118  2.35675  5.50232  3.78179  3.92766  4.98921  2.63137  4.46185  3.87603  1.38155  4.80891  2.51926  3.83005  2.72079  2.86026  4.54735  6.58800  3.96117    426 n - - -
          2.68618  4.42225  2.77519  2.73123  3.46354  2.40513  3.72494  3.29354  2.67741  2.69355  4.24690  2.90347  2.73739  3.18146  2.89801  2.37887  2.77519  2.98518  4.58477  3.61503
          0.00266  6.32837  7.05072  0.61958  0.77255  0.61518  0.77772
    259   2.07313  3.63225  3.48059  2.42871  2.94211  2.77660  3.95436  4.97411  3.09128  3.69824  5.18805  3.88427  3.87851  2.66783  2.51392  1.45071  2.68606  4.53627  6.58081  5.17119    427 s - - -
          2.68762  4.41680  2.77569  2.73130  3.46425  2.40529  3.72285  3.29090  2.67725  2.69499  4.24623  2.90276  2.73790  3.18225  2.89892  2.37867  2.77619  2.98278  4.58621  3.61331
          2.13975  0.76342  0.87648  0.70014  0.68620  0.61518  0.77772
    260   3.27499  5.78842  2.31997  1.45225  5.13464  4.04739  2.68509  4.62143  1.83342  4.09412  4.82887  3.03370  4.44132  3.33092  2.66146  2.59836  2.77998  3.54913  6.22028  4.80861    433 e - - -
          2.68618  4.42225  2.77519  2.73123  3.46354  2.40513  3.72494  3.29354  2.67741  2.69355  4.24690  2.90347  2.73739  3.18146  2.89801  2.37887  2.77519  2.98518  4.58477  3.61503
          0.00461  5.77782  6.50016  0.61958  0.77255  0.09993  2.35286
    261   4.60053  5.88652  6.61710  6.03059  3.73903  5.90654  6.27333  1.32356  5.85579  0.79596  3.27958  6.07952  6.14787  5.89976  5.84584  3.65604  4.82792  1.91229  6.57287  5.47916    434 l - - -
          2.68618  4.42225  2.77519  2.73123  3.46354  2.40513  3.72494  3.29354  2.67741  2.69355  4.24690  2.90347  2.73739  3.18146  2.89801  2.37887  2.77519  2.98518  4.58477  3.61503
          0.03546  6.31459  3.41031  0.61958  0.77255  0.61518  0.77772
    262   3.60852  6.10283  3.08601  2.24997  4.03334  4.38485  2.89741  4.92223  2.41602  3.37383  3.83747  3.43565  4.77815  2.39352  2.37761  3.24858  2.03071  1.87734  6.53963  3.42142    435 v - - -
          2.68618  4.42225  2.77519  2.73123  3.46354  2.40513  3.72494  3.29354  2.67741  2.69355  4.24690  2.90347  2.73739  3.18146  2.89801  2.37887  2.77519  2.98518  4.58477  3.61503
          0.00278  6.28191  7.00425  0.61958  0.77255  0.87490  0.53940
    263   3.75457  5.12624  4.00563  5.11638  2.16347  3.71101  5.26153  1.75298  4.89871  1.46799  2.89745  5.09383  5.28934  5.02665  4.90207  4.23926  3.98674  1.53347  5.74938  2.83890    436 l - - -
          2.68618  4.42225  2.77519  2.73123  3.46354  2.40513  3.72494  3.29354  2.67741  2.69355  4.24690  2.90347  2.73739  3.18146  2.89801  2.37887  2.77519  2.98518  4.58477  3.61503
          0.00278  6.28191  7.00425  0.61958  0.77255  0.87490  0.53940
    264   3.16502  4.32567  3.37397  1.52653  4.01570  3.79993  3.75804  3.44317  2.04945  3.77714  5.15853  3.84877  3.36517  2.60780  1.87083  2.27178  3.83859  4.50842  6.55058  3.95132    437 e - - -
          2.68618  4.42225  2.77519  2.73123  3.46354  2.40513  3.72494  3.29354  2.67741  2.69355  4.24690  2.90347  2.73739  3.18146  2.89801  2.37887  2.77519  2.98518  4.58477  3.61503
          0.00278  6.28191  7.00425  0.61958  0.77255  0.87490  0.53940
    265   3.05171  3.32734  5.72008  5.10371  2.82506  4.91211  5.24656  1.92169  4.88514  1.08363  2.60813  5.07956  5.27555  5.01339  4.88785  3.44841  3.38888  2.00962  5.73573  3.18775    438 l - - -
          2.68618  4.42225  2.77519  2.73123  3.46354  2.40513  3.72494  3.29354  2.67741  2.69355  4.24690  2.90347  2.73739  3.18146  2.89801  2.37887  2.77519  2.98518  4.58477  3.61503
          0.00278  6.28191  7.00425  0.61958  0.77255  0.87490  0.53940
    266   2.28652  6.11820  3.12845  2.40605  5.46334  2.70584  3.85234  3.49428  2.12911  3.19796  3.95713  2.76190  3.69342  3.23563  2.82220  2.23477  2.36980  2.71829  6.55085  5.13985    439 k - - -
          2.67701  4.42171  2.77646  2.73197  3.46501  2.40913  3.71821  3.29254  2.68249  2.69420  4.23460  2.90958  2.73288  3.17828  2.90035  2.37990  2.77354  2.98179  4.59269  3.62042
          1.77464  0.49708  1.50440  2.42199  0.09293  0.87490  0.53940
    267   2.78996  3.58917  2.36914  2.56292  3.84054  2.47727  3.64020  4.76630  2.50286  3.49993  3.38683  2.67639  3.40408  2.78185  3.62467  1.89510  2.60264  3.48890  6.37361  4.96415    464 s - - -
          2.68618  4.42225  2.77519  2.73123  3.46354  2.40513  3.72494  3.29354  2.67741  2.69355  4.24690  2.90347  2.73739  3.18146  2.89801  2.37887  2.77519  2.98518  4.58477  3.61503
          0.00357  6.03185  6.75420  0.61958  0.77255  1.16359  0.37450
    268   2.15550  4.17112  2.43121  2.26455  5.33857  2.56172  4.43953  4.82531  2.25541  4.29815  5.03278  3.03408  3.34640  2.60025  3.01564  2.37844  2.72077  2.56686  6.42444  5.01283    465 a - - -
          2.68618  4.42225  2.77519  2.73123  3.46354  2.40513  3.72494  3.29354  2.67741  2.69355  4.24690  2.90347  2.73739  3.18146  2.89801  2.37887  2.77519  2.98518  4.58477  3.61503
          0.00334  6.09880  6.82115  0.61958  0.77255  1.07362  0.41820
    269   2.61046  5.77439  3.91354  2.11140  3.43611  3.75523  4.56025  3.39257  2.50076  2.72411  3.77378  2.98651  3.73288  2.63550  3.00735  2.43568  2.65982  2.17572  4.35309  3.42001    466 e - - -
          2.68618  4.42225  2.77519  2.73123  3.46354  2.40513  3.72494  3.29354  2.67741  2.69355  4.24690  2.90347  2.73739  3.18146  2.89801  2.37887  2.77519  2.98518  4.58477  3.61503
          0.00317  6.15288  6.87523  0.61958  0.77255  0.75292  0.63675
    270   2.93399  6.07586  2.27142  2.14943  4.23790  3.70831  4.52734  2.38709  2.30598  2.94491  5.11664  2.79341  3.48718  2.74252  2.65583  3.26465  2.06805  4.46625  6.50882  3.87259    467 t - - -
          2.68618  4.42225  2.77519  2.73123  3.46354  2.40513  3.72494  3.29354  2.67741  2.69355  4.24690  2.90347  2.73739  3.18146  2.89801  2.37887  2.77519  2.98518  4.58477  3.61503
          0.00295  6.22409  6.94643  0.61958  0.77255  1.20192  0.35756
    271   3.69034  3.32836  5.52793  4.92096  3.40517  4.84541  1.21489  3.20866  4.73299  2.17422  2.81297  3.79783  2.96513  3.64590  3.94092  4.15107  2.98219  2.58401  5.70514  2.27843    468 h - - -
          2.68618  4.42225  2.77519  2.73123  3.46354  2.40513  3.72494  3.29354  2.67741  2.69355  4.24690  2.90347  2.73739  3.18146  2.89801  2.37887  2.77519  2.98518  4.58477  3.61503
          0.00295  6.22409  6.94643  0.61958  0.77255  1.20192  0.35756
    272   3.15968  6.07627  2.59621  1.76526  5.42108  4.34014  2.99669  3.13949  2.83317  3.36968  4.04512  3.02556  4.73360  2.29829  2.42081  2.51032  2.41699  2.75697  6.50912  5.09832    469 e - - -
          2.68618  4.42225  2.77519  2.73123  3.46354  2.40513  3.72494  3.29354  2.67741  2.69355  4.24690  2.90347  2.73739  3.18146  2.89801  2.37887  2.77519  2.98518  4.58477  3.61503
          0.00295  6.22409  6.94643  0.61958  0.77255  1.20192  0.35756
    273   2.94292  5.46201  6.14005  5.54462  3.79225  5.38343  5.75000  2.48817  5.35043  0.92663  2.93670  5.55218  5.70206  5.46282  5.35917  4.71264  3.51880  1.18260  6.17649  5.02232    470 l - - -
          2.68618  4.42225  2.77519  2.73123  3.46354  2.40513  3.72494  3.29354  2.67741  2.69355  4.24690  2.90347  2.73739  3.18146  2.89801  2.37887  2.77519  2.98518  4.58477  3.61503
          0.00295  6.22409  6.94643  0.61958  0.77255  1.20192  0.35756
    274   1.92729  5.16512  5.08726  4.50224  3.20770  3.76649  3.43285  2.38464  4.39033  2.32915  3.55499  3.13122  5.13857  3.33008  3.92465  2.69058  1.49002  2.36982  5.77485  4.58067    471 t - - -
          2.68618  4.42225  2.77519  2.73123  3.46354  2.40513  3.72494  3.29354  2.67741  2.69355  4.24690  2.90347  2.73739  3.18146  2.89801  2.37887  2.77519  2.98518  4.58477  3.61503
          0.00295  6.22409  6.94643  0.61958  0.77255  1.20192  0.35756
    275   4.76466  4.08565  6.80969  6.24564  3.65820  6.16256  6.56701  1.19903  6.10112  0.97410  2.69347  6.33887  6.33818  6.11062  6.09161  5.53564  4.99197  1.77079  6.76551  5.70718    472 l - - -
          2.68618  4.42225  2.77519  2.73123  3.46354  2.40513  3.72494  3.29354  2.67741  2.69355  4.24690  2.90347  2.73739  3.18146  2.89801  2.37887  2.77519  2.98518  4.58477  3.61503
          0.00295  6.22409  6.94643  0.61958  0.77255  1.20192  0.35756
    276   2.91184  4.04651  3.24434  1.83234  2.99518  3.71951  2.54307  3.94597  2.39358  4.37223  3.11809  3.37645  4.73534  2.74233  2.69570  2.26038  2.68323  3.68876  6.50348  3.36120    473 e - - -
          2.68618  4.42225  2.77519  2.73123  3.46354  2.40513  3.72494  3.29354  2.67741  2.69355  4.24690  2.90347  2.73739  3.18146  2.89801  2.37887  2.77519  2.98518  4.58477  3.61503
          0.00295  6.22409  6.94643  0.61958  0.77255  0.72552  0.66179
    277   2.85500  5.09781  5.69547  5.07956  1.38108  4.89424  5.22816  2.19568  3.88804  1.32151  3.51406  5.05917  5.25784  3.84959  3.47345  4.20584  3.95630  2.34592  4.01766  3.78710    474 l - - -
          2.68564  4.42311  2.77510  2.73168  3.46264  2.40467  3.72580  3.29440  2.67779  2.69441  4.24775  2.90279  2.73691  3.18037  2.89747  2.37918  2.77557  2.98539  4.58563  3.61483
          0.26354  1.55190  3.92049  1.01438  0.45040  0.66146  0.72587
    278   3.59762  6.11060  1.28679  3.05290  5.45666  2.39390  3.18780  3.36624  2.34636  4.41630  4.08923  2.57906  4.76452  2.37992  2.89914  2.93305  3.40430  4.50177  6.54268  3.90463    480 d - - -
          2.68618  4.42225  2.77519  2.73123  3.46354  2.40513  3.72494  3.29354  2.67741  2.69355  4.24690  2.90347  2.73739  3.18146  2.89801  2.37887  2.77519  2.98518  4.58477  3.61503
          0.11957  6.26837  2.20004  0.61958  0.77255  0.96342  0.48060
    279   3.10345  6.02832  2.02807  1.94272  5.37420  4.28922  4.47621  3.35093  2.22120  3.01139  5.06877  3.23620  2.00012  2.93899  3.24419  2.47873  2.54336  4.41939  6.46051  5.04907    481 e - - -
          2.68618  4.42225  2.77519  2.73123  3.46354  2.40513  3.72494  3.29354  2.67741  2.69355  4.24690  2.90347  2.73739  3.18146  2.89801  2.37887  2.77519  2.98518  4.58477  3.61503
          0.00317  6.15198  6.87432  0.61958  0.77255  1.21694  0.35117
    280   2.84986  6.04344  2.82527  2.57441  5.38964  2.09480  2.88394  4.04418  2.20615  2.90845  5.08380  2.39220  4.69700  2.38949  2.86287  2.31267  3.06841  3.51928  6.47545  5.06381    482 g - - -
          2.68618  4.42225  2.77519  2.73123  3.46354  2.40513  3.72494  3.29354  2.67741  2.69355  4.24690  2.90347  2.73739  3.18146  2.89801  2.37887  2.77519  2.98518  4.58477  3.61503
          0.00310  6.17287  6.89522  0.61958  0.77255  1.41214  0.27921
    281   2.18186  6.00892  3.79494  2.96701  5.33982  3.46712  4.50029  4.81590  2.74454  3.03346  5.05333  2.44391  4.70486  3.16376  2.76232  1.63123  1.76216  3.16824  6.45018  3.71140    483 s - - -
          2.68618  4.42225  2.77519  2.73123  3.46354  2.40513  3.72494  3.29354  2.67741  2.69355  4.24690  2.90347  2.73739  3.18146  2.89801  2.37887  2.77519  2.98518  4.58477  3.61503
          0.00310  6.17287  6.89522  0.61958  0.77255  1.19148  0.36208
    282   2.10445  3.91773  3.07371  3.24592  3.96188  2.56481  4.50914  4.84339  2.38223  3.56713  3.48286  2.66608  3.75291  2.96994  3.36801  2.32664  1.55808  4.41480  6.46846  5.06372    484 t - - -
          2.68730  4.42412  2.77437  2.73120  3.46402  2.40368  3.72451  3.29464  2.67844  2.69382  4.24678  2.90023  2.73720  3.18333  2.89740  2.38009  2.77556  2.98308  4.58663  3.61690
          0.46087  0.99895  6.91175  1.30971  0.31457  0.32394  1.28480
    283   1.92746  6.13145  3.48801  2.30741  5.47611  4.39573  4.58282  2.81247  2.22211  3.22000  3.96191  3.36417  3.81830  2.74896  2.21814  2.02689  2.42018  4.52187  6.56438  5.15368    493 a - - -
          2.68618  4.42225  2.77519  2.73123  3.46354  2.40513  3.72494  3.29354  2.67741  2.69355  4.24690  2.90347  2.73739  3.18146  2.89801  2.37887  2.77519  2.98518  4.58477  3.61503
          0.02048  6.30176  3.99329  0.61958  0.77255  0.72634  0.66102
    284   5.50166  6.63347  7.53024  6.95643  2.42230  7.03104  7.31253  1.12644  6.85764  0.88393  2.72903  7.23163  6.87785  6.54742  6.71591  6.48027  5.69005  2.44187  7.06749  6.20879    494 l - - -
          2.68618  4.42225  2.77519  2.73123  3.46354  2.40513  3.72494  3.29354  2.67741  2.69355  4.24690  2.90347  2.73739  3.18146  2.89801  2.37887  2.77519  2.98518  4.58477  3.61503
          0.00278  6.28405  7.00640  0.61958  0.77255  0.85999  0.55020
    285   2.46855  6.11690  3.28313  2.07042  5.46074  4.38339  3.72242  2.82389  1.89951  3.85529  4.17673  3.44162  2.97785  2.84186  3.33095  2.13795  2.35201  2.97428  6.55032  3.89102    495 k - - -
          2.68633  4.42240  2.77534  2.73088  3.46369  2.40497  3.72384  3.29369  2.67756  2.69323  4.24705  2.90361  2.73710  3.18161  2.89816  2.37902  2.77534  2.98533  4.58492  3.61518
          0.12702  2.27949  4.07776  0.07748  2.59617  0.60098  0.79468
    286   2.36350  3.52107  1.94176  2.51863  5.47149  2.16684  4.57161  4.95838  2.55425  4.43100  5.16560  3.11387  4.77807  2.81524  3.05352  1.50816  3.84271  4.51651  6.55713  5.14535    497 s - - -
          2.68618  4.42225  2.77519  2.73123  3.46354  2.40513  3.72494  3.29354  2.67741  2.69355  4.24690  2.90347  2.73739  3.18146  2.89801  2.37887  2.77519  2.98518  4.58477  3.61503
          0.00277  6.28588  7.00822  0.61958  0.77255  0.84714  0.55973
    287   1.32104  5.11766  5.70427  5.08911  2.83547  3.29345  5.24534  1.96819  3.94829  2.20517  4.23667  5.07357  5.27549  5.00605  4.88334  3.39287  3.97478  1.51478  5.73968  3.44913    498 a - - -
          2.68618  4.42225  2.77519  2.73123  3.46354  2.40513  3.72494  3.29354  2.67741  2.69355  4.24690  2.90347  2.73739  3.18146  2.89801  2.37887  2.77519  2.98518  4.58477  3.61503
          0.00277  6.28588  7.00822  0.61958  0.77255  0.84714  0.55973
    288   2.86509  6.12354  2.77608  2.26617  5.46980  3.66633  4.57041  4.95660  2.30676  3.41202  5.16390  2.59730  4.77697  1.75828  3.34539  2.13105  2.04510  3.13343  6.55552  5.14386    499 q - - -
          2.68618  4.42225  2.77519  2.73123  3.46354  2.40513  3.72494  3.29354  2.67741  2.69355  4.24690  2.90347  2.73739  3.18146  2.89801  2.37887  2.77519  2.98518  4.58477  3.61503
          0.00277  6.28588  7.00822  0.61958  0.77255  0.84714  0.55973
    289   3.75919  3.72810  5.73816  5.12260  3.54275  3.95278  5.26837  2.02731  3.95816  0.88634  2.67659  5.09987  5.29519  5.03353  4.90855  4.24520  3.47827  1.74391  5.75666  4.58128    500 l - - -
          2.68618  4.42225  2.77519  2.73123  3.46354  2.40513  3.72494  3.29354  2.67741  2.69355  4.24690  2.90347  2.73739  3.18146  2.89801  2.37887  2.77519  2.98518  4.58477  3.61503
          0.00277  6.28588  7.00822  0.61958  0.77255  0.84714  0.55973
    290   2.36194  3.91275  2.30410  2.31261  2.54005  4.56848  4.79611  2.78210  3.69957  2.98242  3.95871  2.94917  4.95317  2.73419  4.11621  2.02860  3.02310  2.42123  6.13637  3.85441    501 s - - -
          2.68618  4.42225  2.77519  2.73123  3.46354  2.40513  3.72494  3.29354  2.67741  2.69355  4.24690  2.90347  2.73739  3.18146  2.89801  2.37887  2.77519  2.98518  4.58477  3.61503
          0.00277  6.28588  7.00822  0.61958  0.77255  0.84714  0.55973
    291   2.85130  6.12196  3.02119  3.04551  5.46451  2.96501  3.65038  3.43619  3.31457  4.42623  5.16354  2.67828  0.95811  2.89075  3.80735  2.53920  3.02556  4.51130  6.55615  5.14623    502 p - - -
          2.68624  4.42015  2.77564  2.73086  3.46445  2.40531  3.72585  3.29007  2.67791  2.69290  4.24780  2.90437  2.73725  3.18090  2.89891  2.37941  2.77504  2.98545  4.58568  3.61297
          0.33347  1.47618  2.89943  0.98930  0.46496  0.84714  0.55973
    292   1.90106  6.07467  3.30575  2.56967  5.41905  4.33735  4.52626  4.90465  3.26222  4.37983  4.01927  2.09296  2.17358  2.82183  3.75524  1.45729  2.83760  4.46504  6.50807  5.09720    507 s - - -
          2.68616  4.42271  2.77478  2.73169  3.46400  2.40459  3.72540  3.29312  2.67787  2.69401  4.24736  2.90343  2.73785  3.18109  2.89653  2.37895  2.77565  2.98523  4.58523  3.61448
          0.35740  1.57442  2.37108  0.48520  0.95601  0.42573  1.05927
    293   2.58267  5.91442  1.38890  3.31298  5.20155  2.29743  3.69397  2.56559  3.31166  4.19464  3.79015  3.14044  2.75016  3.66827  2.92853  2.97032  2.94621  3.17450  6.38344  3.88397    510 d - - -
          2.68618  4.42225  2.77519  2.73123  3.46354  2.40513  3.72494  3.29354  2.67741  2.69355  4.24690  2.90347  2.73739  3.18146  2.89801  2.37887  2.77519  2.98518  4.58477  3.61503
          0.02325  6.19389  3.86594  0.61958  0.77255  1.06257  0.42398
    294   2.85431  2.94826  2.86667  2.51540  4.55477  3.54152  4.79484  1.87238  3.76759  2.16299  4.50381  2.96297  3.23450  4.08228  4.15092  2.75016  2.81707  1.94614  5.97593  4.72644    511 i - - -
          2.68618  4.42225  2.77519  2.73123  3.46354  2.40513  3.72494  3.29354  2.67741  2.69355  4.24690  2.90347  2.73739  3.18146  2.89801  2.37887  2.77519  2.98518  4.58477  3.61503
          0.00305  6.18877  6.91111  0.61958  0.77255  1.28663  0.32324
    295   2.72199  3.06019  2.02632  1.93870  5.15369  4.36026  4.55655  3.69938  3.32666  3.54573  4.93807  3.30428  1.84408  3.68188  3.06336  2.93534  2.74975  2.95486  4.29534  3.31399    512 p - - -
          2.68618  4.42225  2.77519  2.73123  3.46354  2.40513  3.72494  3.29354  2.67741  2.69355  4.24690  2.90347  2.73739  3.18146  2.89801  2.37887  2.77519  2.98518  4.58477  3.61503
          0.00305  6.18877  6.91111  0.61958  0.77255  1.28663  0.32324
    296   2.96338  5.04082  5.64056  5.02454  2.98261  4.83776  3.07051  1.38291  4.80725  1.95888  3.09024  5.00328  5.20134  3.63408  4.81203  4.14945  2.82661  1.57690  5.66276  3.00750    513 i - - -
          2.68618  4.42225  2.77519  2.73123  3.46354  2.40513  3.72494  3.29354  2.67741  2.69355  4.24690  2.90347  2.73739  3.18146  2.89801  2.37887  2.77519  2.98518  4.58477  3.61503
          0.00305  6.18877  6.91111  0.61958  0.77255  1.28663  0.32324
    297   2.19011  6.05455  2.00382  1.83451  5.40076  2.55245  4.50153  3.45020  2.45524  3.71452  5.09491  3.12784  3.26130  2.89214  3.24913  2.49383  2.92646  4.44581  6.48656  3.73733    514 e - - -
          2.68618  4.42225  2.77519  2.73123  3.46354  2.40513  3.72494  3.29354  2.67741  2.69355  4.24690  2.90347  2.73739  3.18146  2.89801  2.37887  2.77519  2.98518  4.58477  3.61503
          0.00305  6.18877  6.91111  0.61958  0.77255  1.28663  0.32324
    298   3.21002  6.06553  0.85807  2.08503  5.41136  4.32125  4.51084  3.80519  2.47200  4.37100  5.10629  3.29581  4.71671  3.23638  2.71385  3.12859  3.21163  4.45664  6.49736  5.08534    515 d - - -
          2.68618  4.42225  2.77519  2.73123  3.46354  2.40513  3.72494  3.29354  2.67741  2.69355  4.24690  2.90347  2.73739  3.18146  2.89801  2.37887  2.77519  2.98518  4.58477  3.61503
          0.00305  6.18877  6.91111  0.61958  0.77255  1.28663  0.32324
    299   2.76098  5.04145  3.85411  5.02690  3.46498  4.83887  5.17297  1.43950  4.80927  1.36471  2.67489  5.00490  5.20235  3.89007  4.81348  4.15064  3.90050  1.86707  3.96063  3.27695    516 l - - -
          2.68618  4.42225  2.77519  2.73123  3.46354  2.40513  3.72494  3.29354  2.67741  2.69355  4.24690  2.90347  2.73739  3.18146  2.89801  2.37887  2.77519  2.98518  4.58477  3.61503
          0.00305  6.18877  6.91111  0.61958  0.77255  1.28663  0.32324
    300   2.50402  5.04776  5.58109  3.27560  2.85593  4.82962  5.16064  1.91530  3.72607  1.49715  3.62837  4.97612  3.69853  4.90483  3.15048  4.13881  3.89772  1.46417  5.66881  3.71067    517 v - - -
          2.68618  4.42225  2.77519  2.73123  3.46354  2.40513  3.72494  3.29354  2.67741  2.69355  4.24690  2.90347  2.73739  3.18146  2.89801  2.37887  2.77519  2.98518  4.58477  3.61503
          0.00305  6.18877  6.91111  0.61958  0.77255  1.28663  0.32324
    301   2.71662  6.05435  2.38216  1.44887  4.09777  3.74866  3.29974  4.88718  2.91671  3.25072  5.09474  3.30988  4.70814  2.04150  2.20917  3.11363  2.82421  3.72774  6.48641  5.07482    518 e - - -
          2.68618  4.42225  2.77519  2.73123  3.46354  2.40513  3.72494  3.29354  2.67741  2.69355  4.24690  2.90347  2.73739  3.18146  2.89801  2.37887  2.77519  2.98518  4.58477  3.61503
          0.00305  6.18877  6.91111  0.61958  0.77255  1.28663  0.32324
    302   1.65797  6.03947  2.83747  1.86195  5.37891  4.31811  3.77854  4.02132  2.68764  4.34235  4.03251  3.78775  2.98642  2.95424  2.82743  2.81311  2.85822  2.63240  3.50077  3.44878    519 a - - -
          2.68618  4.42225  2.77519  2.73123  3.46354  2.40513  3.72494  3.29354  2.67741  2.69355  4.24690  2.90347  2.73739  3.18146  2.89801  2.37887  2.77519  2.98518  4.58477  3.61503
          0.00305  6.18877  6.91111  0.61958  0.77255  1.28663  0.32324
    303   0.79563  4.01183  3.37946  4.23657  3.25411  3.01452  4.96535  3.67237  4.15751  3.01766  4.31709  4.54950  5.05875  3.70180  4.42742  2.33306  3.13605  3.05639  4.00309  3.69763    520 a - - -
          2.68618  4.42225  2.77519  2.73123  3.46354  2.40513  3.72494  3.29354  2.67741  2.69355  4.24690  2.90347  2.73739  3.18146  2.89801  2.37887  2.77519  2.98518  4.58477  3.61503
          0.00305  6.18877  6.91111  0.61958  0.77255  1.28663  0.32324
    304   2.56199  5.83989  2.70816  2.79092  3.48688  3.62225  3.59687  2.54346  2.07965  2.22472  3.03775  2.94761  3.34650  3.70348  2.57636  3.57005  3.78873  2.30542  6.32574  4.97131    521 k - - -
          2.68618  4.42225  2.77519  2.73123  3.46354  2.40513  3.72494  3.29354  2.67741  2.69355  4.24690  2.90347  2.73739  3.18146  2.89801  2.37887  2.77519  2.98518  4.58477  3.61503
          0.00305  6.18877  6.91111  0.61958  0.77255  1.10793  0.40084
    305   1.77940  6.05371  3.08105  2.37531  3.96947  2.62951  3.68193  3.46625  2.73391  4.35758  4.09212  3.79469  3.88139  2.93322  2.62976  1.80561  2.83321  4.44257  4.55304  3.37557    522 a - - -
          2.68520  4.42154  2.77715  2.73106  3.46193  2.40604  3.72551  3.29587  2.67911  2.68846  4.24914  2.90431  2.73929  3.17999  2.89809  2.37687  2.77652  2.98526  4.58118  3.61687
          0.73774  0.79867  2.63282  1.82872  0.17509  0.42806  1.05490
    306   2.88070  5.92267  2.58215  2.47665  3.63670  4.36840  3.68472  3.39510  3.32657  2.91291  3.11465  3.86395  3.68028  2.91817  1.71865  2.39696  2.14476  3.22788  6.39273  3.89397    536 r - - -
          2.68618  4.42225  2.77519  2.73123  3.46354  2.40513  3.72494  3.29354  2.67741  2.69355  4.24690  2.90347  2.73739  3.18146  2.89801  2.37887  2.77519  2.98518  4.58477  3.61503
          0.00298  6.21159  6.93393  0.61958  0.77255  1.18578  0.36457
    307   2.69570  6.07590  3.00042  2.98957  5.42199  3.15669  4.52208  4.90890  3.25722  4.38167  5.11655  1.24013  3.89831  2.42263  2.66629  1.81821  2.83573  4.46714  6.50799  5.09602    537 n - - -
          2.68618  4.42225  2.77519  2.73123  3.46354  2.40513  3.72494  3.29354  2.67741  2.69355  4.24690  2.90347  2.73739  3.18146  2.89801  2.37887  2.77519  2.98518  4.58477  3.61503
          0.00309  6.17642  6.89877  0.61958  0.77255  0.31288  1.31430
    308   2.85685  6.10563  1.11607  2.81036  3.98675  3.25788  3.73112  4.93580  3.29214  3.87491  3.95922  2.30700  4.76360  2.80161  2.73972  2.27579  3.82734  3.81073  6.53862  5.12797    538 d - - -
          2.68618  4.42225  2.77519  2.73123  3.46354  2.40513  3.72494  3.29354  2.67741  2.69355  4.24690  2.90347  2.73739  3.18146  2.89801  2.37887  2.77519  2.98518  4.58477  3.61503
          0.00283  6.26607  6.98841  0.61958  0.77255  0.63095  0.75947
    309   3.06832  4.02304  5.73137  5.11641  3.13156  4.92667  5.26347  1.57540  4.89932  1.40716  3.42590  5.09391  3.37190  5.02834  4.90320  4.23947  2.43890  1.56554  5.75160  4.57587    539 l - - -
          2.68618  4.42225  2.77519  2.73123  3.46354  2.40513  3.72494  3.29354  2.67741  2.69355  4.24690  2.90347  2.73739  3.18146  2.89801  2.37887  2.77519  2.98518  4.58477  3.61503
          0.00283  6.26607  6.98841  0.61958  0.77255  0.63095  0.75947
    310   2.31943  6.10874  2.99279  2.98664  5.45473  2.40334  3.48805  3.86230  2.78154  2.83259  5.14916  3.35686  2.32467  2.29271  2.46025  2.29528  2.43394  4.49988  6.54087  5.12936    540 q - - -
          2.68618  4.42225  2.77519  2.73123  3.46354  2.40513  3.72494  3.29354  2.67741  2.69355  4.24690  2.90347  2.73739  3.18146  2.89801  2.37887  2.77519  2.98518  4.58477  3.61503
          0.00283  6.26607  6.98841  0.61958  0.77255  0.63095  0.75947
    311   3.72268  5.11845  5.55616  4.94944  1.63002  3.05451  5.20378  3.14791  2.94111  2.12746  3.10685  4.99585  5.24228  3.79312  3.91094  2.48030  2.67287  2.74356  2.71137  2.18446    541 f - - -
          2.68618  4.42225  2.77519  2.73123  3.46354  2.40513  3.72494  3.29354  2.67741  2.69355  4.24690  2.90347  2.73739  3.18146  2.89801  2.37887  2.77519  2.98518  4.58477  3.61503
          0.02162  6.26607  3.93811  0.61958  0.77255  0.63095  0.75947
    312   2.56740  5.08977  5.66144  5.04718  2.72253  4.88059  5.21347  2.20368  4.83531  0.90687  4.20830  5.03810  5.24437  3.81288  3.25689  3.64828  2.89703  2.08869  5.71158  4.53531    542 l - - -
          2.68618  4.42225  2.77519  2.73123  3.46354  2.40513  3.72494  3.29354  2.67741  2.69355  4.24690  2.90347  2.73739  3.18146  2.89801  2.37887  2.77519  2.98518  4.58477  3.61503
          0.00288  6.24733  6.96968  0.61958  0.77255  0.77986  0.61336
    313   3.93974  5.29006  5.93133  5.32579  3.05436  5.14905  5.50038  1.80476  3.85762  1.43939  3.10048  5.31651  5.49356  5.24394  5.12680  4.46901  3.11596  1.03183  5.96523  4.79667    543 v - - -
          2.68618  4.42225  2.77519  2.73123  3.46354  2.40513  3.72494  3.29354  2.67741  2.69355  4.24690  2.90347  2.73739  3.18146  2.89801  2.37887  2.77519  2.98518  4.58477  3.61503
          0.00292  6.23499  6.95734  0.61958  0.77255  0.77986  0.61336
    314   2.41137  3.74891  3.87245  2.61261  3.95782  3.40837  3.24528  2.94843  2.76962  2.99169  5.04058  2.90389  4.76392  2.65237  1.73239  2.39647  2.69737  3.23955  6.44677  3.92206    544 r - - -
          2.68618  4.42225  2.77519  2.73123  3.46354  2.40513  3.72494  3.29354  2.67741  2.69355  4.24690  2.90347  2.73739  3.18146  2.89801  2.37887  2.77519  2.98518  4.58477  3.61503
          0.00292  6.23499  6.95734  0.61958  0.77255  0.77986  0.61336
    315   2.62988  6.08682  2.59080  0.93729  5.43286  4.34729  4.53426  4.91952  2.71217  3.65591  4.05538  2.82266  4.74079  2.91582  2.48645  3.20898  3.24000  3.84202  6.51891  5.10738    545 e - - -
          2.68618  4.42225  2.77519  2.73123  3.46354  2.40513  3.72494  3.29354  2.67741  2.69355  4.24690  2.90347  2.73739  3.18146  2.89801  2.37887  2.77519  2.98518  4.58477  3.61503
          0.00292  6.23499  6.95734  0.61958  0.77255  0.77986  0.61336
    316   2.66775  5.07822  3.76496  5.05700  2.93320  4.87438  5.20836  1.54492  4.84092  1.76466  3.47527  4.06056  5.23794  4.97132  4.84755  4.18592  2.58237  1.37805  5.70073  3.83897    546 v - - -
          2.68618  4.42225  2.77519  2.73123  3.46354  2.40513  3.72494  3.29354  2.67741  2.69355  4.24690  2.90347  2.73739  3.18146  2.89801  2.37887  2.77519  2.98518  4.58477  3.61503
          0.00292  6.23499  6.95734  0.61958  0.77255  0.77986  0.61336
    317   3.18321  6.03740  3.84653  2.72281  5.36175  4.35922  3.87245  2.39422  2.00454  2.30883  3.30813  3.39407  3.80672  2.09324  1.81255  3.07915  3.08636  4.41686  6.48267  3.84835    547 r - - -
          2.68618  4.42225  2.77519  2.73123  3.46354  2.40513  3.72494  3.29354  2.67741  2.69355  4.24690  2.90347  2.73739  3.18146  2.89801  2.37887  2.77519  2.98518  4.58477  3.61503
          0.00292  6.23499  6.95734  0.61958  0.77255  0.77986  0.61336
    318   1.74845  6.08620  2.21312  2.49808  3.58271  3.63561  2.35156  4.91848  2.88011  3.29270  5.12667  2.35188  4.74084  3.13707  2.62341  2.27288  3.80499  3.75189  6.51845  5.10706    548 a - - -
          2.68618  4.42225  2.77519  2.73123  3.46354  2.40513  3.72494  3.29354  2.67741  2.69355  4.24690  2.90347  2.73739  3.18146  2.89801  2.37887  2.77519  2.98518  4.58477  3.61503
          0.00292  6.23499  6.95734  0.61958  0.77255  0.77986  0.61336
    319   2.68140  6.04616  3.33950  3.28779  3.98734  3.64093  3.30599  3.56646  2.58216  3.36977  5.09145  3.39265  4.75145  3.28512  0.76003  3.18493  3.80921  4.42750  6.48916  5.08924    549 r - - -
          2.68618  4.42225  2.77519  2.73123  3.46354  2.40513  3.72494  3.29354  2.67741  2.69355  4.24690  2.90347  2.73739  3.18146  2.89801  2.37887  2.77519  2.98518  4.58477  3.61503
          0.02216  6.23499  3.91441  0.61958  0.77255  0.77986  0.61336
    320   2.59787  5.06188  5.66514  3.92995  2.83678  4.85973  5.19390  1.40307  4.83101  1.38756  4.18063  5.02621  5.22324  4.95981  4.83475  3.48022  3.92116  1.74990  4.24644  3.22454    550 l - - -
          2.68618  4.42225  2.77519  2.73123  3.46354  2.40513  3.72494  3.29354  2.67741  2.69355  4.24690  2.90347  2.73739  3.18146  2.89801  2.37887  2.77519  2.98518  4.58477  3.61503
          0.05489  6.21581  2.96778  0.61958  0.77255  0.90850  0.51606
    321   2.36261  3.97865  3.47956  3.07492  3.47634  3.71365  3.42007  2.40791  3.43976  3.91996  3.94489  3.10169  4.79318  2.71796  1.92293  2.63046  2.57690  3.37618  3.42358  2.51902    551 r - - -
          2.68618  4.42225  2.77519  2.73123  3.46354  2.40513  3.72494  3.29354  2.67741  2.69355  4.24690  2.90347  2.73739  3.18146  2.89801  2.37887  2.77519  2.98518  4.58477  3.61503
          0.02512  6.16404  3.78545  0.61958  0.77255  1.18187  0.36630
    322   1.94084  2.81309  3.37896  2.97826  5.34631  3.63944  3.65942  3.76250  2.29446  3.05629  3.83047  2.14736  4.67908  2.68690  3.34936  2.23870  2.24870  4.39451  6.44304  5.03554    552 a - - -
          2.68618  4.42225  2.77519  2.73123  3.46354  2.40513  3.72494  3.29354  2.67741  2.69355  4.24690  2.90347  2.73739  3.18146  2.89801  2.37887  2.77519  2.98518  4.58477  3.61503
          0.00337  6.08984  6.81219  0.61958  0.77255  1.27500  0.32771
    323   2.43949  3.19924  4.17300  3.14176  3.64509  3.63620  2.32711  3.96083  3.58569  2.47848  2.72988  2.80101  4.82189  2.62620  2.99326  2.60373  2.17776  3.19987  4.16069  3.42517    553 t - - -
          2.68618  4.42225  2.77519  2.73123  3.46354  2.40513  3.72494  3.29354  2.67741  2.69355  4.24690  2.90347  2.73739  3.18146  2.89801  2.37887  2.77519  2.98518  4.58477  3.61503
          0.02042  6.08984  4.02038  0.61958  0.77255  1.27500  0.32771
    324   2.09582  3.32412  4.53598  3.25831  4.31815  4.54820  2.52166  3.67450  2.64484  2.00369  2.97074  4.33623  4.92526  3.47071  2.75593  3.80206  2.39252  2.38009  3.85983  2.76764    554 l - - -
          2.68618  4.42225  2.77519  2.73123  3.46354  2.40513  3.72494  3.29354  2.67741  2.69355  4.24690  2.90347  2.73739  3.18146  2.89801  2.37887  2.77519  2.98518  4.58477  3.61503
          0.05380  6.07285  2.99427  0.61958  0.77255  1.33718  0.30460
    325   1.85634  5.80594  3.74679  3.19017  5.09648  4.23467  3.18930  3.56790  2.79177  2.00360  4.86137  3.27040  2.78039  2.64854  2.02848  2.81358  2.57734  3.36812  6.27269  4.89733    555 a - - -
          2.68618  4.42225  2.77519  2.73123  3.46354  2.40513  3.72494  3.29354  2.67741  2.69355  4.24690  2.90347  2.73739  3.18146  2.89801  2.37887  2.77519  2.98518  4.58477  3.61503
          0.06521  6.02266  2.80170  0.61958  0.77255  1.49611  0.25360
    326   3.45015  5.21386  4.26278  3.15931  3.07351  4.41168  4.65741  3.72255  2.87813  1.57335  3.23317  3.37597  4.79215  3.96432  1.23403  3.20946  3.27555  2.70616  5.78938  4.54724    556 r - - -
          2.68618  4.42225  2.77519  2.73123  3.46354  2.40513  3.72494  3.29354  2.67741  2.69355  4.24690  2.90347  2.73739  3.18146  2.89801  2.37887  2.77519  2.98518  4.58477  3.61503
          0.00391  5.94297  6.66532  0.61958  0.77255  1.65306  0.21253
    327   2.80908  3.45591  3.19709  1.67539  3.79158  4.17145  3.53479  3.09521  2.32717  2.11465  3.91466  3.11588  4.56391  3.09301  2.56989  2.51795  3.61282  3.33718  6.25091  4.86468    557 e - - -
          2.68618  4.42225  2.77519  2.73123  3.46354  2.40513  3.72494  3.29354  2.67741  2.69355  4.24690  2.90347  2.73739  3.18146  2.89801  2.37887  2.77519  2.98518  4.58477  3.61503
          0.05734  5.94297  2.93553  0.61958  0.77255  1.39114  0.28607
    328   1.70350  3.92873  3.01494  2.06653  5.16269  3.48872  4.32958  4.63767  1.82279  2.49138  4.87824  3.61457  4.53392  2.54980  3.56072  2.65905  3.59218  3.04826  6.27566  3.88955    558 a - - -
          2.68618  4.42225  2.77519  2.73123  3.46354  2.40513  3.72494  3.29354  2.67741  2.69355  4.24690  2.90347  2.73739  3.18146  2.89801  2.37887  2.77519  2.98518  4.58477  3.61503
          0.00401  5.91623  6.63858  0.61958  0.77255  1.71081  0.19933
    329   2.55694  5.84146  2.96300  1.15903  3.57378  4.13906  3.39979  3.80063  2.76008  2.51815  4.88539  3.61140  4.53227  2.24629  3.55781  2.98756  2.87616  4.22542  6.28163  4.87826    559 e - - -
          2.68618  4.42225  2.77519  2.73123  3.46354  2.40513  3.72494  3.29354  2.67741  2.69355  4.24690  2.90347  2.73739  3.18146  2.89801  2.37887  2.77519  2.98518  4.58477  3.61503
          0.00401  5.91623  6.63858  0.61958  0.77255  1.71081  0.19933
    330   3.13361  3.04326  5.58165  4.97087  4.02969  4.78739  5.13012  1.78670  4.75869  1.22770  2.57684  4.95499  5.13961  4.88348  4.76333  4.10368  3.82852  1.49599  4.02908  4.43367    560 l - - -
          2.68618  4.42225  2.77519  2.73123  3.46354  2.40513  3.72494  3.29354  2.67741  2.69355  4.24690  2.90347  2.73739  3.18146  2.89801  2.37887  2.77519  2.98518  4.58477  3.61503
          0.00401  5.91623  6.63858  0.61958  0.77255  1.71081  0.19933
    331   2.38810  5.87237  2.59289  1.99306  5.21866  3.13030  4.31912  4.70548  1.91958  4.17817  3.15874  3.16650  4.52569  2.84540  2.27488  2.69276  2.17723  4.26367  6.30432  4.89264    561 k - - -
          2.68618  4.42225  2.77519  2.73123  3.46354  2.40513  3.72494  3.29354  2.67741  2.69355  4.24690  2.90347  2.73739  3.18146  2.89801  2.37887  2.77519  2.98518  4.58477  3.61503
          0.00401  5.91623  6.63858  0.61958  0.77255  1.71081  0.19933
    332   2.24183  5.87124  1.75059  2.07332  5.21704  2.65315  3.39564  4.70353  2.54112  3.40844  4.91171  3.59955  4.52585  2.63590  3.07343  2.43203  2.87702  3.11816  6.30348  4.89208    562 d - - -
          2.68618  4.42225  2.77519  2.73123  3.46354  2.40513  3.72494  3.29354  2.67741  2.69355  4.24690  2.90347  2.73739  3.18146  2.89801  2.37887  2.77519  2.98518  4.58477  3.61503
          0.00401  5.91623  6.63858  0.61958  0.77255  1.48449  0.25698
    333   1.95242  4.96343  5.12744  3.64254  4.09342  4.60384  4.98597  3.40169  4.41102  0.98803  4.10660  4.68375  5.00260  4.60767  4.54326  2.24633  3.28030  1.86036  5.61223  4.42695    563 l - - -
          2.68622  4.42264  2.77558  2.73075  3.46392  2.40551  3.72419  3.29393  2.67653  2.69393  4.24728  2.90280  2.73778  3.18112  2.89798  2.37925  2.77558  2.98450  4.58515  3.61439
          0.45692  1.13011  3.12880  0.18752  1.76616  1.32604  0.30860
    334   2.34711  3.92379  2.86710  2.72560  5.20937  4.12530  4.31230  4.69573  2.53949  4.16924  4.90424  2.48100  4.51879  2.56819  1.82302  1.80641  2.50853  4.25467  6.29606  3.82455    566 s - - -
          2.68618  4.42225  2.77519  2.73123  3.46354  2.40513  3.72494  3.29354  2.67741  2.69355  4.24690  2.90347  2.73739  3.18146  2.89801  2.37887  2.77519  2.98518  4.58477  3.61503
          0.04726  5.90499  3.13654  0.61958  0.77255  1.67936  0.20640
    335   2.13100  5.83353  3.57440  2.23479  5.17780  4.09892  3.17862  3.08342  2.33812  3.16830  4.87440  2.58330  3.18077  2.73118  2.68158  1.69360  3.55601  4.22374  6.26666  4.85625    567 s - - -
          2.68618  4.42225  2.77519  2.73123  3.46354  2.40513  3.72494  3.29354  2.67741  2.69355  4.24690  2.90347  2.73739  3.18146  2.89801  2.37887  2.77519  2.98518  4.58477  3.61503
          0.00424  5.86197  6.58431  0.61958  0.77255  1.76460  0.18784
    336   3.32665  5.81671  3.58356  2.72028  5.15343  2.69510  4.29116  3.51376  2.18459  4.11829  3.47406  2.68262  4.49673  2.93669  1.30729  2.69913  2.54988  3.42155  6.25430  4.84878    568 r - - -
          2.68618  4.42225  2.77519  2.73123  3.46354  2.40513  3.72494  3.29354  2.67741  2.69355  4.24690  2.90347  2.73739  3.18146  2.89801  2.37887  2.77519  2.98518  4.58477  3.61503
          0.00424  5.86197  6.58431  0.61958  0.77255  1.76460  0.18784
    337   2.97245  3.64205  5.34968  4.74134  1.63020  4.60917  3.01476  3.26467  4.53885  2.71280  3.95044  4.74877  4.97323  4.67865  4.56674  3.91851  2.55713  2.69085  5.41812  1.15574    569 y - - -
          2.68618  4.42225  2.77519  2.73123  3.46354  2.40513  3.72494  3.29354  2.67741  2.69355  4.24690  2.90347  2.73739  3.18146  2.89801  2.37887  2.77519  2.98518  4.58477  3.61503
          0.00424  5.86197  6.58431  0.61958  0.77255  1.76460  0.18784
    338   2.16715  5.77170  3.60415  2.53210  5.08964  2.68775  3.12984  3.05445  2.26213  3.26775  3.59315  3.16333  1.97354  3.40855  3.53678  2.23810  2.73376  4.14768  6.22098  4.82701    570 p - - -
          2.68618  4.42225  2.77519  2.73123  3.46354  2.40513  3.72494  3.29354  2.67741  2.69355  4.24690  2.90347  2.73739  3.18146  2.89801  2.37887  2.77519  2.98518  4.58477  3.61503
          0.00424  5.86197  6.58431  0.61958  0.77255  1.76460  0.18784
    339   2.88432  3.01542  5.40246  4.78637  2.27006  3.52157  3.54605  1.67893  4.56878  1.41878  3.29005  4.76442  4.96198  4.69791  4.57309  3.91020  3.01420  2.10760  5.42316  4.24745    571 l - - -
          2.68618  4.42225  2.77519  2.73123  3.46354  2.40513  3.72494  3.29354  2.67741  2.69355  4.24690  2.90347  2.73739  3.18146  2.89801  2.37887  2.77519  2.98518  4.58477  3.61503
          0.00424  5.86197  6.58431  0.61958  0.77255  1.76460  0.18784
    340   2.68249  5.83856  1.79896  1.84650  5.18475  2.95426  4.28539  4.67154  2.12354  4.14432  4.87896  3.56526  4.49188  2.25354  3.11857  2.64217  2.49059  3.53812  6.27056  4.85887    572 d - - -
          2.68736  4.42376  2.77569  2.73207  3.46401  2.40628  3.72451  3.29129  2.67858  2.69428  4.24841  2.90498  2.73842  3.18064  2.89734  2.37824  2.77626  2.98567  4.57107  3.60278
          1.62356  0.22137  6.58431  0.66058  0.72681  1.17943  0.36738
    341   1.88075  5.85036  2.33575  2.77128  5.18231  3.32968  4.33850  3.63403  2.64431  3.27055  4.89448  3.11656  2.57244  2.78566  3.56902  2.34879  3.60247  1.92929  6.29097  4.88804    576 a - - -
          2.68618  4.42225  2.77519  2.73123  3.46354  2.40513  3.72494  3.29354  2.67741  2.69355  4.24690  2.90347  2.73739  3.18146  2.89801  2.37887  2.77519  2.98518  4.58477  3.61503
          0.05608  5.93269  2.95875  0.61958  0.77255  1.61818  0.22097
    342   2.62853  5.84821  2.07736  2.03582  3.92742  2.83980  4.29816  4.67928  2.11429  4.15350  4.88893  2.28622  3.01282  3.39456  3.52595  2.18033  3.56864  2.82008  6.28090  4.86986    577 e - - -
          2.68618  4.42225  2.77519  2.73123  3.46354  2.40513  3.72494  3.29354  2.67741  2.69355  4.24690  2.90347  2.73739  3.18146  2.89801  2.37887  2.77519  2.98518  4.58477  3.61503
          0.00416  5.88077  6.60311  0.61958  0.77255  1.72869  0.19543
    343   2.40184  5.84690  1.63645  1.83328  5.19157  4.11071  4.29802  4.67729  2.47959  3.09135  4.88768  3.57831  3.01553  2.79493  3.52575  2.42704  2.73690  4.23732  6.27980  3.39600    578 d - - -
          2.68618  4.42225  2.77519  2.73123  3.46354  2.40513  3.72494  3.29354  2.67741  2.69355  4.24690  2.90347  2.73739  3.18146  2.89801  2.37887  2.77519  2.98518  4.58477  3.61503
          0.00416  5.88077  6.60311  0.61958  0.77255  1.72869  0.19543
    344   2.30236  5.85104  3.07317  2.47304  5.19742  2.56147  4.29729  4.68433  2.35505  4.15686  4.89139  2.09191  4.50381  2.10368  2.12037  2.31984  3.11973  4.24238  6.28290  4.87111    579 n - - -
          2.68618  4.42225  2.77519  2.73123  3.46354  2.40513  3.72494  3.29354  2.67741  2.69355  4.24690  2.90347  2.73739  3.18146  2.89801  2.37887  2.77519  2.98518  4.58477  3.61503
          0.05491  5.88077  2.98313  0.61958  0.77255  0.98348  0.46842
    345   3.37107  5.86982  3.62426  1.74123  5.21041  4.14628  4.33328  4.69273  2.55724  2.35364  4.91179  2.76665  4.53959  2.79164  2.60734  2.44290  1.58687  3.57506  6.30490  4.89738    580 t - - -
          2.68618  4.42225  2.77519  2.73123  3.46354  2.40513  3.72494  3.29354  2.67741  2.69355  4.24690  2.90347  2.73739  3.18146  2.89801  2.37887  2.77519  2.98518  4.58477  3.61503
          0.02582  5.93033  3.77946  0.61958  0.77255  1.62360  0.21963
    346   4.73498  5.92940  6.80055  6.25523  3.18246  6.22860  6.65690  1.29559  6.14393  1.29027  2.77606  6.41003  6.30680  6.08206  6.11971  5.63534  4.95805  1.18973  6.70141  5.70150    581 v - - -
          2.68618  4.42225  2.77519  2.73123  3.46354  2.40513  3.72494  3.29354  2.67741  2.69355  4.24690  2.90347  2.73739  3.18146  2.89801  2.37887  2.77519  2.98518  4.58477  3.61503
          0.00404  5.90855  6.63090  0.61958  0.77255  1.67178  0.20815
    347   2.01299  5.14562  4.27809  3.16326  4.28389  4.39083  3.39044  2.15204  3.18770  2.41495  4.24829  4.12072  4.77043  3.96970  1.79727  2.92807  3.04308  1.84278  5.72611  4.49008    582 r - - -
          2.68618  4.42225  2.77519  2.73123  3.46354  2.40513  3.72494  3.29354  2.67741  2.69355  4.24690  2.90347  2.73739  3.18146  2.89801  2.37887  2.77519  2.98518  4.58477  3.61503
          0.00404  5.90855  6.63090  0.61958  0.77255  1.67178  0.20815
    348   1.46431  2.94593  5.45875  4.84722  3.97427  4.67705  3.58093  2.23849  4.63680  2.04261  3.99426  4.83741  5.03936  4.77181  4.65052  3.99000  3.21926  1.28850  5.51214  4.33519    583 v - - -
          2.68618  4.42225  2.77519  2.73123  3.46354  2.40513  3.72494  3.29354  2.67741  2.69355  4.24690  2.90347  2.73739  3.18146  2.89801  2.37887  2.77519  2.98518  4.58477  3.61503
          0.00422  5.86606  6.58841  0.61958  0.77255  1.67178  0.20815
    349   2.44278  5.07367  4.33261  3.76348  4.20454  3.53652  2.23511  3.03896  3.71159  2.28756  2.78977  2.86058  4.76486  3.07384  4.04850  2.55653  1.89865  2.18890  5.66055  4.43321    584 t - - -
          2.68618  4.42225  2.77519  2.73123  3.46354  2.40513  3.72494  3.29354  2.67741  2.69355  4.24690  2.90347  2.73739  3.18146  2.89801  2.37887  2.77519  2.98518  4.58477  3.61503
          0.00422  5.86606  6.58841  0.61958  0.77255  1.67178  0.20815
    350   2.87753  3.60732  5.49779  4.88487  2.88293  4.69928  5.03853  1.58889  4.67049  1.08729  2.51813  4.86651  5.05537  4.79621  4.67453  4.01390  3.08528  2.41115  5.51786  4.34591    585 l - - -
          2.68618  4.42225  2.77519  2.73123  3.46354  2.40513  3.72494  3.29354  2.67741  2.69355  4.24690  2.90347  2.73739  3.18146  2.89801  2.37887  2.77519  2.98518  4.58477  3.61503
          0.00422  5.86606  6.58841  0.61958  0.77255  1.67178  0.20815
    351   2.24777  5.79547  3.10498  3.04254  5.12267  1.94378  4.30213  4.59557  3.04497  4.09382  4.84239  2.71299  1.75613  2.49227  3.53449  2.51707  3.08739  2.97214  6.24084  3.75232    586 p - - -
          2.68618  4.42225  2.77519  2.73123  3.46354  2.40513  3.72494  3.29354  2.67741  2.69355  4.24690  2.90347  2.73739  3.18146  2.89801  2.37887  2.77519  2.98518  4.58477  3.61503
          0.00422  5.86606  6.58841  0.61958  0.77255  1.67178  0.20815
    352   2.38455  5.87869  2.79208  1.78478  5.22371  1.97827  4.31874  4.71166  3.06058  4.18433  4.92112  2.41488  4.52132  2.64195  3.55628  1.93873  2.61212  4.26966  6.31122  4.89672    587 e - - -
          2.68618  4.42225  2.77519  2.73123  3.46354  2.40513  3.72494  3.29354  2.67741  2.69355  4.24690  2.90347  2.73739  3.18146  2.89801  2.37887  2.77519  2.98518  4.58477  3.61503
          0.00422  5.86606  6.58841  0.61958  0.77255  1.67178  0.20815
    353   2.99833  5.85038  2.71687  2.72480  5.19185  1.07911  4.30614  4.67618  2.69179  4.15439  4.89305  3.14433  2.83296  3.40441  3.53948  2.43515  2.75952  4.23930  6.28534  3.68805    588 g - - -
          2.68618  4.42225  2.77519  2.73123  3.46354  2.40513  3.72494  3.29354  2.67741  2.69355  4.24690  2.90347  2.73739  3.18146  2.89801  2.37887  2.77519  2.98518  4.58477  3.61503
          0.00422  5.86606  6.58841  0.61958  0.77255  1.67178  0.20815
    354   2.72077  4.83377  5.18701  4.58463  3.02237  2.80245  3.19642  1.33206  4.41185  2.48126  3.95144  4.66427  4.93661  4.58054  2.61457  2.85196  3.17732  1.81094  5.45221  4.27106    589 i - - -
          2.68558  4.42293  2.77588  2.73157  3.46422  2.40554  3.72465  3.29305  2.67770  2.69423  4.24307  2.90320  2.73641  3.18214  2.89598  2.37955  2.77542  2.98533  4.58284  3.61571
          0.39434  1.12546  6.58841  0.81143  0.58738  1.67178  0.20815
    355   2.60552  5.29916  2.32918  2.21121  3.50234  4.24311  4.46757  2.55425  3.35633  3.53005  3.41221  3.85541  4.62850  3.14371  3.77990  2.92745  1.66095  2.04262  5.84681  4.56654    593 t - - -
          2.68618  4.42225  2.77519  2.73123  3.46354  2.40513  3.72494  3.29354  2.67741  2.69355  4.24690  2.90347  2.73739  3.18146  2.89801  2.37887  2.77519  2.98518  4.58477  3.61503
          0.00434  5.83828  6.56063  0.61958  0.77255  1.67178  0.20815
    356   1.15895  1.69781  5.49065  4.88062  2.77950  4.70404  5.04739  2.75786  4.67031  2.64592  2.78702  4.86843  5.05970  4.80013  4.67971  4.01953  3.74869  2.13167  5.52972  4.35610    594 a - - -
          2.68618  4.42225  2.77519  2.73123  3.46354  2.40513  3.72494  3.29354  2.67741  2.69355  4.24690  2.90347  2.73739  3.18146  2.89801  2.37887  2.77519  2.98518  4.58477  3.61503
          0.00434  5.83828  6.56063  0.61958  0.77255  1.67178  0.20815
    357   2.60260  3.55828  3.36550  2.26435  2.61582  4.32488  3.62649  2.83292  3.56836  2.89047  4.23014  2.50066  4.70559  3.87780  3.93986  3.10336  1.86771  1.94190  5.70517  4.46232    595 t - - -
          2.68618  4.42225  2.77519  2.73123  3.46354  2.40513  3.72494  3.29354  2.67741  2.69355  4.24690  2.90347  2.73739  3.18146  2.89801  2.37887  2.77519  2.98518  4.58477  3.61503
          0.00434  5.83828  6.56063  0.61958  0.77255  1.67178  0.20815
    358   4.26896  3.61117  6.31515  5.75303  2.45180  5.64658  6.06708  1.36245  5.60127  0.96105  4.22886  5.81909  5.87742  5.67135  5.61434  5.00968  4.50270  1.78602  6.35757  5.24825    596 l - - -
          2.68618  4.42225  2.77519  2.73123  3.46354  2.40513  3.72494  3.29354  2.67741  2.69355  4.24690  2.90347  2.73739  3.18146  2.89801  2.37887  2.77519  2.98518  4.58477  3.61503
          0.00434  5.83828  6.56063  0.61958  0.77255  1.67178  0.20815
    359   3.31038  3.99889  2.44108  2.02867  5.15136  4.08577  2.88996  4.63426  2.08891  2.95102  4.85245  3.55491  4.47913  2.21682  2.11844  2.89750  3.54153  3.08910  3.83756  3.36812    597 e - - -
          2.68618  4.42225  2.77519  2.73123  3.46354  2.40513  3.72494  3.29354  2.67741  2.69355  4.24690  2.90347  2.73739  3.18146  2.89801  2.37887  2.77519  2.98518  4.58477  3.61503
          0.00434  5.83828  6.56063  0.61958  0.77255  1.67178  0.20815
    360   2.88921  5.43790  6.24355  5.69750  2.60397  5.58683  6.05901  1.49107  5.55556  1.47314  4.38292  5.75657  5.85131  5.69086  5.60151  4.95299  4.42124  1.06428  6.41946  5.26173    598 v - - -
          2.68618  4.42225  2.77519  2.73123  3.46354  2.40513  3.72494  3.29354  2.67741  2.69355  4.24690  2.90347  2.73739  3.18146  2.89801  2.37887  2.77519  2.98518  4.58477  3.61503
          0.00434  5.83828  6.56063  0.61958  0.77255  1.46744  0.26203
    361   2.14357  5.87021  2.37144  2.19110  5.21400  2.15225  4.32220  4.69961  3.06640  4.17689  4.91634  3.58839  1.73162  2.97953  3.56174  2.18984  3.59649  3.54042  6.30745  4.89492    599 p - - -
          2.68618  4.42225  2.77519  2.73123  3.46354  2.40513  3.72494  3.29354  2.67741  2.69355  4.24690  2.90347  2.73739  3.18146  2.89801  2.37887  2.77519  2.98518  4.58477  3.61503
          0.00425  5.85945  6.58180  0.61958  0.77255  1.39280  0.28552
    362   2.08352  3.76185  2.85881  2.74797  3.68655  3.51790  3.10197  3.29498  3.33131  2.04119  4.46925  3.22469  3.39748  3.66880  2.96259  2.42096  3.60252  2.26823  5.92159  3.11533    600 l - - -
          2.68618  4.42225  2.77519  2.73123  3.46354  2.40513  3.72494  3.29354  2.67741  2.69355  4.24690  2.90347  2.73739  3.18146  2.89801  2.37887  2.77519  2.98518  4.58477  3.61503
          0.00415  5.88368  6.60602  0.61958  0.77255  1.37227  0.29240
    363   2.91491  3.84979  1.51532  2.09552  5.20006  1.78996  4.33228  4.68130  3.07311  3.42784  4.90653  2.99734  4.53483  3.43186  3.56560  2.20172  3.09531  4.24879  6.30049  4.89320    601 d - - -
          2.68618  4.42225  2.77519  2.73123  3.46354  2.40513  3.72494  3.29354  2.67741  2.69355  4.24690  2.90347  2.73739  3.18146  2.89801  2.37887  2.77519  2.98518  4.58477  3.61503
          0.06168  5.90371  2.86318  0.61958  0.77255  1.52715  0.24482
    364   3.09055  3.44201  5.36840  4.76932  3.84019  3.30536  4.91369  3.31710  4.56744  2.78099  3.31931  4.77256  5.01015  4.70693  4.59972  3.95464  3.72856  3.13265  1.52576  1.02001    602 y - - -
          2.68618  4.42225  2.77519  2.73123  3.46354  2.40513  3.72494  3.29354  2.67741  2.69355  4.24690  2.90347  2.73739  3.18146  2.89801  2.37887  2.77519  2.98518  4.58477  3.61503
          0.00430  5.84633  6.56868  0.61958  0.77255  1.10551  0.40204
    365   6.42408  7.48418  6.95677  7.03765  7.63865  6.09399  7.68038  7.93393  7.24509  7.11572  8.37133  7.23914  0.01505  7.53872  7.07971  6.70523  6.92365  7.40955  8.09073  7.84721    603 P - - -
          2.68618  4.42225  2.77519  2.73123  3.46354  2.40513  3.72494  3.29354  2.67741  2.69355  4.24690  2.90347  2.73739  3.18146  2.89801  2.37887  2.77519  2.98518  4.58477  3.61503
          0.32201  5.84064  1.30047  0.61958  0.77255  1.01551  0.44976
    366   2.49709  5.65265  2.61275  2.53917  4.98545  3.94997  2.97385  4.46285  2.09378  1.91302  3.10952  2.94239  4.34315  3.23870  2.39847  2.71906  2.99324  3.37033  6.09273  4.68931    604 l - - -
          2.68618  4.42225  2.77519  2.73123  3.46354  2.40513  3.72494  3.29354  2.67741  2.69355  4.24690  2.90347  2.73739  3.18146  2.89801  2.37887  2.77519  2.98518  4.58477  3.61503
          0.00549  5.60289  6.32524  0.61958  0.77255  1.09832  0.40561
    367   2.84336  5.63497  3.56554  3.00896  4.92911  2.28692  4.24870  4.38000  2.37088  2.52868  4.69049  3.08516  2.04106  3.36502  2.23668  2.28731  3.01212  2.75245  6.10064  4.72359    605 p - - -
          2.68618  4.42225  2.77519  2.73123  3.46354  2.40513  3.72494  3.29354  2.67741  2.69355  4.24690  2.90347  2.73739  3.18146  2.89801  2.37887  2.77519  2.98518  4.58477  3.61503
          0.00478  5.74209  6.46443  0.61958  0.77255  1.25351  0.33618
    368   2.27029  5.46233  3.73578  3.17737  3.59153  2.31532  3.47187  4.09782  2.29342  3.71512  4.53671  2.01185  4.53739  3.51585  3.62687  2.18300  3.09656  2.74339  3.76310  2.64863    606 n - - -
          2.68618  4.42225  2.77519  2.73123  3.46354  2.40513  3.72494  3.29354  2.67741  2.69355  4.24690  2.90347  2.73739  3.18146  2.89801  2.37887  2.77519  2.98518  4.58477  3.61503
          0.00451  5.79963  6.52198  0.61958  0.77255  1.59525  0.22672
    369   2.11989  3.59819  3.53608  3.78887  2.98774  1.90981  4.62847  2.99410  3.72973  2.50500  4.10407  4.15602  2.93633  3.22262  4.04808  2.14535  2.42255  2.62951  5.58854  4.36774    607 g - - -
          2.68618  4.42225  2.77519  2.73123  3.46354  2.40513  3.72494  3.29354  2.67741  2.69355  4.24690  2.90347  2.73739  3.18146  2.89801  2.37887  2.77519  2.98518  4.58477  3.61503
          0.00451  5.79963  6.52198  0.61958  0.77255  1.59525  0.22672
    370   2.23135  5.78909  3.53827  2.72514  5.13081  2.09756  3.08908  4.61442  2.70739  2.40589  4.83063  2.63888  3.00717  2.57545  2.68510  2.35744  3.08822  3.49273  6.22377  4.81486    608 g - - -
          2.68618  4.42225  2.77519  2.73123  3.46354  2.40513  3.72494  3.29354  2.67741  2.69355  4.24690  2.90347  2.73739  3.18146  2.89801  2.37887  2.77519  2.98518  4.58477  3.61503
          0.00451  5.79963  6.52198  0.61958  0.77255  1.25746  0.33460
    371   2.61753  3.65552  5.50943  4.90102  3.23650  4.72100  5.06868  1.26063  4.69111  1.38531  3.99508  4.88703  3.05115  4.82318  4.70066  4.03764  3.75979  1.93440  5.55140  4.37565    609 i - - -
          2.68618  4.42225  2.77519  2.73123  3.46354  2.40513  3.72494  3.29354  2.67741  2.69355  4.24690  2.90347  2.73739  3.18146  2.89801  2.37887  2.77519  2.98518  4.58477  3.61503
          0.00434  5.83828  6.56063  0.61958  0.77255  1.51021  0.24957
    372   2.86749  5.82300  3.06950  1.78326  5.16914  3.33845  3.10653  4.65582  1.94057  3.45988  4.86340  3.55039  4.47680  2.55702  2.04062  2.35840  3.54110  4.21422  6.25502  2.81978    610 e - - -
          2.68618  4.42225  2.77519  2.73123  3.46354  2.40513  3.72494  3.29354  2.67741  2.69355  4.24690  2.90347  2.73739  3.18146  2.89801  2.37887  2.77519  2.98518  4.58477  3.61503
          0.00434  5.83828  6.56063  0.61958  0.77255  1.51021  0.24957
    373   3.73470  3.52809  5.72277  5.11851  4.07817  4.95295  5.30236  1.95771  4.91566  0.84526  2.74384  5.11970  5.28129  5.02606  3.46879  4.27586  3.96642  1.76480  5.74094  4.58686    611 l - - -
          2.68618  4.42225  2.77519  2.73123  3.46354  2.40513  3.72494  3.29354  2.67741  2.69355  4.24690  2.90347  2.73739  3.18146  2.89801  2.37887  2.77519  2.98518  4.58477  3.61503
          0.00434  5.83828  6.56063  0.61958  0.77255  1.51021  0.24957
    374   2.60978  5.59137  2.76922  3.12915  4.84883  4.14169  4.34174  2.46188  2.08607  3.85850  4.65660  3.18499  4.53265  2.84970  3.59658  2.86461  2.35843  1.42977  6.08076  4.73008    612 v - - -
          2.68618  4.42225  2.77519  2.73123  3.46354  2.40513  3.72494  3.29354  2.67741  2.69355  4.24690  2.90347  2.73739  3.18146  2.89801  2.37887  2.77519  2.98518  4.58477  3.61503
          0.00434  5.83828  6.56063  0.61958  0.77255  1.51021  0.24957
    375   2.34269  5.82447  2.63717  2.22650  5.17079  2.66014  3.53267  4.65770  2.40204  4.13028  4.86484  2.84987  4.47728  2.95983  3.03243  1.37986  3.04824  4.21579  6.25637  4.84457    613 s - - -
          2.68618  4.42225  2.77519  2.73123  3.46354  2.40513  3.72494  3.29354  2.67741  2.69355  4.24690  2.90347  2.73739  3.18146  2.89801  2.37887  2.77519  2.98518  4.58477  3.61503
          0.00434  5.83828  6.56063  0.61958  0.77255  1.51021  0.24957
    376   4.09415  2.72964  6.11227  5.52659  3.29058  5.39155  5.76711  1.34724  5.34842  1.14296  2.79203  5.56294  5.65937  5.42163  5.34903  4.73457  4.32478  1.74536  6.11148  4.99424    614 l - - -
          2.68618  4.42225  2.77519  2.73123  3.46354  2.40513  3.72494  3.29354  2.67741  2.69355  4.24690  2.90347  2.73739  3.18146  2.89801  2.37887  2.77519  2.98518  4.58477  3.61503
          0.00434  5.83828  6.56063  0.61958  0.77255  1.51021  0.24957
    377   2.40205  5.81833  2.78290  1.69497  3.10325  3.34775  3.42539  3.68435  2.11941  4.12321  4.85924  3.55188  4.47749  2.50954  2.64371  3.27265  2.21686  3.50164  6.25158  4.84120    615 e - - -
          2.68618  4.42225  2.77519  2.73123  3.46354  2.40513  3.72494  3.29354  2.67741  2.69355  4.24690  2.90347  2.73739  3.18146  2.89801  2.37887  2.77519  2.98518  4.58477  3.61503
          0.00434  5.83828  6.56063  0.61958  0.77255  1.51021  0.24957
    378   2.23475  3.80404  3.59298  3.03700  5.08736  1.42299  4.29200  4.55593  2.04652  4.06180  3.77935  2.52973  2.74645  3.39717  3.01109  2.61227  3.54819  4.14348  6.21496  4.82033    616 g - - -
          2.68618  4.42225  2.77519  2.73123  3.46354  2.40513  3.72494  3.29354  2.67741  2.69355  4.24690  2.90347  2.73739  3.18146  2.89801  2.37887  2.77519  2.98518  4.58477  3.61503
          0.05495  5.83828  2.98468  0.61958  0.77255  1.51021  0.24957
    379   2.17547  4.96478  4.41125  3.83861  2.89150  3.43935  3.04690  2.75177  3.10150  2.29010  4.07315  4.18824  2.21627  4.05120  3.30223  1.96190  3.57747  2.12130  5.55965  4.34372    617 s - - -
          2.68618  4.42225  2.77519  2.73123  3.46354  2.40513  3.72494  3.29354  2.67741  2.69355  4.24690  2.90347  2.73739  3.18146  2.89801  2.37887  2.77519  2.98518  4.58477  3.61503
          0.03856  5.78789  3.35916  0.61958  0.77255  1.61909  0.22074
    380   2.25491  5.76578  2.25438  2.95285  5.10941  2.77487  4.22004  4.59437  2.65307  3.40737  2.72288  2.36040  2.62518  2.86644  2.62044  2.51284  2.67570  4.15564  6.19932  4.78924    618 d - - -
          2.68618  4.42225  2.77519  2.73123  3.46354  2.40513  3.72494  3.29354  2.67741  2.69355  4.24690  2.90347  2.73739  3.18146  2.89801  2.37887  2.77519  2.98518  4.58477  3.61503
          0.00472  5.75405  6.47640  0.61958  0.77255  1.68341  0.20548
    381   2.53329  5.76987  2.90447  2.29303  3.71987  2.31626  4.21895  4.60158  2.46998  4.07532  3.62211  2.22094  2.81321  2.86549  2.41758  2.31643  3.48945  3.45034  6.20232  4.79113    619 n - - -
          2.68618  4.42225  2.77519  2.73123  3.46354  2.40513  3.72494  3.29354  2.67741  2.69355  4.24690  2.90347  2.73739  3.18146  2.89801  2.37887  2.77519  2.98518  4.58477  3.61503
          0.05252  5.75405  3.03676  0.61958  0.77255  1.68341  0.20548
    382   1.79782  5.69913  3.49937  2.20422  5.02618  3.01952  4.20265  4.49941  2.94436  3.22696  4.74477  3.48851  2.84952  2.18140  2.67807  2.35005  3.46421  4.08010  2.45698  4.74333    620 a - - -
          2.68618  4.42225  2.77519  2.73123  3.46354  2.40513  3.72494  3.29354  2.67741  2.69355  4.24690  2.90347  2.73739  3.18146  2.89801  2.37887  2.77519  2.98518  4.58477  3.61503
          0.00495  5.70649  6.42883  0.61958  0.77255  1.76411  0.18794
    383   3.23281  5.73322  2.87853  2.33787  5.07431  4.00759  3.45293  4.55715  2.10787  3.37272  4.77504  3.47665  4.40107  2.54229  3.00544  1.62636  3.46390  1.80931  6.16805  4.75997    621 s - - -
          2.68618  4.42225  2.77519  2.73123  3.46354  2.40513  3.72494  3.29354  2.67741  2.69355  4.24690  2.90347  2.73739  3.18146  2.89801  2.37887  2.77519  2.98518  4.58477  3.61503
          0.00495  5.70649  6.42883  0.61958  0.77255  1.08438  0.41266
    384   2.23033  5.79838  2.51040  2.40510  5.14247  4.06421  3.26333  3.55346  1.97163  3.43964  4.83930  2.43707  3.53158  2.60937  3.01311  3.25281  2.83998  2.44458  6.23166  3.74477    622 k - - -
          2.68613  4.42339  2.77587  2.73192  3.46352  2.40475  3.72493  3.29335  2.67779  2.69011  4.24803  2.90460  2.73768  3.18260  2.89811  2.37822  2.77539  2.98585  4.58321  3.61617
          1.07740  1.09881  1.12008  1.29103  0.32156  1.29248  0.32102
    385   2.68287  5.60868  2.16188  1.94372  4.95415  3.21230  3.13067  4.44064  2.79163  3.91413  4.64940  3.33502  4.26238  2.73177  2.43859  1.82306  2.50149  3.99956  6.04100  4.62939    627 s - - -
          2.68628  4.42279  2.77574  2.72990  3.46408  2.40567  3.72548  3.29217  2.67795  2.69139  4.24386  2.90401  2.73794  3.18200  2.89855  2.37941  2.77530  2.98458  4.58531  3.61557
          1.79569  0.18402  6.18300  0.02362  3.75732  1.66789  0.20905
    386   3.17622  4.83403  4.16377  2.29759  3.96121  4.18324  4.44686  2.46658  3.53615  1.58957  3.19297  3.96713  4.56046  2.42088  2.66230  2.86089  2.79695  2.52674  3.57339  4.20127    629 l - - -
          2.68618  4.42225  2.77519  2.73123  3.46354  2.40513  3.72494  3.29354  2.67741  2.69355  4.24690  2.90347  2.73739  3.18146  2.89801  2.37887  2.77519  2.98518  4.58477  3.61503
          0.00594  5.52501  6.24736  0.61958  0.77255  1.99852  0.14565
    387   3.12742  3.15826  2.51519  1.91072  4.97994  3.90145  4.08865  3.03361  2.48918  3.94069  4.67674  2.53214  4.29494  2.13628  2.84749  2.34361  2.44986  4.02595  6.06906  4.65868    630 e - - -
          2.68618  4.42225  2.77519  2.73123  3.46354  2.40513  3.72494  3.29354  2.67741  2.69355  4.24690  2.90347  2.73739  3.18146  2.89801  2.37887  2.77519  2.98518  4.58477  3.61503
          0.00594  5.52501  6.24736  0.61958  0.77255  1.99852  0.14565
    388   3.14994  5.66505  2.82246  1.50207  5.01015  3.91159  4.10674  4.49750  1.76537  3.97018  4.70652  2.70992  4.31093  2.26191  3.33961  2.17353  3.38193  3.23333  6.09678  4.68349    631 e - - -
          2.68618  4.42225  2.77519  2.73123  3.46354  2.40513  3.72494  3.29354  2.67741  2.69355  4.24690  2.90347  2.73739  3.18146  2.89801  2.37887  2.77519  2.98518  4.58477  3.61503
          0.00594  5.52501  6.24736  0.61958  0.77255  1.99852  0.14565
    389   3.19904  2.95501  4.90463  3.25450  2.71590  3.25412  4.65674  3.05636  3.20311  1.11173  3.73603  4.41070  4.70395  4.32244  4.24206  3.63671  2.52255  2.05422  5.23642  4.05358    632 l - - -
          2.68618  4.42225  2.77519  2.73123  3.46354  2.40513  3.72494  3.29354  2.67741  2.69355  4.24690  2.90347  2.73739  3.18146  2.89801  2.37887  2.77519  2.98518  4.58477  3.61503
          0.00594  5.52501  6.24736  0.61958  0.77255  1.29652  0.31949
    390   2.35282  3.59016  3.49679  1.84216  4.90179  3.35724  3.28750  2.92834  1.95032  2.94752  4.65289  2.72926  4.38570  2.92884  3.42437  2.64126  3.43243  2.62777  6.06026  4.67736    633 e - - -
          2.68618  4.42225  2.77519  2.73123  3.46354  2.40513  3.72494  3.29354  2.67741  2.69355  4.24690  2.90347  2.73739  3.18146  2.89801  2.37887  2.77519  2.98518  4.58477  3.61503
          0.00525  5.64843  6.37078  0.61958  0.77255  1.85008  0.17105
    391   2.07542  5.64919  2.65504  1.49268  2.54619  3.25698  4.17232  4.43862  2.59808  2.84850  3.67062  3.46005  3.11397  3.27716  2.86483  3.17339  3.43028  4.02654  6.09689  4.70128    634 e - - -
          2.68618  4.42225  2.77519  2.73123  3.46354  2.40513  3.72494  3.29354  2.67741  2.69355  4.24690  2.90347  2.73739  3.18146  2.89801  2.37887  2.77519  2.98518  4.58477  3.61503
          0.00525  5.64843  6.37078  0.61958  0.77255  1.85008  0.17105
    392   2.28083  3.42715  5.20802  4.59522  3.11668  4.44657  4.77819  1.80137  3.46780  1.50505  3.78050  4.59682  4.81063  4.52643  3.24116  2.82308  2.90476  2.37713  2.94499  4.10615    635 l - - -
          2.68618  4.42225  2.77519  2.73123  3.46354  2.40513  3.72494  3.29354  2.67741  2.69355  4.24690  2.90347  2.73739  3.18146  2.89801  2.37887  2.77519  2.98518  4.58477  3.61503
          0.00525  5.64843  6.37078  0.61958  0.77255  1.40662  0.28100
    393   1.41421  5.64091  3.53213  2.65915  4.94369  3.25764  4.22198  4.40064  2.26794  3.92798  3.48950  3.01041  4.42230  2.22457  3.45949  3.22293  2.78120  2.17174  6.09995  4.71637    636 a - - -
          2.68618  4.42225  2.77519  2.73123  3.46354  2.40513  3.72494  3.29354  2.67741  2.69355  4.24690  2.90347  2.73739  3.18146  2.89801  2.37887  2.77519  2.98518  4.58477  3.61503
          0.00493  5.71016  6.43250  0.61958  0.77255  1.75825  0.18916
    394   2.58614  5.72407  3.50392  2.94863  5.05885  4.02128  2.89701  4.53516  1.86191  4.02392  4.76875  1.66242  4.41467  2.21058  3.42670  3.21293  2.14944  2.88907  6.16252  4.76125    637 n - - -
          2.68618  4.42225  2.77519  2.73123  3.46354  2.40513  3.72494  3.29354  2.67741  2.69355  4.24690  2.90347  2.73739  3.18146  2.89801  2.37887  2.77519  2.98518  4.58477  3.61503
          0.00493  5.71016  6.43250  0.61958  0.77255  1.75825  0.18916
    395   2.84186  5.74612  2.61634  2.34143  5.09252  3.26279  2.54271  4.57943  2.19291  4.05196  4.78644  2.81861  3.37401  2.93324  2.50058  1.71868  2.75653  4.13747  6.17800  4.76623    638 s - - -
          2.68618  4.42225  2.77519  2.73123  3.46354  2.40513  3.72494  3.29354  2.67741  2.69355  4.24690  2.90347  2.73739  3.18146  2.89801  2.37887  2.77519  2.98518  4.58477  3.61503
          0.03850  5.71016  3.36815  0.61958  0.77255  1.75825  0.18916
    396   3.29400  3.61608  3.43237  3.40483  3.82214  4.42554  4.74135  1.93902  4.20025  1.21580  3.04226  4.48019  4.79257  4.38784  2.45848  2.77402  3.52609  2.65009  3.53666  4.15586    639 l - - -
          2.68618  4.42225  2.77519  2.73123  3.46354  2.40513  3.72494  3.29354  2.67741  2.69355  4.24690  2.90347  2.73739  3.18146  2.89801  2.37887  2.77519  2.98518  4.58477  3.61503
          0.06043  5.67676  2.89645  0.61958  0.77255  1.80968  0.17878
    397   2.49963  5.69317  2.34349  1.70590  5.03889  3.95449  4.14150  3.44094  2.57431  3.99872  3.67222  2.46325  3.03713  2.20770  2.58592  3.14299  2.92227  4.08416  6.12545  4.71411    640 e - - -
          2.68618  4.42225  2.77519  2.73123  3.46354  2.40513  3.72494  3.29354  2.67741  2.69355  4.24690  2.90347  2.73739  3.18146  2.89801  2.37887  2.77519  2.98518  4.58477  3.61503
          0.00539  5.62172  6.34406  0.61958  0.77255  1.88577  0.16453
    398   2.51821  3.04094  3.06731  1.73883  4.73714  2.89599  4.20474  4.16844  2.16559  2.04395  4.53847  3.51682  4.39685  3.33778  3.45752  3.20434  2.62675  2.72515  5.96069  4.60614    641 e - - -
          2.68618  4.42225  2.77519  2.73123  3.46354  2.40513  3.72494  3.29354  2.67741  2.69355  4.24690  2.90347  2.73739  3.18146  2.89801  2.37887  2.77519  2.98518  4.58477  3.61503
          0.00539  5.62172  6.34406  0.61958  0.77255  1.88577  0.16453
    399   3.18135  5.69481  2.93757  1.86499  5.04110  3.95452  4.14149  4.52790  2.02251  3.20262  4.73517  2.49006  2.83692  2.48277  2.33988  2.34197  2.69310  4.08611  6.12672  4.71507    642 e - - -
          2.68618  4.42225  2.77519  2.73123  3.46354  2.40513  3.72494  3.29354  2.67741  2.69355  4.24690  2.90347  2.73739  3.18146  2.89801  2.37887  2.77519  2.98518  4.58477  3.61503
          0.00539  5.62172  6.34406  0.61958  0.77255  0.69545  0.69085
    400   2.27559  5.82973  3.57370  2.71310  5.17307  2.69291  4.28490  2.53944  1.96931  4.13425  4.87086  3.15344  3.63648  2.42492  2.55828  2.42724  2.09552  4.21944  6.26343  4.85359    643 k - - -
          2.68716  4.41760  2.77634  2.73433  3.46637  2.40746  3.72737  3.29190  2.68053  2.68613  4.24351  2.90418  2.73906  3.18016  2.89602  2.37847  2.77263  2.98633  4.57349  3.61611
          1.99727  0.14745  6.58158  1.70412  0.20081  1.45938  0.26446
    401   3.75987  6.33946  1.42056  1.41759  5.66477  2.85245  4.65290  5.17465  2.64738  4.63629  5.40250  3.75975  4.80805  1.61225  4.03256  3.03811  4.01076  4.72266  6.76569  5.30525    656 e - - -
          2.68618  4.42225  2.77519  2.73123  3.46354  2.40513  3.72494  3.29354  2.67741  2.69355  4.24690  2.90347  2.73739  3.18146  2.89801  2.37887  2.77519  2.98518  4.58477  3.61503
          0.00425  5.85924  6.58158  0.61958  0.77255  1.45938  0.26446
    402   2.33996  4.85019  5.43877  4.82524  1.84591  4.64923  4.97975  3.24436  4.61176  1.35693  3.93367  4.81115  5.00869  4.73868  4.61962  3.96191  2.79541  2.17818  1.94749  4.28471    657 l - - -
          2.68618  4.42225  2.77519  2.73123  3.46354  2.40513  3.72494  3.29354  2.67741  2.69355  4.24690  2.90347  2.73739  3.18146  2.89801  2.37887  2.77519  2.98518  4.58477  3.61503
          0.00434  5.83828  6.56063  0.61958  0.77255  1.45938  0.26446
    403   2.66848  5.04912  5.68160  5.07818  4.07548  4.91869  5.26929  1.52078  4.87707  1.22451  2.42927  5.08190  5.25231  3.55882  4.88735  4.24043  3.93548  1.70456  5.71985  4.56053    658 l - - -
          2.68618  4.42225  2.77519  2.73123  3.46354  2.40513  3.72494  3.29354  2.67741  2.69355  4.24690  2.90347  2.73739  3.18146  2.89801  2.37887  2.77519  2.98518  4.58477  3.61503
          0.00434  5.83828  6.56063  0.61958  0.77255  1.45938  0.26446
    404   2.39729  5.82371  2.09304  1.50493  5.16997  4.08346  3.52988  4.65675  2.27804  4.12946  2.97763  3.07838  4.47704  2.50096  2.52092  3.27206  3.04461  4.21499  6.25563  4.84400    659 e - - -
          2.68618  4.42225  2.77519  2.73123  3.46354  2.40513  3.72494  3.29354  2.67741  2.69355  4.24690  2.90347  2.73739  3.18146  2.89801  2.37887  2.77519  2.98518  4.58477  3.61503
          0.00434  5.83828  6.56063  0.61958  0.77255  1.45938  0.26446
    405   1.49439  5.66138  3.15129  2.16696  2.78463  4.12142  2.78327  3.49655  2.72338  3.19563  4.71937  3.61943  4.51307  2.76513  3.08120  3.31690  3.12026  4.01736  2.81147  3.72852    660 a - - -
          2.68618  4.42225  2.77519  2.73123  3.46354  2.40513  3.72494  3.29354  2.67741  2.69355  4.24690  2.90347  2.73739  3.18146  2.89801  2.37887  2.77519  2.98518  4.58477  3.61503
          0.00434  5.83828  6.56063  0.61958  0.77255  1.45938  0.26446
    406   2.92838  4.80778  5.34086  3.42153  3.90352  4.59462  4.92749  1.54682  4.52717  1.62672  2.78040  4.73995  4.95772  4.66893  3.54078  3.90439  2.34495  1.64815  5.43583  4.25851    661 i - - -
          2.68618  4.42225  2.77519  2.73123  3.46354  2.40513  3.72494  3.29354  2.67741  2.69355  4.24690  2.90347  2.73739  3.18146  2.89801  2.37887  2.77519  2.98518  4.58477  3.61503
          0.00434  5.83828  6.56063  0.61958  0.77255  1.45938  0.26446
    407   2.88083  5.77263  2.91076  1.35605  5.09706  3.38005  3.03914  3.61874  3.02671  3.04275  3.78818  2.96087  4.48714  3.38684  2.50194  2.65568  2.85953  2.84294  6.21786  3.55926    662 e - - -
          2.68618  4.42225  2.77519  2.73123  3.46354  2.40513  3.72494  3.29354  2.67741  2.69355  4.24690  2.90347  2.73739  3.18146  2.89801  2.37887  2.77519  2.98518  4.58477  3.61503
          0.06657  5.83828  2.78896  0.61958  0.77255  1.45938  0.26446
    408   3.27175  5.78516  2.05477  1.83667  5.13140  3.25406  3.42617  3.17199  1.91421  4.09093  4.82551  2.78835  4.43858  2.60793  2.77124  2.84406  2.82187  4.17642  6.21713  3.33208    663 e - - -
          2.68618  4.42225  2.77519  2.73123  3.46354  2.40513  3.72494  3.29354  2.67741  2.69355  4.24690  2.90347  2.73739  3.18146  2.89801  2.37887  2.77519  2.98518  4.58477  3.61503
          0.00462  5.77633  6.49868  0.61958  0.77255  1.59735  0.22619
    409   2.04212  3.47014  4.71011  3.41007  3.07882  4.43535  2.97052  1.60705  4.02336  3.05459  3.97115  4.37505  4.80637  2.65253  3.37140  3.02111  3.03999  2.32583  5.46556  2.53210    664 i - - -
          2.68618  4.42225  2.77519  2.73123  3.46354  2.40513  3.72494  3.29354  2.67741  2.69355  4.24690  2.90347  2.73739  3.18146  2.89801  2.37887  2.77519  2.98518  4.58477  3.61503
          0.00462  5.77633  6.49868  0.61958  0.77255  1.59735  0.22619
    410   3.41959  2.65894  5.39469  3.66256  2.86099  4.59684  4.93321  1.84408  4.56538  1.00603  3.08382  4.76241  4.95571  4.69247  4.57043  3.91006  3.06698  2.38567  5.41743  4.24443    665 l - - -
          2.68618  4.42225  2.77519  2.73123  3.46354  2.40513  3.72494  3.29354  2.67741  2.69355  4.24690  2.90347  2.73739  3.18146  2.89801  2.37887  2.77519  2.98518  4.58477  3.61503
          0.03723  5.77633  3.39780  0.61958  0.77255  1.59735  0.22619
    411   2.39530  5.73952  3.51254  2.59767  3.65106  4.03153  4.21956  4.55293  2.19847  4.04033  4.78293  2.89879  4.42474  2.42135  2.07139  1.95673  2.99051  2.19373  6.17837  4.77388    666 s - - -
          2.68618  4.42225  2.77519  2.73123  3.46354  2.40513  3.72494  3.29354  2.67741  2.69355  4.24690  2.90347  2.73739  3.18146  2.89801  2.37887  2.77519  2.98518  4.58477  3.61503
          0.12342  5.74387  2.18123  0.61958  0.77255  1.65978  0.21095
    412   1.98074  5.69581  2.70352  2.26597  5.04170  2.30564  3.30146  4.52824  2.32556  4.00144  3.67935  3.01244  4.35022  2.43777  2.89271  2.20796  3.41441  3.37768  6.12801  4.71657    667 a - - -
          2.68618  4.42225  2.77519  2.73123  3.46354  2.40513  3.72494  3.29354  2.67741  2.69355  4.24690  2.90347  2.73739  3.18146  2.89801  2.37887  2.77519  2.98518  4.58477  3.61503
          0.11020  5.60159  2.29609  0.61958  0.77255  1.84560  0.17189
    413   2.72450  5.62277  3.36198  1.80102  4.96756  3.07247  4.07390  4.45316  1.82654  3.92783  4.66358  2.83326  4.28041  2.06090  2.81308  2.72738  2.86188  2.74141  6.05553  4.64499    668 e - - -
          2.68618  4.42225  2.77519  2.73123  3.46354  2.40513  3.72494  3.29354  2.67741  2.69355  4.24690  2.90347  2.73739  3.18146  2.89801  2.37887  2.77519  2.98518  4.58477  3.61503
          0.00611  5.49750  6.21984  0.61958  0.77255  1.96835  0.15046
    414   2.77640  5.43860  3.45435  2.37567  4.71221  3.23819  4.12350  2.40081  2.89471  3.00420  2.59624  2.89553  4.31830  2.48473  2.31487  2.42846  2.30633  3.79023  5.91660  4.55346    669 t - - -
          2.68629  4.42319  2.77576  2.72958  3.46448  2.40572  3.72488  3.29246  2.67718  2.69449  4.24784  2.90355  2.73778  3.18174  2.89740  2.37846  2.77515  2.98513  4.58341  3.61492
          1.28699  0.32310        *  0.66050  0.72690  0.00000        *
//
```
