## Supplementary_Files_1-154 for "Mosaic origin of the eukaryotic kinetochore": zwint1_n-ter_rwd.hmm

```
HMMER3/f [3.1b1 | May 2013]
NAME  zwint1_orths_v3_rwd
LENG  232
ALPH  amino
RF    no
MM    no
CONS  yes
CS    no
MAP   yes
DATE  Tue Aug  1 14:04:29 2017
NSEQ  58
EFFN  14.241577
CKSUM 969052685
STATS LOCAL MSV      -10.3382  0.70367
STATS LOCAL VITERBI  -11.3229  0.70367
STATS LOCAL FORWARD   -5.0257  0.70367
HMM          A        C        D        E        F        G        H        I        K        L        M        N        P        Q        R        S        T        V        W        Y   
            m->m     m->i     m->d     i->m     i->i     d->m     d->d
  COMPO   2.43106  4.40780  2.93816  2.43527  3.68609  3.12418  3.75407  2.85057  2.70658  2.33029  3.74853  3.11587  3.45264  2.92564  2.84512  2.59419  2.85146  2.64744  4.69925  3.84829
          2.68618  4.42225  2.77519  2.73123  3.46354  2.40513  3.72494  3.29354  2.67741  2.69355  4.24690  2.90347  2.73739  3.18146  2.89801  2.37887  2.77519  2.98518  4.58477  3.61503
          0.03146  6.27456  3.53742  0.61958  0.77255  0.00000        *
      1   1.81010  6.09481  2.67507  2.09581  5.44098  4.35496  4.54190  3.32226  2.19114  3.31269  5.13518  2.50673  3.55328  2.59906  2.25447  2.58487  3.44397  3.91252  6.52684  5.11522      1 a - - -
          2.68618  4.42225  2.77519  2.73123  3.46354  2.40513  3.72494  3.29354  2.67741  2.69355  4.24690  2.90347  2.73739  3.18146  2.89801  2.37887  2.77519  2.98518  4.58477  3.61503
          0.00288  6.24599  6.96833  0.61958  0.77255  0.73588  0.65216
      2   2.13963  6.09487  2.58656  2.11073  5.44106  3.08936  3.22355  3.88378  2.37333  3.60423  3.64627  2.70390  4.74844  2.50990  2.49339  2.15720  3.47982  3.85886  6.52688  3.99719      2 e - - -
          2.68618  4.42225  2.77519  2.73123  3.46354  2.40513  3.72494  3.29354  2.67741  2.69355  4.24690  2.90347  2.73739  3.18146  2.89801  2.37887  2.77519  2.98518  4.58477  3.61503
          0.00288  6.24599  6.96833  0.61958  0.77255  0.73588  0.65216
      3   2.54134  5.13868  5.31511  4.72069  4.23768  3.17279  4.10388  2.26356  3.86419  0.89288  3.62568  4.86534  5.19312  3.79250  3.34340  3.58308  2.51233  2.60219  5.75394  4.56808      3 l - - -
          2.68618  4.42225  2.77519  2.73123  3.46354  2.40513  3.72494  3.29354  2.67741  2.69355  4.24690  2.90347  2.73739  3.18146  2.89801  2.37887  2.77519  2.98518  4.58477  3.61503
          0.02046  6.24599  3.99999  0.61958  0.77255  0.73588  0.65216
      4   2.94490  3.27691  3.38576  1.68892  5.42431  3.67181  4.53028  2.95192  2.05784  3.74959  5.12018  3.07144  4.73667  2.22793  2.37295  2.63840  2.60543  3.44236  6.51228  5.10146      4 e - - -
          2.68618  4.42225  2.77519  2.73123  3.46354  2.40513  3.72494  3.29354  2.67741  2.69355  4.24690  2.90347  2.73739  3.18146  2.89801  2.37887  2.77519  2.98518  4.58477  3.61503
          0.00293  6.22846  6.95081  0.61958  0.77255  0.86042  0.54988
      5   1.86428  6.08254  2.58105  2.19056  5.42878  3.39742  4.52943  4.91558  2.07185  3.71078  3.99236  2.41522  4.73599  2.46362  2.82317  2.90534  2.91349  4.47380  2.79422  5.10286      5 a - - -
          2.68621  4.42228  2.77522  2.73126  3.46357  2.40516  3.72497  3.29357  2.67744  2.69358  4.24693  2.90350  2.73742  3.18075  2.89804  2.37890  2.77522  2.98521  4.58480  3.61506
          0.16675  3.73221  2.04293  0.25186  1.50216  0.86042  0.54988
      6   2.60625  5.99157  2.96368  1.23545  5.33812  4.24999  3.77957  4.82489  2.26548  3.48233  5.03200  2.75835  4.64395  1.74848  2.71841  3.43947  3.70907  4.38303  6.42308  5.01154      7 e - - -
          2.68618  4.42225  2.77519  2.73123  3.46354  2.40513  3.72494  3.29354  2.67741  2.69355  4.24690  2.90347  2.73739  3.18146  2.89801  2.37887  2.77519  2.98518  4.58477  3.61503
          0.00337  6.09070  6.81305  0.61958  0.77255  1.47681  0.25924
      7   3.06617  5.09689  4.86311  3.30126  4.20653  3.83828  3.26682  2.19692  3.69158  1.13999  2.78661  3.53966  3.84188  4.43418  3.06073  3.91660  2.67318  2.46250  5.70248  3.73226      8 l - - -
          2.68618  4.42225  2.77519  2.73123  3.46354  2.40513  3.72494  3.29354  2.67741  2.69355  4.24690  2.90347  2.73739  3.18146  2.89801  2.37887  2.77519  2.98518  4.58477  3.61503
          0.00337  6.09070  6.81305  0.61958  0.77255  1.47681  0.25924
      8   1.88344  5.97903  2.56089  1.87067  5.32165  3.07338  3.30579  3.74764  2.04947  2.46814  3.85613  3.33466  4.64228  3.53330  3.17614  2.72030  2.93593  3.70692  6.41318  5.00371      9 e - - -
          2.68618  4.42225  2.77519  2.73123  3.46354  2.40513  3.72494  3.29354  2.67741  2.69355  4.24690  2.90347  2.73739  3.18146  2.89801  2.37887  2.77519  2.98518  4.58477  3.61503
          0.00337  6.09070  6.81305  0.61958  0.77255  1.47681  0.25924
      9   2.09305  5.98711  2.45708  2.13358  5.33336  3.63165  4.43398  4.82017  2.87736  3.09834  5.02746  2.71560  2.70281  2.53030  2.19652  2.42682  2.75720  3.62025  6.41909  5.00743     10 a - - -
          2.68618  4.42225  2.77519  2.73123  3.46354  2.40513  3.72494  3.29354  2.67741  2.69355  4.24690  2.90347  2.73739  3.18146  2.89801  2.37887  2.77519  2.98518  4.58477  3.61503
          0.00337  6.09070  6.81305  0.61958  0.77255  1.47681  0.25924
     10   2.34989  4.06098  3.82370  2.82597  3.59661  4.56581  4.83183  3.67872  3.45507  1.13589  2.70310  4.36054  4.94259  2.93124  4.25230  2.54469  2.91273  2.50347  5.78932  4.56883     11 l - - -
          2.68618  4.42225  2.77519  2.73123  3.46354  2.40513  3.72494  3.29354  2.67741  2.69355  4.24690  2.90347  2.73739  3.18146  2.89801  2.37887  2.77519  2.98518  4.58477  3.61503
          0.00337  6.09070  6.81305  0.61958  0.77255  1.47681  0.25924
     11   2.62943  5.98605  2.56407  1.51470  4.14727  4.24728  2.97270  4.81830  1.91723  3.54698  4.11777  3.24865  4.64076  2.25701  2.92390  3.43573  2.76517  3.30540  6.41831  5.00694     12 e - - -
          2.68618  4.42225  2.77519  2.73123  3.46354  2.40513  3.72494  3.29354  2.67741  2.69355  4.24690  2.90347  2.73739  3.18146  2.89801  2.37887  2.77519  2.98518  4.58477  3.61503
          0.00337  6.09070  6.81305  0.61958  0.77255  1.47681  0.25924
     12   1.66565  5.98661  2.79846  1.87061  5.33260  4.24727  4.43422  4.81920  2.17172  4.29227  4.04334  3.71440  4.64076  2.21779  2.53120  2.35309  2.88263  3.59705  6.41874  5.00725     13 a - - -
          2.68618  4.42225  2.77519  2.73123  3.46354  2.40513  3.72494  3.29354  2.67741  2.69355  4.24690  2.90347  2.73739  3.18146  2.89801  2.37887  2.77519  2.98518  4.58477  3.61503
          0.00337  6.09070  6.81305  0.61958  0.77255  1.47681  0.25924
     13   2.59946  3.89661  2.44123  1.31360  5.30863  4.25095  3.54304  4.79008  2.66144  3.54703  4.03709  3.72091  4.64427  2.95657  3.22500  2.66650  2.42766  2.64050  6.40659  3.89059     14 e - - -
          2.68618  4.42225  2.77519  2.73123  3.46354  2.40513  3.72494  3.29354  2.67741  2.69355  4.24690  2.90347  2.73739  3.18146  2.89801  2.37887  2.77519  2.98518  4.58477  3.61503
          0.00337  6.09070  6.81305  0.61958  0.77255  1.47681  0.25924
     14   2.62760  3.99550  3.64254  4.23514  3.23461  3.16906  4.91632  2.27621  2.57613  1.81725  4.22285  3.38617  3.44721  4.39989  3.26554  3.36656  2.94014  1.64566  5.71469  3.71329     15 v - - -
          2.68618  4.42225  2.77519  2.73123  3.46354  2.40513  3.72494  3.29354  2.67741  2.69355  4.24690  2.90347  2.73739  3.18146  2.89801  2.37887  2.77519  2.98518  4.58477  3.61503
          0.00337  6.09070  6.81305  0.61958  0.77255  1.47681  0.25924
     15   2.66680  5.98724  2.04102  1.86741  5.33356  2.99139  3.37052  4.82041  2.44923  3.65204  3.85871  2.86843  4.64050  2.14303  2.64049  3.06954  2.78908  3.18398  6.41918  5.00748     16 e - - -
          2.68618  4.42225  2.77519  2.73123  3.46354  2.40513  3.72494  3.29354  2.67741  2.69355  4.24690  2.90347  2.73739  3.18146  2.89801  2.37887  2.77519  2.98518  4.58477  3.61503
          0.00337  6.09070  6.81305  0.61958  0.77255  1.47681  0.25924
     16   2.14153  4.07640  2.67072  2.21382  5.33345  3.30196  2.85706  3.88820  1.87427  3.42023  5.02751  2.85020  4.64051  2.24098  2.78652  2.70560  2.96385  4.37846  6.41913  5.00745     17 k - - -
          2.68618  4.42225  2.77519  2.73123  3.46354  2.40513  3.72494  3.29354  2.67741  2.69355  4.24690  2.90347  2.73739  3.18146  2.89801  2.37887  2.77519  2.98518  4.58477  3.61503
          0.00337  6.09070  6.81305  0.61958  0.77255  1.47681  0.25924
     17   2.42289  4.99964  5.60246  4.98748  2.82306  4.80292  5.13823  2.35986  4.77160  0.73407  3.32445  4.96845  5.16344  4.89917  4.77650  3.34606  3.04418  2.58952  5.62464  4.45099     18 l - - -
          2.68618  4.42225  2.77519  2.73123  3.46354  2.40513  3.72494  3.29354  2.67741  2.69355  4.24690  2.90347  2.73739  3.18146  2.89801  2.37887  2.77519  2.98518  4.58477  3.61503
          0.00337  6.09070  6.81305  0.61958  0.77255  1.47681  0.25924
     18   2.95018  4.09088  2.91847  2.27665  3.81938  3.72247  4.43472  3.20599  2.43410  3.43755  5.02501  2.99199  3.19680  2.21160  1.81846  2.54861  2.43695  4.37494  6.41706  5.00615     19 r - - -
          2.68618  4.42225  2.77519  2.73123  3.46354  2.40513  3.72494  3.29354  2.67741  2.69355  4.24690  2.90347  2.73739  3.18146  2.89801  2.37887  2.77519  2.98518  4.58477  3.61503
          0.00337  6.09070  6.81305  0.61958  0.77255  1.47681  0.25924
     19   2.07130  5.98620  3.25914  2.00438  3.82006  3.22466  4.43421  4.81857  2.15870  3.57062  5.02666  3.19190  3.75406  2.18035  2.51768  2.64128  2.56517  2.95990  6.41842  5.00700     20 e - - -
          2.68618  4.42225  2.77519  2.73123  3.46354  2.40513  3.72494  3.29354  2.67741  2.69355  4.24690  2.90347  2.73739  3.18146  2.89801  2.37887  2.77519  2.98518  4.58477  3.61503
          0.08978  6.09070  2.48164  0.61958  0.77255  1.47681  0.25924
     20   2.90103  5.92808  2.71640  1.87929  5.27367  4.18986  3.47142  3.74476  1.72445  3.50974  4.96861  3.65714  4.58334  1.87575  2.36406  2.95996  3.28361  2.95641  6.36045  4.94921     21 k - - -
          2.68618  4.42225  2.77519  2.73123  3.46354  2.40513  3.72494  3.29354  2.67741  2.69355  4.24690  2.90347  2.73739  3.18146  2.89801  2.37887  2.77519  2.98518  4.58477  3.61503
          0.00367  6.00459  6.72694  0.61958  0.77255  1.70556  0.20049
     21   2.27741  5.66658  3.81595  2.86665  4.91356  3.47197  4.46068  3.18156  2.79757  1.98025  3.38311  3.12300  4.64910  2.76344  2.02167  2.47822  2.81936  2.43197  6.16289  4.82033     22 l - - -
          2.68618  4.42225  2.77519  2.73123  3.46354  2.40513  3.72494  3.29354  2.67741  2.69355  4.24690  2.90347  2.73739  3.18146  2.89801  2.37887  2.77519  2.98518  4.58477  3.61503
          0.00367  6.00459  6.72694  0.61958  0.77255  1.70556  0.20049
     22   1.87314  5.92895  3.06851  1.95690  5.27494  3.55616  2.97900  3.93651  2.46749  3.63389  4.96937  2.26595  4.58309  2.56426  3.60386  2.08032  2.90001  4.32008  6.36109  3.88055     23 a - - -
          2.68618  4.42225  2.77519  2.73123  3.46354  2.40513  3.72494  3.29354  2.67741  2.69355  4.24690  2.90347  2.73739  3.18146  2.89801  2.37887  2.77519  2.98518  4.58477  3.61503
          0.00367  6.00459  6.72694  0.61958  0.77255  1.70556  0.20049
     23   1.90395  5.88625  2.53481  2.08045  3.91350  4.19936  3.71396  3.25993  2.64592  2.80127  3.55814  3.67394  3.78357  2.24225  2.72730  2.89210  3.12024  3.42423  6.32971  3.42699     24 a - - -
          2.68618  4.42225  2.77519  2.73123  3.46354  2.40513  3.72494  3.29354  2.67741  2.69355  4.24690  2.90347  2.73739  3.18146  2.89801  2.37887  2.77519  2.98518  4.58477  3.61503
          0.00367  6.00459  6.72694  0.61958  0.77255  1.70556  0.20049
     24   1.99319  5.49889  3.95505  2.66151  4.69851  3.76374  4.53274  3.49770  3.08328  1.59860  4.58139  3.30705  3.70424  3.72169  2.46092  2.78987  3.15021  1.87871  6.02993  4.72879     25 l - - -
          2.68618  4.42225  2.77519  2.73123  3.46354  2.40513  3.72494  3.29354  2.67741  2.69355  4.24690  2.90347  2.73739  3.18146  2.89801  2.37887  2.77519  2.98518  4.58477  3.61503
          0.00367  6.00459  6.72694  0.61958  0.77255  1.70556  0.20049
     25   2.58283  5.92977  3.21575  1.21414  5.27605  4.18959  3.64496  3.38930  2.26447  4.23555  4.97012  3.12525  4.58311  2.39442  2.76373  2.33582  2.95623  4.32106  6.36172  4.95005     26 e - - -
          2.68618  4.42225  2.77519  2.73123  3.46354  2.40513  3.72494  3.29354  2.67741  2.69355  4.24690  2.90347  2.73739  3.18146  2.89801  2.37887  2.77519  2.98518  4.58477  3.61503
          0.21336  6.00459  1.66249  0.61958  0.77255  1.46308  0.26334
     26   1.43932  5.74999  3.57807  2.27810  3.62227  2.78859  4.27730  4.53721  2.28380  2.80518  4.79756  3.56555  4.48019  2.90336  2.86880  2.26821  3.02757  3.42694  6.19851  4.80379     27 a - - -
          2.68618  4.42225  2.77519  2.73123  3.46354  2.40513  3.72494  3.29354  2.67741  2.69355  4.24690  2.90347  2.73739  3.18146  2.89801  2.37887  2.77519  2.98518  4.58477  3.61503
          0.00441  5.82242  6.54476  0.61958  0.77255  2.02669  0.14130
     27   1.76184  3.94214  2.30534  2.20348  5.14777  3.12330  4.26224  3.79522  2.99787  3.42167  4.84643  2.48381  4.46835  2.58831  2.56830  2.52966  2.94690  4.19446  6.23928  3.64971     28 a - - -
          2.68618  4.42225  2.77519  2.73123  3.46354  2.40513  3.72494  3.29354  2.67741  2.69355  4.24690  2.90347  2.73739  3.18146  2.89801  2.37887  2.77519  2.98518  4.58477  3.61503
          0.00441  5.82242  6.54476  0.61958  0.77255  2.02669  0.14130
     28   1.25824  3.45873  4.99917  3.63035  3.93006  3.54033  4.82816  2.61485  4.26099  1.76991  3.12094  3.60141  4.88294  4.45656  3.55362  2.67885  3.62250  2.26481  5.44600  4.25990     29 a - - -
          2.68618  4.42225  2.77519  2.73123  3.46354  2.40513  3.72494  3.29354  2.67741  2.69355  4.24690  2.90347  2.73739  3.18146  2.89801  2.37887  2.77519  2.98518  4.58477  3.61503
          0.00441  5.82242  6.54476  0.61958  0.77255  2.02669  0.14130
     29   1.82684  5.81466  2.40552  1.73846  5.16108  3.41790  3.54410  4.64805  2.15908  4.12051  4.85500  2.69110  3.74344  2.68125  2.81562  2.52859  3.53188  4.20603  6.24651  4.83467     30 e - - -
          2.68618  4.42225  2.77519  2.73123  3.46354  2.40513  3.72494  3.29354  2.67741  2.69355  4.24690  2.90347  2.73739  3.18146  2.89801  2.37887  2.77519  2.98518  4.58477  3.61503
          0.00441  5.82242  6.54476  0.61958  0.77255  2.02669  0.14130
     30   2.00001  5.79035  3.55839  1.53469  5.12654  2.55337  4.26650  3.61370  3.00476  4.09191  4.83351  3.01346  4.47170  2.44512  3.12949  2.47547  2.35733  3.24853  6.22857  4.82311     31 e - - -
          2.68618  4.42225  2.77519  2.73123  3.46354  2.40513  3.72494  3.29354  2.67741  2.69355  4.24690  2.90347  2.73739  3.18146  2.89801  2.37887  2.77519  2.98518  4.58477  3.61503
          0.00441  5.82242  6.54476  0.61958  0.77255  2.02669  0.14130
     31   1.15589  4.11760  2.79292  3.02399  5.06386  2.76529  4.27850  4.53087  2.32925  2.80757  4.79428  3.01347  4.48113  3.01560  3.10846  3.27951  2.67165  3.57491  6.19578  4.80207     32 a - - -
          2.68618  4.42225  2.77519  2.73123  3.46354  2.40513  3.72494  3.29354  2.67741  2.69355  4.24690  2.90347  2.73739  3.18146  2.89801  2.37887  2.77519  2.98518  4.58477  3.61503
          0.00441  5.82242  6.54476  0.61958  0.77255  2.02669  0.14130
     32   1.96524  5.48467  3.74394  2.49012  4.71271  3.47220  4.36649  2.32703  2.05254  2.69615  3.57076  2.80418  4.54930  3.21660  3.25968  3.05611  3.12713  2.10024  5.99451  4.66773     33 a - - -
          2.68618  4.42225  2.77519  2.73123  3.46354  2.40513  3.72494  3.29354  2.67741  2.69355  4.24690  2.90347  2.73739  3.18146  2.89801  2.37887  2.77519  2.98518  4.58477  3.61503
          0.00441  5.82242  6.54476  0.61958  0.77255  2.02669  0.14130
     33   2.63953  5.80797  2.77173  2.08712  5.15180  2.67343  3.03719  3.79265  2.99680  3.04951  4.84896  3.10759  3.63995  3.35837  1.44023  2.67333  2.95786  4.19795  6.24139  4.83117     34 r - - -
          2.68618  4.42225  2.77519  2.73123  3.46354  2.40513  3.72494  3.29354  2.67741  2.69355  4.24690  2.90347  2.73739  3.18146  2.89801  2.37887  2.77519  2.98518  4.58477  3.61503
          0.00441  5.82242  6.54476  0.61958  0.77255  2.02669  0.14130
     34   2.88129  5.81219  3.13367  1.71333  5.15795  2.32781  3.11348  2.89326  2.28842  3.55445  3.87214  2.53683  4.46692  2.32111  2.89679  2.73191  3.53106  4.20320  6.24445  4.83308     35 e - - -
          2.68618  4.42225  2.77519  2.73123  3.46354  2.40513  3.72494  3.29354  2.67741  2.69355  4.24690  2.90347  2.73739  3.18146  2.89801  2.37887  2.77519  2.98518  4.58477  3.61503
          0.02202  5.82242  3.97264  0.61958  0.77255  2.02669  0.14130
     35   2.25904  5.78665  2.99713  2.54280  3.21067  3.52398  4.25351  4.60776  2.19378  4.08944  3.64155  3.53557  4.45919  2.36734  2.30666  1.71022  3.52107  2.79800  6.22284  4.81543     36 s - - -
          2.68618  4.42225  2.77519  2.73123  3.46354  2.40513  3.72494  3.29354  2.67741  2.69355  4.24690  2.90347  2.73739  3.18146  2.89801  2.37887  2.77519  2.98518  4.58477  3.61503
          0.00449  5.80488  6.52723  0.61958  0.77255  2.05031  0.13776
     36   2.24408  5.81599  2.37224  1.35626  5.16183  2.16605  4.25993  4.64906  2.30572  4.12157  4.85685  3.53560  3.44147  2.76798  3.13324  2.97886  3.53285  4.20712  6.24783  4.83520     37 e - - -
          2.68618  4.42225  2.77519  2.73123  3.46354  2.40513  3.72494  3.29354  2.67741  2.69355  4.24690  2.90347  2.73739  3.18146  2.89801  2.37887  2.77519  2.98518  4.58477  3.61503
          0.06270  5.80488  2.85145  0.61958  0.77255  0.64298  0.74596
     37   2.22217  5.93987  2.45563  2.33970  5.28507  3.35601  3.16345  4.77114  2.56094  3.13166  3.54411  2.37633  3.57642  3.19932  2.95609  2.76146  2.29516  3.16502  6.37247  3.10507     38 a - - -
          2.68507  4.42511  2.76978  2.73030  3.46640  2.40637  3.72663  3.29497  2.67691  2.69355  4.24598  2.90487  2.73880  3.18246  2.89558  2.37988  2.77626  2.98352  4.58536  3.61629
          1.44868  0.26926  6.74610  1.17805  0.36800  0.63126  0.75912
     38   1.76607  6.02320  3.02991  2.06519  5.36565  3.20844  4.48082  3.39661  2.74126  3.18701  3.06409  2.71625  2.64070  3.24713  2.72883  2.56078  3.15190  3.23262  6.45745  5.04808     49 a - - -
          2.68618  4.42225  2.77519  2.73123  3.46354  2.40513  3.72494  3.29354  2.67741  2.69355  4.24690  2.90347  2.73739  3.18146  2.89801  2.37887  2.77519  2.98518  4.58477  3.61503
          0.02052  6.15568  4.00689  0.61958  0.77255  1.24219  0.34073
     39   2.81145  6.02005  2.74704  1.76524  5.36646  4.27956  3.57721  4.85337  1.99233  4.32590  3.38073  2.73090  4.67306  2.17652  1.97719  3.04981  2.87192  4.41141  6.45193  3.90100     50 e - - -
          2.68618  4.42225  2.77519  2.73123  3.46354  2.40513  3.72494  3.29354  2.67741  2.69355  4.24690  2.90347  2.73739  3.18146  2.89801  2.37887  2.77519  2.98518  4.58477  3.61503
          0.00321  6.13837  6.86071  0.61958  0.77255  0.59953  0.79645
     40   3.18978  5.08252  5.45247  2.44449  3.23402  4.82399  5.14720  2.26031  3.88032  1.31184  3.13360  2.58278  5.18962  4.83985  4.74802  2.79565  3.34499  2.05425  5.70116  3.10377     51 l - - -
          2.68618  4.42225  2.77519  2.73123  3.46354  2.40513  3.72494  3.29354  2.67741  2.69355  4.24690  2.90347  2.73739  3.18146  2.89801  2.37887  2.77519  2.98518  4.58477  3.61503
          0.00299  6.20845  6.93080  0.61958  0.77255  0.76070  0.62987
     41   2.30886  6.07878  2.72449  1.71826  5.42455  4.34000  4.52699  3.84492  2.51138  3.01836  5.11925  3.05356  3.91279  1.91065  2.78639  2.41101  3.36696  2.82844  6.51104  5.09966     52 e - - -
          2.68618  4.42225  2.77519  2.73123  3.46354  2.40513  3.72494  3.29354  2.67741  2.69355  4.24690  2.90347  2.73739  3.18146  2.89801  2.37887  2.77519  2.98518  4.58477  3.61503
          0.00295  6.22460  6.94694  0.61958  0.77255  0.88562  0.53181
     42   2.33831  6.08068  2.52893  1.44320  3.91296  3.49348  3.36158  4.91404  2.95884  4.38653  5.12100  2.58974  4.73351  2.26566  2.32331  2.34704  3.79797  4.47204  6.51255  5.10075     53 e - - -
          2.68618  4.42225  2.77519  2.73123  3.46354  2.40513  3.72494  3.29354  2.67741  2.69355  4.24690  2.90347  2.73739  3.18146  2.89801  2.37887  2.77519  2.98518  4.58477  3.61503
          0.00295  6.22460  6.94694  0.61958  0.77255  0.88562  0.53181
     43   2.11207  5.53368  3.59912  3.68293  3.74422  4.52551  4.75372  2.56615  2.47225  2.09847  2.48225  3.56696  4.91008  3.11210  2.90709  2.07111  2.39525  3.39551  6.08711  3.71769     54 s - - -
          2.68618  4.42225  2.77519  2.73123  3.46354  2.40513  3.72494  3.29354  2.67741  2.69355  4.24690  2.90347  2.73739  3.18146  2.89801  2.37887  2.77519  2.98518  4.58477  3.61503
          0.00295  6.22460  6.94694  0.61958  0.77255  0.59688  0.79967
     44   2.41657  3.12161  3.75305  4.21502  3.60727  3.06761  3.59047  2.41862  2.87778  2.08259  2.65642  4.54886  5.08562  2.83387  2.44298  2.79932  3.90638  2.59253  5.86911  2.71745     55 l - - -
          2.68618  4.42225  2.77519  2.73123  3.46354  2.40513  3.72494  3.29354  2.67741  2.69355  4.24690  2.90347  2.73739  3.18146  2.89801  2.37887  2.77519  2.98518  4.58477  3.61503
          0.00288  6.24583  6.96818  0.61958  0.77255  0.73704  0.65110
     45   1.94641  6.09458  2.77762  2.38923  5.44070  4.35488  3.88661  3.44544  1.97030  3.79944  4.03832  2.85290  4.74837  1.91205  2.53925  2.82117  2.64436  4.48579  6.52664  4.15433     56 q - - -
          2.68618  4.42225  2.77519  2.73123  3.46354  2.40513  3.72494  3.29354  2.67741  2.69355  4.24690  2.90347  2.73739  3.18146  2.89801  2.37887  2.77519  2.98518  4.58477  3.61503
          0.02429  6.24583  3.81406  0.61958  0.77255  0.73704  0.65110
     46   2.77414  5.81405  3.25622  2.92709  3.20913  4.41452  4.61735  4.48057  3.41116  4.07604  4.88319  3.93945  3.86965  3.76209  2.18829  2.31387  3.35486  3.56123  1.00381  4.97133     57 w - - -
          2.68618  4.42225  2.77519  2.73123  3.46354  2.40513  3.72494  3.29354  2.67741  2.69355  4.24690  2.90347  2.73739  3.18146  2.89801  2.37887  2.77519  2.98518  4.58477  3.61503
          0.04462  6.22449  3.17823  0.61958  0.77255  0.59632  0.80036
     47   2.64656  2.58638  5.64589  5.03038  2.78843  4.84926  3.86818  2.61083  4.81462  2.09876  4.17313  3.96619  5.21293  3.98020  4.82186  4.16065  3.91190  2.09960  5.67561  1.13556     58 y - - -
          2.68618  4.42225  2.77519  2.73123  3.46354  2.40513  3.72494  3.29354  2.67741  2.69355  4.24690  2.90347  2.73739  3.18146  2.89801  2.37887  2.77519  2.98518  4.58477  3.61503
          0.00300  6.20518  6.92753  0.61958  0.77255  0.51942  0.90353
     48   2.66349  6.11023  2.06323  2.26758  5.45662  4.36979  2.80485  4.94352  2.20550  2.82015  5.15054  2.52271  4.76329  1.88167  3.04574  2.82204  2.76889  3.95988  6.54212  5.13038     59 q - - -
          2.68618  4.42225  2.77519  2.73123  3.46354  2.40513  3.72494  3.29354  2.67741  2.69355  4.24690  2.90347  2.73739  3.18146  2.89801  2.37887  2.77519  2.98518  4.58477  3.61503
          0.00282  6.26690  6.98924  0.61958  0.77255  0.74372  0.64501
     49   1.74357  6.10980  2.65824  1.80836  5.45601  3.42477  3.57862  4.94278  2.53261  3.22975  4.06785  3.07757  2.99966  2.62933  3.78404  2.03199  3.45889  3.89953  6.54181  5.13017     60 a - - -
          2.68618  4.42225  2.77519  2.73123  3.46354  2.40513  3.72494  3.29354  2.67741  2.69355  4.24690  2.90347  2.73739  3.18146  2.89801  2.37887  2.77519  2.98518  4.58477  3.61503
          0.00282  6.26690  6.98924  0.61958  0.77255  0.57187  0.83119
     50   1.82646  5.17909  5.25802  4.66750  3.72042  4.83561  3.81610  2.90701  3.69802  1.99818  1.96557  4.84534  3.99322  2.68836  3.31871  2.81354  2.80764  2.26395  5.79239  2.96216     61 a - - -
          2.68618  4.42225  2.77519  2.73123  3.46354  2.40513  3.72494  3.29354  2.67741  2.69355  4.24690  2.90347  2.73739  3.18146  2.89801  2.37887  2.77519  2.98518  4.58477  3.61503
          0.00279  6.27836  7.00070  0.61958  0.77255  0.65037  0.73783
     51   3.30157  3.04711  4.58705  2.59906  4.52302  4.66990  3.39105  2.16863  2.57478  2.14053  3.76000  2.83300  5.04874  4.26953  2.51117  2.91522  2.37714  2.53134  4.02079  3.19531     62 l - - -
          2.68618  4.42225  2.77519  2.73123  3.46354  2.40513  3.72494  3.29354  2.67741  2.69355  4.24690  2.90347  2.73739  3.18146  2.89801  2.37887  2.77519  2.98518  4.58477  3.61503
          0.00279  6.27836  7.00070  0.61958  0.77255  0.65037  0.73783
     52   2.50824  4.03069  3.09288  1.87637  5.46505  3.47504  3.90976  4.95200  1.91695  4.42446  5.15888  2.87238  3.36382  2.13302  2.81874  1.96477  3.04891  4.50997  6.55044  5.13864     63 e - - -
          2.68618  4.42225  2.77519  2.73123  3.46354  2.40513  3.72494  3.29354  2.67741  2.69355  4.24690  2.90347  2.73739  3.18146  2.89801  2.37887  2.77519  2.98518  4.58477  3.61503
          0.00279  6.27836  7.00070  0.61958  0.77255  0.65037  0.73783
     53   2.81560  5.11675  5.65207  3.41995  2.63673  4.89907  5.23019  2.15351  3.32765  1.18442  3.06683  5.04615  5.26322  4.08754  4.85962  3.50846  2.77275  1.79090  5.73783  4.56080     64 l - - -
          2.68618  4.42225  2.77519  2.73123  3.46354  2.40513  3.72494  3.29354  2.67741  2.69355  4.24690  2.90347  2.73739  3.18146  2.89801  2.37887  2.77519  2.98518  4.58477  3.61503
          0.00279  6.27836  7.00070  0.61958  0.77255  0.65037  0.73783
     54   3.24636  4.11459  5.70286  2.64103  4.20286  4.90639  5.24006  2.21566  4.87164  0.97044  2.79743  5.06961  5.27001  3.65091  4.87892  4.21779  3.96897  2.37854  3.01871  2.72304     65 l - - -
          2.68618  4.42225  2.77519  2.73123  3.46354  2.40513  3.72494  3.29354  2.67741  2.69355  4.24690  2.90347  2.73739  3.18146  2.89801  2.37887  2.77519  2.98518  4.58477  3.61503
          0.00279  6.27836  7.00070  0.61958  0.77255  0.65037  0.73783
     55   3.34945  4.35238  2.52324  1.38001  5.46365  4.37816  4.56512  3.81312  2.57551  4.42332  5.15803  2.49259  4.77165  2.54182  2.25247  2.24334  3.03163  3.47963  6.54974  4.16738     66 e - - -
          2.68630  4.42237  2.77531  2.73135  3.46366  2.40524  3.72506  3.29366  2.67665  2.69367  4.24701  2.90358  2.73751  3.18158  2.89757  2.37868  2.77531  2.98530  4.58489  3.61515
          0.11834  2.50405  3.51146  0.09480  2.40299  0.39508  1.11971
     56   2.59977  6.10700  2.84474  2.57668  5.45189  3.26311  3.33130  3.37959  2.39931  2.58519  3.44680  2.97714  4.76409  2.56084  2.43750  1.90755  2.71723  3.85085  6.53979  4.03783     68 s - - -
          2.68618  4.42225  2.77519  2.73123  3.46354  2.40513  3.72494  3.29354  2.67741  2.69355  4.24690  2.90347  2.73739  3.18146  2.89801  2.37887  2.77519  2.98518  4.58477  3.61503
          0.00282  6.26702  6.98937  0.61958  0.77255  0.74276  0.64588
     57   2.58636  3.34548  5.71202  5.09592  3.16389  4.05201  5.24035  2.44464  4.87786  0.71275  2.64873  5.07271  5.26877  5.00620  4.88111  3.55934  3.96630  2.61996  5.72939  4.55400     69 l - - -
          2.68618  4.42225  2.77519  2.73123  3.46354  2.40513  3.72494  3.29354  2.67741  2.69355  4.24690  2.90347  2.73739  3.18146  2.89801  2.37887  2.77519  2.98518  4.58477  3.61503
          0.00282  6.26702  6.98937  0.61958  0.77255  0.74276  0.64588
     58   2.96060  5.97174  3.91874  3.36211  3.24764  2.35391  4.59950  4.70909  3.02250  3.07289  5.02759  2.72747  3.36273  2.38478  3.29440  1.54138  2.05542  3.16552  6.43950  3.83772     70 s - - -
          2.68618  4.42225  2.77519  2.73123  3.46354  2.40513  3.72494  3.29354  2.67741  2.69355  4.24690  2.90347  2.73739  3.18146  2.89801  2.37887  2.77519  2.98518  4.58477  3.61503
          0.00282  6.26702  6.98937  0.61958  0.77255  0.74276  0.64588
     59   3.66754  7.20190  2.82347  3.15227  6.57646  0.34776  5.41026  6.12680  4.43917  5.57803  6.41282  3.61238  5.47405  4.56995  3.25260  3.07669  4.87427  5.64431  7.71858  6.17843     71 G - - -
          2.68618  4.42225  2.77519  2.73123  3.46354  2.40513  3.72494  3.29354  2.67741  2.69355  4.24690  2.90347  2.73739  3.18146  2.89801  2.37887  2.77519  2.98518  4.58477  3.61503
          0.00282  6.26702  6.98937  0.61958  0.77255  0.74276  0.64588
     60   2.78782  5.13015  5.72898  5.11555  3.46932  4.93567  5.27335  1.52227  3.51108  1.50559  4.25087  5.09923  5.29770  5.03363  4.91021  3.52361  3.13405  1.25780  5.76495  4.58851     72 v - - -
          2.68618  4.42225  2.77519  2.73123  3.46354  2.40513  3.72494  3.29354  2.67741  2.69355  4.24690  2.90347  2.73739  3.18146  2.89801  2.37887  2.77519  2.98518  4.58477  3.61503
          0.00282  6.26702  6.98937  0.61958  0.77255  0.74276  0.64588
     61   2.79791  6.11013  2.60932  1.79047  5.45643  3.27256  3.67756  4.94327  1.81861  2.82371  5.15047  3.02881  4.76342  3.65281  2.28168  2.08566  2.95310  4.50143  6.54208  3.88880     73 e - - -
          2.68618  4.42225  2.77519  2.73123  3.46354  2.40513  3.72494  3.29354  2.67741  2.69355  4.24690  2.90347  2.73739  3.18146  2.89801  2.37887  2.77519  2.98518  4.58477  3.61503
          0.12167  6.26702  2.18337  0.61958  0.77255  0.74276  0.64588
     62   2.45217  5.06069  3.93151  3.70686  4.15919  4.75496  5.06951  1.35432  4.51734  1.89267  3.05640  3.71607  5.12224  3.61780  4.64009  2.99466  2.97980  1.79630  5.67642  3.53639     74 i - - -
          2.68618  4.42225  2.77519  2.73123  3.46354  2.40513  3.72494  3.29354  2.67741  2.69355  4.24690  2.90347  2.73739  3.18146  2.89801  2.37887  2.77519  2.98518  4.58477  3.61503
          0.00318  6.14853  6.87088  0.61958  0.77255  1.36608  0.29451
     63   3.26885  5.05610  5.28801  2.53521  3.60440  4.75945  5.07562  1.64674  3.63954  1.39158  2.82428  4.81618  5.12642  3.60486  3.84375  2.94528  3.02069  2.09062  5.67240  4.48810     75 l - - -
          2.68629  4.42236  2.77491  2.73088  3.46365  2.40524  3.72506  3.29365  2.67707  2.69366  4.24701  2.90306  2.73751  3.18158  2.89812  2.37898  2.77531  2.98530  4.58488  3.61514
          0.09553  2.40711  6.87088  0.09753  2.37600  0.31976  1.29581
     64   2.26525  6.11165  2.63987  1.65051  5.45806  3.56473  3.83268  4.94498  2.91143  4.41751  5.15196  3.46622  3.76953  2.74307  2.17250  1.89813  2.66256  3.28228  6.54354  5.13177     77 e - - -
          2.68618  4.42225  2.77519  2.73123  3.46354  2.40513  3.72494  3.29354  2.67741  2.69355  4.24690  2.90347  2.73739  3.18146  2.89801  2.37887  2.77519  2.98518  4.58477  3.61503
          0.00282  6.26880  6.99115  0.61958  0.77255  0.72890  0.65863
     65   2.27879  5.12277  5.54253  4.00859  1.77636  3.37886  3.97862  2.00414  4.75279  2.51114  3.14686  3.79018  5.24225  3.97627  3.69338  3.27656  3.20109  1.63970  5.74218  3.42055     78 v - - -
          2.68618  4.42225  2.77519  2.73123  3.46354  2.40513  3.72494  3.29354  2.67741  2.69355  4.24690  2.90347  2.73739  3.18146  2.89801  2.37887  2.77519  2.98518  4.58477  3.61503
          0.00282  6.26880  6.99115  0.61958  0.77255  0.72890  0.65863
     66   2.45911  6.10724  2.25110  1.86474  4.00932  2.67395  3.34883  4.93719  2.36734  2.90646  5.14807  2.75995  3.87843  2.75222  3.78689  2.59317  3.82927  2.96068  4.17316  3.37311     79 e - - -
          2.68618  4.42225  2.77519  2.73123  3.46354  2.40513  3.72494  3.29354  2.67741  2.69355  4.24690  2.90347  2.73739  3.18146  2.89801  2.37887  2.77519  2.98518  4.58477  3.61503
          0.01831  6.26880  4.12001  0.61958  0.77255  0.52934  0.88915
     67   2.44899  4.52007  2.09282  1.74726  5.45632  2.52781  3.78692  4.94314  2.77254  4.41584  5.15039  3.83694  2.86525  3.25762  2.82735  1.94556  2.77312  3.81899  6.54201  5.13034     80 e - - -
          2.68618  4.42225  2.77519  2.73123  3.46354  2.40513  3.72494  3.29354  2.67741  2.69355  4.24690  2.90347  2.73739  3.18146  2.89801  2.37887  2.77519  2.98518  4.58477  3.61503
          0.00286  6.25336  6.97570  0.61958  0.77255  0.51978  0.90301
     68   3.59934  6.11289  1.60976  2.37498  5.45909  3.75189  3.93631  4.94594  2.71776  4.41865  3.78945  1.42216  4.76589  2.49657  3.78705  2.68366  2.71477  4.50414  6.54486  3.87869     81 n - - -
          2.68618  4.42225  2.77519  2.73123  3.46354  2.40513  3.72494  3.29354  2.67741  2.69355  4.24690  2.90347  2.73739  3.18146  2.89801  2.37887  2.77519  2.98518  4.58477  3.61503
          0.00282  6.26880  6.99115  0.61958  0.77255  0.61623  0.77648
     69   2.12923  3.60981  3.44097  2.44818  3.02680  2.74786  4.00890  4.92869  3.03678  3.64745  5.14384  3.84182  3.85929  2.77383  2.55604  1.41692  2.60220  4.49157  6.53681  5.12756     82 s - - -
          2.68683  4.42134  2.77505  2.73158  3.46345  2.40488  3.72345  3.29345  2.67733  2.69420  4.24572  2.90329  2.73694  3.18211  2.89811  2.37868  2.77585  2.98485  4.58542  3.61462
          2.11292  0.79278  0.85207  0.01977  3.93356  0.61623  0.77648
     70   3.22809  5.74136  2.17220  1.52718  5.08750  4.00040  2.73178  4.57423  1.83975  4.04702  4.78184  3.09476  4.39438  3.28405  2.68735  2.62338  2.73286  3.50403  6.17326  4.76162     84 e - - -
          2.68618  4.42225  2.77519  2.73123  3.46354  2.40513  3.72494  3.29354  2.67741  2.69355  4.24690  2.90347  2.73739  3.18146  2.89801  2.37887  2.77519  2.98518  4.58477  3.61503
          0.00499  5.69893  6.42128  0.61958  0.77255  0.10326  2.32165
     71   4.50121  5.79366  6.51485  5.92607  3.55885  5.79634  6.16061  1.38097  5.74770  0.80863  3.29622  5.96873  6.04819  5.79930  5.73919  3.69352  4.72906  1.83245  6.47663  5.37591     85 l - - -
          2.68618  4.42225  2.77519  2.73123  3.46354  2.40513  3.72494  3.29354  2.67741  2.69355  4.24690  2.90347  2.73739  3.18146  2.89801  2.37887  2.77519  2.98518  4.58477  3.61503
          0.03237  6.25336  3.50883  0.61958  0.77255  0.61623  0.77648
     72   3.56713  6.06207  3.03082  2.27256  4.24295  4.34336  2.87532  4.88191  2.37786  3.27828  3.75296  3.38874  4.73668  2.39992  2.41644  3.19011  2.11427  1.87425  6.49872  3.39519     86 v - - -
          2.68618  4.42225  2.77519  2.73123  3.46354  2.40513  3.72494  3.29354  2.67741  2.69355  4.24690  2.90347  2.73739  3.18146  2.89801  2.37887  2.77519  2.98518  4.58477  3.61503
          0.00295  6.22393  6.94628  0.61958  0.77255  0.84043  0.56480
     73   3.70783  5.07971  3.95386  5.06892  2.26206  3.50408  5.21451  1.77947  4.85135  1.45368  2.86026  5.04663  5.24249  4.97949  4.85495  4.19221  3.94000  1.52223  5.70277  2.91666     87 l - - -
          2.68618  4.42225  2.77519  2.73123  3.46354  2.40513  3.72494  3.29354  2.67741  2.69355  4.24690  2.90347  2.73739  3.18146  2.89801  2.37887  2.77519  2.98518  4.58477  3.61503
          0.00295  6.22393  6.94628  0.61958  0.77255  0.84043  0.56480
     74   3.11356  4.27110  3.36417  1.54708  3.93216  3.75669  3.73851  3.24607  2.06902  3.84194  5.11665  3.80772  3.53304  2.62253  1.85166  2.27962  3.79732  4.46631  6.50880  4.13815     88 e - - -
          2.68618  4.42225  2.77519  2.73123  3.46354  2.40513  3.72494  3.29354  2.67741  2.69355  4.24690  2.90347  2.73739  3.18146  2.89801  2.37887  2.77519  2.98518  4.58477  3.61503
          0.00295  6.22393  6.94628  0.61958  0.77255  0.84043  0.56480
     75   2.98830  3.35968  5.67465  5.05828  2.84552  4.86677  5.20122  1.87970  4.83973  1.16421  2.61890  5.03418  5.23023  4.96802  4.84249  3.27711  3.34023  1.94528  5.69044  3.17049     89 l - - -
          2.68618  4.42225  2.77519  2.73123  3.46354  2.40513  3.72494  3.29354  2.67741  2.69355  4.24690  2.90347  2.73739  3.18146  2.89801  2.37887  2.77519  2.98518  4.58477  3.61503
          0.00295  6.22393  6.94628  0.61958  0.77255  0.84043  0.56480
     76   2.25608  6.07679  3.13257  2.38546  5.42188  2.66949  3.88366  3.40217  2.13547  3.22699  4.14555  2.63296  3.79008  3.19159  2.92135  2.23367  2.42807  2.75444  6.50946  5.09850     90 k - - -
          2.67702  4.42083  2.77676  2.73180  3.46516  2.40868  3.71982  3.29473  2.68208  2.69453  4.23460  2.90882  2.73327  3.17961  2.89933  2.37947  2.77338  2.98201  4.59173  3.62003
          1.77026  0.52819  1.42695  2.42204  0.09293  0.84043  0.56480
     77   2.76032  3.74319  2.34988  2.51075  3.74534  2.43148  3.57673  4.71295  2.51069  3.37206  3.72232  2.57965  3.42169  2.82191  3.57143  1.94379  2.65776  3.51402  6.32032  4.91086    113 s - - -
          2.68618  4.42225  2.77519  2.73123  3.46354  2.40513  3.72494  3.29354  2.67741  2.69355  4.24690  2.90347  2.73739  3.18146  2.89801  2.37887  2.77519  2.98518  4.58477  3.61503
          0.00388  5.95071  6.67305  0.61958  0.77255  1.13540  0.38757
     78   2.22400  4.10796  2.43311  2.26980  5.29019  2.49117  4.39139  4.77689  2.22983  4.24982  4.98449  3.09428  3.43771  2.61504  2.95114  2.35875  2.70420  2.60456  6.37616  4.96459    114 a - - -
          2.68618  4.42225  2.77519  2.73123  3.46354  2.40513  3.72494  3.29354  2.67741  2.69355  4.24690  2.90347  2.73739  3.18146  2.89801  2.37887  2.77519  2.98518  4.58477  3.61503
          0.00359  6.02712  6.74947  0.61958  0.77255  1.06740  0.42144
     79   2.57172  5.77056  3.83593  2.01191  3.46092  3.74440  4.49635  3.56667  2.41949  2.81616  3.73290  2.92431  3.67761  2.66322  3.06564  2.43249  2.75080  2.28213  4.30919  3.33965    115 e - - -
          2.68618  4.42225  2.77519  2.73123  3.46354  2.40513  3.72494  3.29354  2.67741  2.69355  4.24690  2.90347  2.73739  3.18146  2.89801  2.37887  2.77519  2.98518  4.58477  3.61503
          0.00339  6.08439  6.80674  0.61958  0.77255  0.70050  0.68585
     80   2.95223  6.03551  2.22993  2.08664  4.20065  3.66044  4.48685  2.55946  2.36918  2.93040  5.07627  2.65320  3.47025  2.85901  2.64167  3.19463  2.07427  4.42593  6.46844  3.86263    116 t - - -
          2.68618  4.42225  2.77519  2.73123  3.46354  2.40513  3.72494  3.29354  2.67741  2.69355  4.24690  2.90347  2.73739  3.18146  2.89801  2.37887  2.77519  2.98518  4.58477  3.61503
          0.00312  6.16634  6.88869  0.61958  0.77255  1.15989  0.37618
     81   3.64632  3.33773  5.48876  4.88148  3.23461  4.80198  1.24316  3.18910  4.69251  2.15228  2.73868  3.82455  3.04797  3.70547  3.90829  4.10786  3.05788  2.61564  5.66038  2.25008    117 h - - -
          2.68618  4.42225  2.77519  2.73123  3.46354  2.40513  3.72494  3.29354  2.67741  2.69355  4.24690  2.90347  2.73739  3.18146  2.89801  2.37887  2.77519  2.98518  4.58477  3.61503
          0.00312  6.16634  6.88869  0.61958  0.77255  1.15989  0.37618
     82   3.15264  6.03526  2.64413  1.76437  5.37982  4.29981  3.06001  3.11102  2.89115  3.47015  4.02289  2.91229  4.69327  2.38003  2.35959  2.46899  2.41318  2.72221  6.46826  5.05761    118 e - - -
          2.68618  4.42225  2.77519  2.73123  3.46354  2.40513  3.72494  3.29354  2.67741  2.69355  4.24690  2.90347  2.73739  3.18146  2.89801  2.37887  2.77519  2.98518  4.58477  3.61503
          0.00312  6.16634  6.88869  0.61958  0.77255  1.15989  0.37618
     83   2.98145  5.41162  6.08841  5.49264  3.74886  5.33133  5.69720  2.43609  5.29815  0.93598  2.87401  5.49999  5.65029  5.41039  5.30672  4.66029  3.51714  1.20329  6.12409  4.96997    119 l - - -
          2.68618  4.42225  2.77519  2.73123  3.46354  2.40513  3.72494  3.29354  2.67741  2.69355  4.24690  2.90347  2.73739  3.18146  2.89801  2.37887  2.77519  2.98518  4.58477  3.61503
          0.00312  6.16634  6.88869  0.61958  0.77255  1.15989  0.37618
     84   1.98928  5.13876  4.97277  4.39050  3.23455  3.74776  3.54041  2.39264  4.28864  2.40264  3.56308  3.21004  5.08079  3.26457  3.80355  2.64692  1.43266  2.38882  5.74623  4.54869    120 t - - -
          2.68618  4.42225  2.77519  2.73123  3.46354  2.40513  3.72494  3.29354  2.67741  2.69355  4.24690  2.90347  2.73739  3.18146  2.89801  2.37887  2.77519  2.98518  4.58477  3.61503
          0.00312  6.16634  6.88869  0.61958  0.77255  1.15989  0.37618
     85   4.67175  4.05605  6.71383  6.14732  3.63133  6.05671  6.45843  1.24371  5.99837  0.98820  2.64970  6.23224  6.24608  6.01842  5.99119  5.42549  4.89976  1.71331  6.67886  5.61146    121 l - - -
          2.68618  4.42225  2.77519  2.73123  3.46354  2.40513  3.72494  3.29354  2.67741  2.69355  4.24690  2.90347  2.73739  3.18146  2.89801  2.37887  2.77519  2.98518  4.58477  3.61503
          0.00312  6.16634  6.88869  0.61958  0.77255  1.15989  0.37618
     86   2.85603  4.10300  3.26639  1.85308  2.91115  3.65100  2.61193  3.97867  2.47728  4.32938  2.98404  3.23734  4.69531  2.70689  2.75398  2.27238  2.63910  3.56610  6.46155  3.58554    122 e - - -
          2.68618  4.42225  2.77519  2.73123  3.46354  2.40513  3.72494  3.29354  2.67741  2.69355  4.24690  2.90347  2.73739  3.18146  2.89801  2.37887  2.77519  2.98518  4.58477  3.61503
          0.00312  6.16634  6.88869  0.61958  0.77255  1.15989  0.37618
     87   2.79287  5.02427  5.62547  5.00936  1.43247  4.82157  5.15561  2.16195  3.64594  1.32759  3.49072  4.98750  5.18505  4.92082  3.45534  4.13332  3.88325  2.28971  3.82956  3.83291    123 l - - -
          2.68618  4.42225  2.77519  2.73123  3.46354  2.40513  3.72494  3.29354  2.67741  2.69355  4.24690  2.90347  2.73739  3.18146  2.89801  2.37887  2.77519  2.98518  4.58477  3.61503
          0.16180  6.16634  1.91538  0.61958  0.77255  0.50878  0.91937
     88   3.46579  5.97783  1.22117  2.92034  5.32351  4.23933  3.05402  3.28126  2.33695  4.28336  4.05084  2.50314  4.63282  2.27964  2.85645  2.82289  3.26619  4.36879  6.41014  3.80299    124 d - - -
          2.68618  4.42225  2.77519  2.73123  3.46354  2.40513  3.72494  3.29354  2.67741  2.69355  4.24690  2.90347  2.73739  3.18146  2.89801  2.37887  2.77519  2.98518  4.58477  3.61503
          0.00341  6.07871  6.80106  0.61958  0.77255  1.48704  0.25624
     89   3.08106  5.97754  2.08755  2.01097  5.32310  4.23932  4.42634  3.31666  2.24170  2.98436  5.01807  3.23062  1.93850  3.09938  3.22441  2.39982  2.49368  4.36844  6.40993  4.99868    125 p - - -
          2.68618  4.42225  2.77519  2.73123  3.46354  2.40513  3.72494  3.29354  2.67741  2.69355  4.24690  2.90347  2.73739  3.18146  2.89801  2.37887  2.77519  2.98518  4.58477  3.61503
          0.00341  6.07871  6.80106  0.61958  0.77255  1.18587  0.36453
     90   2.78188  5.99628  2.82910  2.48244  5.34246  2.09445  2.96450  4.00377  2.21313  2.85330  5.03665  2.35630  4.64991  2.43568  2.86494  2.41844  3.03355  3.59651  6.42830  5.01668    126 g - - -
          2.68618  4.42225  2.77519  2.73123  3.46354  2.40513  3.72494  3.29354  2.67741  2.69355  4.24690  2.90347  2.73739  3.18146  2.89801  2.37887  2.77519  2.98518  4.58477  3.61503
          0.00332  6.10445  6.82680  0.61958  0.77255  1.40427  0.28176
     91   2.09172  5.95871  3.74925  2.94073  5.28831  3.53808  4.45396  4.76350  2.76575  3.09551  5.00347  2.42562  4.65835  3.09726  2.88263  1.66415  1.73378  3.18497  6.40077  3.89595    127 s - - -
          2.68618  4.42225  2.77519  2.73123  3.46354  2.40513  3.72494  3.29354  2.67741  2.69355  4.24690  2.90347  2.73739  3.18146  2.89801  2.37887  2.77519  2.98518  4.58477  3.61503
          0.00332  6.10445  6.82680  0.61958  0.77255  1.18535  0.36476
     92   2.08656  3.99602  3.06044  3.20915  3.82488  2.44360  4.46818  4.76202  2.56440  3.53134  3.39080  2.81696  3.69904  3.14029  3.35886  2.26928  1.54017  4.34334  6.40696  5.00764    128 t - - -
          2.68654  4.42332  2.77443  2.73193  3.46351  2.40454  3.72369  3.29461  2.67762  2.69373  4.24597  2.90215  2.73713  3.18254  2.89821  2.37927  2.77496  2.98452  4.58584  3.61610
          0.46679  0.98907  6.84434  0.82425  0.57726  0.31244  1.31549
     93   1.92857  6.08844  3.44417  2.31827  5.43288  4.35329  4.54041  2.85158  2.20078  3.16766  3.90997  3.29993  3.82724  2.82398  2.21785  2.06134  2.40260  4.47874  6.52150  5.11092    133 a - - -
          2.68618  4.42225  2.77519  2.73123  3.46354  2.40513  3.72494  3.29354  2.67741  2.69355  4.24690  2.90347  2.73739  3.18146  2.89801  2.37887  2.77519  2.98518  4.58477  3.61503
          0.02475  6.24238  3.79427  0.61958  0.77255  0.70664  0.67983
     94   5.42095  6.55893  7.44758  6.87211  2.48177  6.93729  7.21984  1.18377  6.76910  0.85262  2.65976  7.13655  6.80015  6.47073  6.63163  6.38044  5.61038  2.40256  6.99482  6.12943    134 l - - -
          2.68618  4.42225  2.77519  2.73123  3.46354  2.40513  3.72494  3.29354  2.67741  2.69355  4.24690  2.90347  2.73739  3.18146  2.89801  2.37887  2.77519  2.98518  4.58477  3.61503
          0.00296  6.22059  6.94293  0.61958  0.77255  0.86262  0.54827
     95   2.49002  6.07079  3.32741  2.06713  5.41424  4.33837  3.64510  3.05652  1.91306  3.81460  4.13403  3.37605  2.97315  2.80947  3.40203  2.10054  2.36374  2.81669  6.50445  3.94509    135 k - - -
          2.68649  4.42256  2.77550  2.73091  3.46385  2.40516  3.72417  3.29385  2.67728  2.69291  4.24720  2.90377  2.73724  3.18177  2.89784  2.37917  2.77485  2.98549  4.58263  3.61534
          0.14539  2.18739  3.76765  0.68664  0.69970  0.56831  0.83582
     96   2.36342  3.56088  1.89007  2.51141  5.42486  2.21389  4.52510  4.91172  2.60146  4.38439  5.11902  3.15842  4.73155  2.76119  3.03153  1.53007  3.79620  4.46989  6.51056  5.09879    138 s - - -
          2.68618  4.42225  2.77519  2.73123  3.46354  2.40513  3.72494  3.29354  2.67741  2.69355  4.24690  2.90347  2.73739  3.18146  2.89801  2.37887  2.77519  2.98518  4.58477  3.61503
          0.00296  6.22048  6.94282  0.61958  0.77255  0.86335  0.54774
     97   1.31650  5.06754  5.64946  5.03460  2.95242  3.31703  5.19402  1.92151  3.90172  2.25165  4.18653  5.02110  5.22439  4.95326  4.83122  3.41266  3.92406  1.49587  5.68956  3.59743    139 a - - -
          2.68618  4.42225  2.77519  2.73123  3.46354  2.40513  3.72494  3.29354  2.67741  2.69355  4.24690  2.90347  2.73739  3.18146  2.89801  2.37887  2.77519  2.98518  4.58477  3.61503
          0.00296  6.22048  6.94282  0.61958  0.77255  0.86335  0.54774
     98   2.85281  6.07689  2.75648  2.32291  5.42311  3.76764  4.52383  4.90989  2.28791  3.41235  5.11725  2.76266  4.73039  1.70042  3.24310  2.07980  2.08067  3.18587  6.50888  5.09723    140 q - - -
          2.68618  4.42225  2.77519  2.73123  3.46354  2.40513  3.72494  3.29354  2.67741  2.69355  4.24690  2.90347  2.73739  3.18146  2.89801  2.37887  2.77519  2.98518  4.58477  3.61503
          0.00296  6.22048  6.94282  0.61958  0.77255  0.86335  0.54774
     99   3.70893  3.91553  5.68735  5.07188  3.53270  3.89216  5.21824  1.99994  3.91265  0.86125  2.93697  5.04949  5.24498  4.98314  4.85826  4.19503  3.42047  1.76194  5.70668  4.53128    141 l - - -
          2.68618  4.42225  2.77519  2.73123  3.46354  2.40513  3.72494  3.29354  2.67741  2.69355  4.24690  2.90347  2.73739  3.18146  2.89801  2.37887  2.77519  2.98518  4.58477  3.61503
          0.00296  6.22048  6.94282  0.61958  0.77255  0.86335  0.54774
    100   2.40867  3.81237  2.29786  2.28747  2.56594  4.52780  4.75733  2.77922  3.66964  2.93427  3.99027  3.00985  4.91209  2.91505  4.08210  1.96318  3.04242  2.40070  6.07514  3.83121    142 s - - -
          2.68618  4.42225  2.77519  2.73123  3.46354  2.40513  3.72494  3.29354  2.67741  2.69355  4.24690  2.90347  2.73739  3.18146  2.89801  2.37887  2.77519  2.98518  4.58477  3.61503
          0.00296  6.22048  6.94282  0.61958  0.77255  0.86335  0.54774
    101   2.81456  6.07419  3.03807  2.99510  5.41657  2.94402  3.56761  3.37966  3.26741  4.37838  5.11580  2.58640  1.01044  2.92850  3.76013  2.51360  3.04540  4.46343  6.50849  5.09872    143 p - - -
          2.68587  4.42171  2.77534  2.73150  3.46325  2.40426  3.72705  3.28951  2.67657  2.69388  4.24616  2.90502  2.73730  3.18005  2.90012  2.37864  2.77618  2.98649  4.58688  3.61382
          0.35692  1.40743  2.89322  1.81172  0.17838  0.86335  0.54774
    102   1.88273  6.02813  3.23724  2.48052  5.37253  4.29070  4.47955  4.85816  3.21548  4.33327  3.96083  2.15045  2.20767  2.81138  3.70850  1.46913  2.96572  4.41850  6.46146  5.05057    157 s - - -
          2.68607  4.42274  2.77492  2.73172  3.46403  2.40463  3.72543  3.29293  2.67789  2.69360  4.24738  2.90348  2.73788  3.18135  2.89627  2.37909  2.77568  2.98530  4.58526  3.61459
          0.37536  1.51167  2.38146  0.54533  0.86666  0.46738  0.98522
    103   2.60480  5.86490  1.38943  3.26751  5.15109  2.31493  3.56581  2.50447  3.26610  4.14471  3.83878  3.12903  2.87215  3.62261  2.92385  3.01917  2.96253  3.17587  6.33454  3.86296    161 d - - -
          2.68618  4.42225  2.77519  2.73123  3.46354  2.40513  3.72494  3.29354  2.67741  2.69355  4.24690  2.90347  2.73739  3.18146  2.89801  2.37887  2.77519  2.98518  4.58477  3.61503
          0.01903  6.12670  4.09429  0.61958  0.77255  1.05851  0.42614
    104   2.84012  2.98579  2.75678  2.50807  4.53841  3.62476  4.73302  1.90749  3.68832  2.27580  4.48111  3.02783  3.09619  4.00676  4.08015  2.71069  2.81581  1.92626  5.95089  4.69607    162 i - - -
          2.68618  4.42225  2.77519  2.73123  3.46354  2.40513  3.72494  3.29354  2.67741  2.69355  4.24690  2.90347  2.73739  3.18146  2.89801  2.37887  2.77519  2.98518  4.58477  3.61503
          0.00325  6.12666  6.84901  0.61958  0.77255  1.25768  0.33451
    105   2.70888  3.01738  2.04787  2.01322  5.03638  4.33309  4.53288  3.61040  3.31683  3.37432  4.84498  3.32369  1.78766  3.66949  3.27256  2.89214  2.75842  2.87554  4.22948  3.52215    163 p - - -
          2.68618  4.42225  2.77519  2.73123  3.46354  2.40513  3.72494  3.29354  2.67741  2.69355  4.24690  2.90347  2.73739  3.18146  2.89801  2.37887  2.77519  2.98518  4.58477  3.61503
          0.00325  6.12666  6.84901  0.61958  0.77255  1.25768  0.33451
    106   2.91200  4.99368  5.59311  4.97711  3.06288  4.79055  3.20277  1.41038  4.75988  1.90814  3.01723  4.95598  5.15413  3.74002  4.76476  4.10223  2.82831  1.58385  5.61562  2.93654    164 i - - -
          2.68618  4.42225  2.77519  2.73123  3.46354  2.40513  3.72494  3.29354  2.67741  2.69355  4.24690  2.90347  2.73739  3.18146  2.89801  2.37887  2.77519  2.98518  4.58477  3.61503
          0.00325  6.12666  6.84901  0.61958  0.77255  1.25768  0.33451
    107   2.20218  6.01165  1.94757  1.83429  5.35792  2.62180  4.45849  3.77571  2.41160  3.73899  5.05200  3.22269  3.28914  2.82128  3.18454  2.48764  2.87134  4.40293  6.44363  3.84963    165 e - - -
          2.68618  4.42225  2.77519  2.73123  3.46354  2.40513  3.72494  3.29354  2.67741  2.69355  4.24690  2.90347  2.73739  3.18146  2.89801  2.37887  2.77519  2.98518  4.58477  3.61503
          0.00325  6.12666  6.84901  0.61958  0.77255  1.25768  0.33451
    108   3.23096  6.02328  0.89292  2.03838  5.36903  4.27866  4.46854  3.72534  2.50796  4.32871  5.06409  3.20921  4.67432  3.23085  2.66776  3.10061  3.23060  4.41435  6.45513  5.04308    166 d - - -
          2.68618  4.42225  2.77519  2.73123  3.46354  2.40513  3.72494  3.29354  2.67741  2.69355  4.24690  2.90347  2.73739  3.18146  2.89801  2.37887  2.77519  2.98518  4.58477  3.61503
          0.00325  6.12666  6.84901  0.61958  0.77255  1.25768  0.33451
    109   2.74331  4.99454  3.78325  4.97896  3.44041  4.79174  5.12578  1.50210  4.76155  1.33125  2.63996  4.95745  5.15520  3.92216  4.76610  4.10347  3.85345  1.85362  3.79951  3.56360    167 l - - -
          2.68618  4.42225  2.77519  2.73123  3.46354  2.40513  3.72494  3.29354  2.67741  2.69355  4.24690  2.90347  2.73739  3.18146  2.89801  2.37887  2.77519  2.98518  4.58477  3.61503
          0.00325  6.12666  6.84901  0.61958  0.77255  1.25768  0.33451
    110   2.48225  5.00452  5.50403  3.15813  2.81860  4.77842  5.10788  2.01059  3.58117  1.56131  3.66811  4.91512  3.81485  4.84146  3.05517  4.08632  3.84980  1.41952  5.62511  3.73101    168 v - - -
          2.68618  4.42225  2.77519  2.73123  3.46354  2.40513  3.72494  3.29354  2.67741  2.69355  4.24690  2.90347  2.73739  3.18146  2.89801  2.37887  2.77519  2.98518  4.58477  3.61503
          0.00325  6.12666  6.84901  0.61958  0.77255  1.25768  0.33451
    111   2.65880  6.01137  2.40434  1.50377  4.11656  3.74672  3.29699  4.84422  2.85818  3.25682  5.05175  3.20932  4.66511  2.03192  2.17945  3.03435  2.95688  3.66275  6.44342  5.03182    169 e - - -
          2.68618  4.42225  2.77519  2.73123  3.46354  2.40513  3.72494  3.29354  2.67741  2.69355  4.24690  2.90347  2.73739  3.18146  2.89801  2.37887  2.77519  2.98518  4.58477  3.61503
          0.00325  6.12666  6.84901  0.61958  0.77255  1.25768  0.33451
    112   1.66168  5.99550  2.90815  1.85940  5.33452  4.27528  3.75004  4.03185  2.60267  4.29821  3.94979  3.74508  3.02705  2.92730  2.91830  2.79498  2.87148  2.70439  3.32191  3.50505    170 a - - -
          2.68618  4.42225  2.77519  2.73123  3.46354  2.40513  3.72494  3.29354  2.67741  2.69355  4.24690  2.90347  2.73739  3.18146  2.89801  2.37887  2.77519  2.98518  4.58477  3.61503
          0.00325  6.12666  6.84901  0.61958  0.77255  1.25768  0.33451
    113   0.82161  3.93969  3.74058  4.31528  3.20918  2.95348  4.95995  3.57918  4.21986  2.92438  4.23453  4.58501  5.04136  3.71126  4.45233  2.30890  3.24133  2.96207  3.83166  3.54944    171 a - - -
          2.68618  4.42225  2.77519  2.73123  3.46354  2.40513  3.72494  3.29354  2.67741  2.69355  4.24690  2.90347  2.73739  3.18146  2.89801  2.37887  2.77519  2.98518  4.58477  3.61503
          0.00325  6.12666  6.84901  0.61958  0.77255  1.25768  0.33451
    114   2.59645  5.82902  2.77569  2.76292  3.84892  3.59954  3.40678  2.64071  2.02008  2.16785  3.18833  2.96850  3.27115  3.64159  2.55977  3.51511  3.74251  2.29821  6.30724  4.94431    172 k - - -
          2.68618  4.42225  2.77519  2.73123  3.46354  2.40513  3.72494  3.29354  2.67741  2.69355  4.24690  2.90347  2.73739  3.18146  2.89801  2.37887  2.77519  2.98518  4.58477  3.61503
          0.00325  6.12666  6.84901  0.61958  0.77255  1.05806  0.42637
    115   1.75196  6.01690  3.06678  2.40979  3.91980  2.50352  3.57750  3.41138  2.65661  4.32165  4.11962  3.75140  3.85554  2.92165  2.58237  1.90889  2.82907  4.40686  6.45033  3.49810    173 a - - -
          2.68511  4.42084  2.77704  2.73104  3.46250  2.40572  3.72590  3.29564  2.67904  2.68886  4.24882  2.90459  2.73916  3.18021  2.89866  2.37669  2.77653  2.98569  4.58084  3.61561
          0.70423  0.80459  2.84319  1.83512  0.17387  0.44789  1.01881
    116   2.90768  5.85157  2.56220  2.55499  3.82583  4.34354  3.62032  3.67718  3.31229  2.98911  3.17421  3.84720  3.60751  2.93189  1.71388  2.31411  2.14330  3.21713  4.39348  3.82707    188 r - - -
          2.68618  4.42225  2.77519  2.73123  3.46354  2.40513  3.72494  3.29354  2.67741  2.69355  4.24690  2.90347  2.73739  3.18146  2.89801  2.37887  2.77519  2.98518  4.58477  3.61503
          0.01838  6.16180  4.12844  0.61958  0.77255  1.10244  0.40356
    117   2.67078  6.02991  2.96754  2.94036  5.37600  3.05236  4.47619  4.86288  3.21124  4.33567  5.07052  1.26295  3.93324  2.34398  2.60020  1.97992  2.76796  4.42114  6.46198  5.05006    189 n - - -
          2.68618  4.42225  2.77519  2.73123  3.46354  2.40513  3.72494  3.29354  2.67741  2.69355  4.24690  2.90347  2.73739  3.18146  2.89801  2.37887  2.77519  2.98518  4.58477  3.61503
          0.00329  6.11537  6.83771  0.61958  0.77255  0.31454  1.30980
    118   2.84266  6.06376  1.17400  2.93672  3.97859  3.12291  3.61042  4.89330  3.25146  3.78111  3.97554  2.24251  4.72273  2.68663  2.72267  2.31351  3.78634  3.83949  6.49697  5.08654    190 d - - -
          2.68618  4.42225  2.77519  2.73123  3.46354  2.40513  3.72494  3.29354  2.67741  2.69355  4.24690  2.90347  2.73739  3.18146  2.89801  2.37887  2.77519  2.98518  4.58477  3.61503
          0.00299  6.20819  6.93054  0.61958  0.77255  0.62719  0.76376
    119   3.02273  3.93741  5.68404  5.06897  3.04014  4.87932  5.21588  1.51632  4.85182  1.40815  3.45989  5.04648  3.29703  4.98081  4.85569  4.19203  2.48152  1.67673  5.70417  4.52847    191 l - - -
          2.68618  4.42225  2.77519  2.73123  3.46354  2.40513  3.72494  3.29354  2.67741  2.69355  4.24690  2.90347  2.73739  3.18146  2.89801  2.37887  2.77519  2.98518  4.58477  3.61503
          0.00299  6.20819  6.93054  0.61958  0.77255  0.62719  0.76376
    120   2.36936  6.06752  2.99267  2.93613  5.41343  2.44552  3.44149  3.81594  2.77601  2.85080  5.10796  3.42382  2.36068  2.31950  2.36033  2.28140  2.42401  4.45861  6.49970  5.08824    192 s - - -
          2.68618  4.42225  2.77519  2.73123  3.46354  2.40513  3.72494  3.29354  2.67741  2.69355  4.24690  2.90347  2.73739  3.18146  2.89801  2.37887  2.77519  2.98518  4.58477  3.61503
          0.00299  6.20819  6.93054  0.61958  0.77255  0.62719  0.76376
    121   3.67726  5.07733  5.48630  4.88110  1.60109  3.05223  5.15402  3.12161  2.82941  2.15124  3.08870  4.93897  5.19417  3.70641  3.94720  2.43893  2.78030  2.72117  2.83284  2.23965    193 f - - -
          2.68618  4.42225  2.77519  2.73123  3.46354  2.40513  3.72494  3.29354  2.67741  2.69355  4.24690  2.90347  2.73739  3.18146  2.89801  2.37887  2.77519  2.98518  4.58477  3.61503
          0.01753  6.20819  4.17579  0.61958  0.77255  0.62719  0.76376
    122   2.54615  5.04894  5.61634  5.00233  2.77451  4.83880  5.17148  2.12343  4.79129  0.91006  4.16743  4.99508  5.20261  3.76192  3.28920  3.61447  2.94137  2.15577  5.67070  4.49435    194 l - - -
          2.68618  4.42225  2.77519  2.73123  3.46354  2.40513  3.72494  3.29354  2.67741  2.69355  4.24690  2.90347  2.73739  3.18146  2.89801  2.37887  2.77519  2.98518  4.58477  3.61503
          0.00304  6.19370  6.91605  0.61958  0.77255  0.73863  0.64965
    123   3.88561  5.23728  5.87580  5.26961  3.07773  5.09253  5.44268  1.78076  3.78603  1.40754  3.12206  5.25979  5.43804  5.18728  5.06985  4.41198  3.09213  1.08101  5.90890  4.74009    195 v - - -
          2.68618  4.42225  2.77519  2.73123  3.46354  2.40513  3.72494  3.29354  2.67741  2.69355  4.24690  2.90347  2.73739  3.18146  2.89801  2.37887  2.77519  2.98518  4.58477  3.61503
          0.00308  6.17899  6.90133  0.61958  0.77255  0.73863  0.64965
    124   2.49333  3.75855  3.84627  2.71114  3.89881  3.55232  3.27459  2.89228  2.66875  3.00121  4.97989  2.94993  4.73032  2.64280  1.69694  2.42379  2.70766  3.09229  6.38945  3.90441    196 r - - -
          2.68618  4.42225  2.77519  2.73123  3.46354  2.40513  3.72494  3.29354  2.67741  2.69355  4.24690  2.90347  2.73739  3.18146  2.89801  2.37887  2.77519  2.98518  4.58477  3.61503
          0.00308  6.17899  6.90133  0.61958  0.77255  0.73863  0.64965
    125   2.71165  6.04727  2.54965  0.94657  5.39322  4.30799  4.49497  4.87980  2.80150  3.64054  4.00558  2.70199  4.70150  2.87131  2.49478  3.23072  3.26184  3.81135  6.47942  5.06794    197 e - - -
          2.68618  4.42225  2.77519  2.73123  3.46354  2.40513  3.72494  3.29354  2.67741  2.69355  4.24690  2.90347  2.73739  3.18146  2.89801  2.37887  2.77519  2.98518  4.58477  3.61503
          0.00308  6.17899  6.90133  0.61958  0.77255  0.73863  0.64965
    126   2.61459  5.03556  3.83056  5.01252  2.99080  4.83134  5.16526  1.51022  4.79684  1.81008  3.45449  4.07711  5.19491  4.92759  4.80410  4.14282  2.50779  1.40811  5.65813  3.89757    198 v - - -
          2.68618  4.42225  2.77519  2.73123  3.46354  2.40513  3.72494  3.29354  2.67741  2.69355  4.24690  2.90347  2.73739  3.18146  2.89801  2.37887  2.77519  2.98518  4.58477  3.61503
          0.00308  6.17899  6.90133  0.61958  0.77255  0.73863  0.64965
    127   3.15893  5.99251  3.80991  2.72438  5.31458  4.32112  3.83142  2.36496  1.99164  2.29998  3.15752  3.25564  3.81812  2.14767  1.81901  3.15223  3.28008  4.37073  6.43919  3.90675    199 r - - -
          2.68618  4.42225  2.77519  2.73123  3.46354  2.40513  3.72494  3.29354  2.67741  2.69355  4.24690  2.90347  2.73739  3.18146  2.89801  2.37887  2.77519  2.98518  4.58477  3.61503
          0.00308  6.17899  6.90133  0.61958  0.77255  0.73863  0.64965
    128   1.74060  6.04684  2.24889  2.50432  3.95979  3.57769  2.30928  4.87913  2.88055  3.32675  5.08731  2.35686  4.70147  3.15274  2.57084  2.26154  3.76562  3.70260  6.47909  5.06769    200 a - - -
          2.68618  4.42225  2.77519  2.73123  3.46354  2.40513  3.72494  3.29354  2.67741  2.69355  4.24690  2.90347  2.73739  3.18146  2.89801  2.37887  2.77519  2.98518  4.58477  3.61503
          0.00308  6.17899  6.90133  0.61958  0.77255  0.73863  0.64965
    129   2.84917  6.01265  3.29302  3.24519  3.86772  3.62087  3.28225  3.74625  2.66729  3.41161  5.05725  3.25172  4.71050  3.23904  0.75560  3.08037  3.76923  4.39539  6.45408  5.05250    201 r - - -
          2.68618  4.42225  2.77519  2.73123  3.46354  2.40513  3.72494  3.29354  2.67741  2.69355  4.24690  2.90347  2.73739  3.18146  2.89801  2.37887  2.77519  2.98518  4.58477  3.61503
          0.02251  6.17899  3.90292  0.61958  0.77255  0.73863  0.64965
    130   2.57823  5.01894  5.62027  3.70503  2.95362  4.81635  5.15044  1.40409  4.78663  1.42323  4.13774  4.98229  5.17988  4.91575  4.79096  3.38147  3.87797  1.74985  4.27714  3.17262    202 i - - -
          2.68618  4.42225  2.77519  2.73123  3.46354  2.40513  3.72494  3.29354  2.67741  2.69355  4.24690  2.90347  2.73739  3.18146  2.89801  2.37887  2.77519  2.98518  4.58477  3.61503
          0.04932  6.15962  3.07886  0.61958  0.77255  0.86660  0.54538
    131   2.33151  3.94474  3.42125  3.00993  3.62488  3.66742  3.41771  2.45937  3.37833  3.92176  3.92672  2.97266  4.74632  2.72225  1.89895  2.72533  2.68479  3.38250  3.47975  2.48174    203 r - - -
          2.68618  4.42225  2.77519  2.73123  3.46354  2.40513  3.72494  3.29354  2.67741  2.69355  4.24690  2.90347  2.73739  3.18146  2.89801  2.37887  2.77519  2.98518  4.58477  3.61503
          0.02777  6.11359  3.68182  0.61958  0.77255  1.11063  0.39951
    132   1.89444  2.67477  3.34246  2.98422  5.30473  3.64355  3.60327  3.68787  2.20574  3.08772  3.85162  2.30923  4.64369  2.66900  3.36451  2.36627  2.24074  4.35369  6.40410  4.99761    204 a - - -
          2.68618  4.42225  2.77519  2.73123  3.46354  2.40513  3.72494  3.29354  2.67741  2.69355  4.24690  2.90347  2.73739  3.18146  2.89801  2.37887  2.77519  2.98518  4.58477  3.61503
          0.00355  6.03883  6.76118  0.61958  0.77255  1.21571  0.35169
    133   2.40841  3.25352  4.11777  3.08964  3.53071  3.48543  2.39353  3.94504  3.53225  2.44871  2.69021  2.72422  4.77928  2.65192  2.90409  2.69428  2.25286  3.21514  4.11805  3.60883    205 t - - -
          2.68618  4.42225  2.77519  2.73123  3.46354  2.40513  3.72494  3.29354  2.67741  2.69355  4.24690  2.90347  2.73739  3.18146  2.89801  2.37887  2.77519  2.98518  4.58477  3.61503
          0.00361  6.02280  6.74514  0.61958  0.77255  1.21571  0.35169
    134   2.10594  3.31569  4.40097  3.06297  4.33535  4.48311  2.48522  3.69555  2.60099  1.97127  3.11340  4.23111  4.86194  3.41961  2.70622  3.72970  2.46693  2.34208  3.93045  3.07721    206 l - - -
          2.68618  4.42225  2.77519  2.73123  3.46354  2.40513  3.72494  3.29354  2.67741  2.69355  4.24690  2.90347  2.73739  3.18146  2.89801  2.37887  2.77519  2.98518  4.58477  3.61503
          0.05600  6.02280  2.95576  0.61958  0.77255  1.21571  0.35169
    135   1.77607  5.77166  3.71205  3.15543  5.06230  4.20002  3.09513  3.62000  2.85383  2.07933  4.82707  3.13288  2.88013  2.64651  2.12402  2.76855  2.56315  3.30090  6.23836  4.86291    207 a - - -
          2.68618  4.42225  2.77519  2.73123  3.46354  2.40513  3.72494  3.29354  2.67741  2.69355  4.24690  2.90347  2.73739  3.18146  2.89801  2.37887  2.77519  2.98518  4.58477  3.61503
          0.00400  5.91978  6.64213  0.61958  0.77255  1.39152  0.28595
    136   3.41768  5.22331  4.17294  3.03965  2.96340  4.36312  4.60304  3.74271  2.79897  1.56968  3.41699  3.32129  4.74476  3.88724  1.27660  3.24381  3.27719  2.74980  5.79283  4.54266    208 r - - -
          2.68618  4.42225  2.77519  2.73123  3.46354  2.40513  3.72494  3.29354  2.67741  2.69355  4.24690  2.90347  2.73739  3.18146  2.89801  2.37887  2.77519  2.98518  4.58477  3.61503
          0.00406  5.90443  6.62677  0.61958  0.77255  1.39152  0.28595
    137   2.81516  3.39296  3.09863  1.73616  3.73264  4.15109  3.53369  3.13318  2.43533  2.09592  3.94031  3.15249  4.54334  3.10012  2.54182  2.45239  3.58910  3.17186  6.21243  4.83098    209 e - - -
          2.68618  4.42225  2.77519  2.73123  3.46354  2.40513  3.72494  3.29354  2.67741  2.69355  4.24690  2.90347  2.73739  3.18146  2.89801  2.37887  2.77519  2.98518  4.58477  3.61503
          0.03282  5.87616  3.52411  0.61958  0.77255  1.14019  0.38531
    138   1.74292  3.93803  3.21552  2.01854  5.11225  3.45472  4.30737  4.58248  1.85888  2.35859  4.83665  3.59455  4.51071  2.63480  3.54024  2.58372  3.56629  3.05634  6.23650  3.86820    210 a - - -
          2.68618  4.42225  2.77519  2.73123  3.46354  2.40513  3.72494  3.29354  2.67741  2.69355  4.24690  2.90347  2.73739  3.18146  2.89801  2.37887  2.77519  2.98518  4.58477  3.61503
          0.00419  5.87400  6.59635  0.61958  0.77255  1.39741  0.28400
    139   2.54005  5.81778  2.95664  1.17738  3.97660  4.11153  3.33673  3.78464  2.74442  2.43460  4.86135  3.58332  4.50477  2.26362  3.52981  2.94257  2.89156  4.20247  6.25712  4.85291    211 e - - -
          2.68618  4.42225  2.77519  2.73123  3.46354  2.40513  3.72494  3.29354  2.67741  2.69355  4.24690  2.90347  2.73739  3.18146  2.89801  2.37887  2.77519  2.98518  4.58477  3.61503
          0.00419  5.87400  6.59635  0.61958  0.77255  1.39741  0.28400
    140   3.19003  3.09108  5.55929  4.94838  3.99951  4.76553  5.10762  1.94245  4.73631  1.14952  2.53903  4.93313  5.11646  4.85950  4.74041  4.08195  3.80642  1.49730  4.07441  4.41023    212 l - - -
          2.68618  4.42225  2.77519  2.73123  3.46354  2.40513  3.72494  3.29354  2.67741  2.69355  4.24690  2.90347  2.73739  3.18146  2.89801  2.37887  2.77519  2.98518  4.58477  3.61503
          0.00419  5.87400  6.59635  0.61958  0.77255  1.39741  0.28400
    141   2.37897  5.84559  2.54496  2.02009  5.19187  3.09560  4.29236  4.67869  1.95510  4.15138  3.39839  3.04096  4.49892  2.94256  2.28698  2.67466  2.09828  4.23688  6.27755  4.86587    213 k - - -
          2.68618  4.42225  2.77519  2.73123  3.46354  2.40513  3.72494  3.29354  2.67741  2.69355  4.24690  2.90347  2.73739  3.18146  2.89801  2.37887  2.77519  2.98518  4.58477  3.61503
          0.00419  5.87400  6.59635  0.61958  0.77255  1.39741  0.28400
    142   2.24452  5.84416  1.75291  2.17194  5.18983  2.64271  3.22889  4.67622  2.49772  3.42574  4.88466  3.57289  4.49914  2.62000  3.08449  2.53357  2.82466  2.99891  6.27648  4.86517    214 d - - -
          2.68618  4.42225  2.77519  2.73123  3.46354  2.40513  3.72494  3.29354  2.67741  2.69355  4.24690  2.90347  2.73739  3.18146  2.89801  2.37887  2.77519  2.98518  4.58477  3.61503
          0.00419  5.87400  6.59635  0.61958  0.77255  1.39741  0.28400
    143   1.88856  4.91423  5.09222  3.73626  4.04344  4.55962  4.94108  3.35081  4.37182  1.02437  4.05695  4.64267  4.95756  4.56686  4.50059  2.30686  3.23202  1.84120  5.56282  4.37788    215 l - - -
          2.68612  4.42256  2.77550  2.73074  3.46385  2.40543  3.72525  3.29385  2.67673  2.69386  4.24720  2.90271  2.73770  3.18114  2.89790  2.37917  2.77550  2.98500  4.58508  3.61416
          0.46953  1.13139  2.95423  0.04033  3.23068  0.92736  0.50351
    144   2.34078  3.96250  2.80747  2.71514  5.17649  4.09256  4.27956  4.66283  2.51955  4.13639  4.87141  2.45960  4.48605  2.54091  1.74712  1.91785  2.61787  4.22181  6.26324  3.81008    217 r - - -
          2.68618  4.42225  2.77519  2.73123  3.46354  2.40513  3.72494  3.29354  2.67741  2.69355  4.24690  2.90347  2.73739  3.18146  2.89801  2.37887  2.77519  2.98518  4.58477  3.61503
          0.04476  5.85300  3.19662  0.61958  0.77255  1.38309  0.28875
    145   2.15639  5.80409  3.54329  2.15728  5.14888  4.06810  3.29712  3.30776  2.41144  3.32067  4.84484  2.51900  3.11258  2.66619  2.60372  1.69572  3.52537  4.19458  6.23692  4.82620    218 s - - -
          2.68618  4.42225  2.77519  2.73123  3.46354  2.40513  3.72494  3.29354  2.67741  2.69355  4.24690  2.90347  2.73739  3.18146  2.89801  2.37887  2.77519  2.98518  4.58477  3.61503
          0.00445  5.81270  6.53504  0.61958  0.77255  1.48436  0.25702
    146   3.29642  5.78130  3.55542  2.71293  5.11592  2.71127  4.26192  3.46109  2.13796  4.08196  3.53724  2.61454  4.46724  2.94707  1.36210  2.86898  2.44684  3.31119  6.22014  4.81596    219 r - - -
          2.68618  4.42225  2.77519  2.73123  3.46354  2.40513  3.72494  3.29354  2.67741  2.69355  4.24690  2.90347  2.73739  3.18146  2.89801  2.37887  2.77519  2.98518  4.58477  3.61503
          0.00445  5.81270  6.53504  0.61958  0.77255  1.48436  0.25702
    147   2.95139  3.46743  5.30613  4.69790  1.68641  4.57144  2.97567  3.22883  4.49689  2.67258  3.91437  4.70917  4.93561  4.63827  4.52731  3.88042  2.50062  2.69929  5.38577  1.18760    220 y - - -
          2.68618  4.42225  2.77519  2.73123  3.46354  2.40513  3.72494  3.29354  2.67741  2.69355  4.24690  2.90347  2.73739  3.18146  2.89801  2.37887  2.77519  2.98518  4.58477  3.61503
          0.00445  5.81270  6.53504  0.61958  0.77255  1.48436  0.25702
    148   2.15618  5.73284  3.57758  2.51925  5.04747  2.72573  3.42707  3.07992  2.28665  3.19970  3.65817  3.14439  1.89348  3.38144  3.50927  2.17789  2.87611  4.10702  6.18419  4.79238    221 p - - -
          2.68618  4.42225  2.77519  2.73123  3.46354  2.40513  3.72494  3.29354  2.67741  2.69355  4.24690  2.90347  2.73739  3.18146  2.89801  2.37887  2.77519  2.98518  4.58477  3.61503
          0.00445  5.81270  6.53504  0.61958  0.77255  1.48436  0.25702
    149   2.75058  3.05851  5.36723  4.75119  2.37304  3.54180  3.59529  1.79478  4.53378  1.37663  3.24677  4.72963  4.92746  4.66306  4.53836  3.87563  2.95138  2.04468  5.38882  4.21309    222 l - - -
          2.68618  4.42225  2.77519  2.73123  3.46354  2.40513  3.72494  3.29354  2.67741  2.69355  4.24690  2.90347  2.73739  3.18146  2.89801  2.37887  2.77519  2.98518  4.58477  3.61503
          0.00445  5.81270  6.53504  0.61958  0.77255  1.48436  0.25702
    150   2.69124  5.80788  1.84504  1.87366  5.15403  2.90733  4.25483  4.64079  2.13163  4.11362  4.84829  3.53470  4.46131  2.28552  3.13367  2.52922  2.46837  3.50146  6.23990  4.82824    223 d - - -
          2.68726  4.42367  2.77570  2.73212  3.46366  2.40609  3.72520  3.29081  2.67850  2.69421  4.24832  2.90488  2.73832  3.18090  2.89775  2.37819  2.77611  2.98567  4.57109  3.60411
          1.56697  0.23589  6.53504  0.66205  0.72525  0.91829  0.50949
    151   1.87925  5.81255  2.41006  2.75255  5.14168  3.16820  4.30912  3.50835  2.71443  3.30914  4.85742  3.06428  2.52293  2.72357  3.54033  2.46924  3.57165  1.93229  6.25489  4.85373    227 a - - -
          2.68618  4.42225  2.77519  2.73123  3.46354  2.40513  3.72494  3.29354  2.67741  2.69355  4.24690  2.90347  2.73739  3.18146  2.89801  2.37887  2.77519  2.98518  4.58477  3.61503
          0.05405  5.88380  2.99905  0.61958  0.77255  1.29495  0.32008
    152   2.48652  5.81845  2.10615  1.99619  3.85462  2.86541  4.26902  4.64916  2.17109  4.12365  4.85922  2.45090  2.90859  3.36547  3.49683  2.16698  3.53939  2.85461  6.25127  4.84036    228 e - - -
          2.68618  4.42225  2.77519  2.73123  3.46354  2.40513  3.72494  3.29354  2.67741  2.69355  4.24690  2.90347  2.73739  3.18146  2.89801  2.37887  2.77519  2.98518  4.58477  3.61503
          0.00436  5.83411  6.55645  0.61958  0.77255  1.43236  0.27279
    153   2.40918  5.81752  1.65717  1.83735  5.16209  4.08158  4.26890  4.64775  2.42502  3.05176  4.85833  3.54921  3.00487  2.86376  3.49666  2.40292  2.69943  4.20790  6.25048  3.59851    229 d - - -
          2.68618  4.42225  2.77519  2.73123  3.46354  2.40513  3.72494  3.29354  2.67741  2.69355  4.24690  2.90347  2.73739  3.18146  2.89801  2.37887  2.77519  2.98518  4.58477  3.61503
          0.00436  5.83411  6.55645  0.61958  0.77255  1.43236  0.27279
    154   2.29514  5.82180  3.06112  2.57235  5.16814  2.57542  4.26815  4.65503  2.41102  4.12760  4.86216  2.12440  4.47467  2.03225  2.12394  2.31236  3.01508  4.21313  6.25368  4.84192    230 q - - -
          2.68618  4.42225  2.77519  2.73123  3.46354  2.40513  3.72494  3.29354  2.67741  2.69355  4.24690  2.90347  2.73739  3.18146  2.89801  2.37887  2.77519  2.98518  4.58477  3.61503
          0.02714  5.80171  3.73989  0.61958  0.77255  0.71652  0.67031
    155   3.33814  5.83760  3.59102  1.69539  5.17849  4.11323  4.30021  4.66101  2.51306  2.31754  4.87950  2.76351  4.50655  2.76029  2.68188  2.41628  1.67253  3.65376  6.27251  4.86480    231 t - - -
          2.68618  4.42225  2.77519  2.73123  3.46354  2.40513  3.72494  3.29354  2.67741  2.69355  4.24690  2.90347  2.73739  3.18146  2.89801  2.37887  2.77519  2.98518  4.58477  3.61503
          0.00424  5.86071  6.58306  0.61958  0.77255  1.21504  0.35197
    156   4.67629  5.87351  6.74168  6.19631  3.23608  6.16585  6.59620  1.34728  6.08362  1.28153  2.80768  6.34665  6.25237  6.03010  6.06257  5.57056  4.90019  1.14820  6.65350  5.64773    232 v - - -
          2.68618  4.42225  2.77519  2.73123  3.46354  2.40513  3.72494  3.29354  2.67741  2.69355  4.24690  2.90347  2.73739  3.18146  2.89801  2.37887  2.77519  2.98518  4.58477  3.61503
          0.00424  5.86071  6.58306  0.61958  0.77255  1.21504  0.35197
    157   2.12662  5.09097  4.28905  3.17077  4.22534  4.37177  3.45195  2.11640  3.17066  2.32256  4.19498  4.11919  4.75057  3.97073  1.78465  3.04998  2.98372  1.83458  5.67480  4.44343    233 r - - -
          2.68618  4.42225  2.77519  2.73123  3.46354  2.40513  3.72494  3.29354  2.67741  2.69355  4.24690  2.90347  2.73739  3.18146  2.89801  2.37887  2.77519  2.98518  4.58477  3.61503
          0.00424  5.86071  6.58306  0.61958  0.77255  1.21504  0.35197
    158   1.49213  2.79811  5.42023  4.80870  3.93822  4.64017  3.65301  2.26528  4.59862  2.02539  3.95848  4.79983  5.00262  4.73394  4.61300  3.95294  3.19531  1.30914  5.47562  4.29867    234 v - - -
          2.68618  4.42225  2.77519  2.73123  3.46354  2.40513  3.72494  3.29354  2.67741  2.69355  4.24690  2.90347  2.73739  3.18146  2.89801  2.37887  2.77519  2.98518  4.58477  3.61503
          0.00442  5.81873  6.54108  0.61958  0.77255  1.21504  0.35197
    159   2.36018  5.01237  4.36624  3.79542  4.13838  3.49926  2.32423  2.98047  3.73691  2.30700  2.84832  2.93027  4.75059  3.24035  4.05691  2.67298  1.81296  2.11393  5.60348  4.38214    235 t - - -
          2.68618  4.42225  2.77519  2.73123  3.46354  2.40513  3.72494  3.29354  2.67741  2.69355  4.24690  2.90347  2.73739  3.18146  2.89801  2.37887  2.77519  2.98518  4.58477  3.61503
          0.00442  5.81873  6.54108  0.61958  0.77255  1.21504  0.35197
    160   2.90381  3.46614  5.46670  4.85389  2.88886  4.66864  5.00799  1.57024  4.63967  1.12208  2.46487  4.83582  5.02445  4.76526  4.64378  3.98334  3.11913  2.41957  5.48695  4.31518    236 l - - -
          2.68618  4.42225  2.77519  2.73123  3.46354  2.40513  3.72494  3.29354  2.67741  2.69355  4.24690  2.90347  2.73739  3.18146  2.89801  2.37887  2.77519  2.98518  4.58477  3.61503
          0.00442  5.81873  6.54108  0.61958  0.77255  1.21504  0.35197
    161   2.30713  5.75954  3.10906  3.01610  5.08410  1.98978  4.27435  4.55518  3.01838  4.05676  4.80719  2.57245  1.74975  2.66020  3.50738  2.49025  3.04406  2.90363  6.20657  3.70869    237 p - - -
          2.68618  4.42225  2.77519  2.73123  3.46354  2.40513  3.72494  3.29354  2.67741  2.69355  4.24690  2.90347  2.73739  3.18146  2.89801  2.37887  2.77519  2.98518  4.58477  3.61503
          0.00442  5.81873  6.54108  0.61958  0.77255  1.21504  0.35197
    162   2.35443  5.85211  2.74555  1.71256  5.19698  2.01874  4.29143  4.68505  3.03396  4.15769  4.89468  2.48487  4.49366  2.65073  3.52991  1.92986  2.78811  4.24302  6.28463  4.86985    238 e - - -
          2.68618  4.42225  2.77519  2.73123  3.46354  2.40513  3.72494  3.29354  2.67741  2.69355  4.24690  2.90347  2.73739  3.18146  2.89801  2.37887  2.77519  2.98518  4.58477  3.61503
          0.00442  5.81873  6.54108  0.61958  0.77255  1.21504  0.35197
    163   2.96335  5.81697  2.74443  2.70479  5.15845  1.14848  4.27357  4.64263  2.65173  4.12095  4.85946  3.10792  2.73359  3.37171  3.50600  2.41392  2.71037  4.20586  6.25192  3.63345    239 g - - -
          2.68618  4.42225  2.77519  2.73123  3.46354  2.40513  3.72494  3.29354  2.67741  2.69355  4.24690  2.90347  2.73739  3.18146  2.89801  2.37887  2.77519  2.98518  4.58477  3.61503
          0.00442  5.81873  6.54108  0.61958  0.77255  1.21504  0.35197
    164   2.71658  4.79892  5.16702  4.56391  3.16264  2.91054  3.56474  1.28541  4.38867  2.40974  3.91669  4.63781  4.90556  4.55510  2.67496  2.84109  3.12127  1.78432  5.41761  4.23683    240 i - - -
          2.68571  4.42307  2.77601  2.73168  3.46435  2.40482  3.72477  3.29343  2.67778  2.69395  4.24350  2.90332  2.73580  3.18228  2.89638  2.37968  2.77560  2.98545  4.58257  3.61585
          0.39720  1.11975  6.54108  1.03655  0.43800  1.21504  0.35197
    165   2.62151  5.27465  2.41196  2.19648  3.38609  4.20789  4.43153  2.51493  3.31656  3.50633  3.46987  3.81683  4.59345  3.04420  3.74188  2.79537  1.79560  1.97879  5.82094  4.53895    245 t - - -
          2.68618  4.42225  2.77519  2.73123  3.46354  2.40513  3.72494  3.29354  2.67741  2.69355  4.24690  2.90347  2.73739  3.18146  2.89801  2.37887  2.77519  2.98518  4.58477  3.61503
          0.00456  5.78850  6.51085  0.61958  0.77255  1.21504  0.35197
    166   1.15890  1.82305  5.45233  4.84224  2.82234  4.66558  5.00883  2.68479  4.63184  2.57019  2.81617  4.82987  5.02150  4.76201  4.64131  3.98097  3.71028  2.04631  5.49175  4.31783    246 a - - -
          2.68618  4.42225  2.77519  2.73123  3.46354  2.40513  3.72494  3.29354  2.67741  2.69355  4.24690  2.90347  2.73739  3.18146  2.89801  2.37887  2.77519  2.98518  4.58477  3.61503
          0.00456  5.78850  6.51085  0.61958  0.77255  1.21504  0.35197
    167   2.49501  3.50771  3.19694  2.18666  2.76554  4.24213  3.62577  3.13118  3.40210  2.94697  4.29076  2.53177  4.62575  3.72647  3.80744  3.02040  1.86757  2.00984  5.75625  4.49182    247 t - - -
          2.68618  4.42225  2.77519  2.73123  3.46354  2.40513  3.72494  3.29354  2.67741  2.69355  4.24690  2.90347  2.73739  3.18146  2.89801  2.37887  2.77519  2.98518  4.58477  3.61503
          0.00456  5.78850  6.51085  0.61958  0.77255  1.21504  0.35197
    168   4.19308  3.60314  6.23492  5.66939  2.33873  5.55722  5.97129  1.38997  5.51312  0.99669  4.17921  5.72921  5.79729  5.58764  5.52574  4.91653  4.42679  1.76628  6.27639  5.16206    248 l - - -
          2.68618  4.42225  2.77519  2.73123  3.46354  2.40513  3.72494  3.29354  2.67741  2.69355  4.24690  2.90347  2.73739  3.18146  2.89801  2.37887  2.77519  2.98518  4.58477  3.61503
          0.00456  5.78850  6.51085  0.61958  0.77255  1.21504  0.35197
    169   3.27961  3.95389  2.50093  1.94838  5.12449  4.05457  2.87350  4.60819  2.14394  2.93166  4.82413  3.52327  4.44796  2.21642  2.05435  2.81821  3.51076  3.37608  3.90964  3.56943    249 e - - -
          2.68618  4.42225  2.77519  2.73123  3.46354  2.40513  3.72494  3.29354  2.67741  2.69355  4.24690  2.90347  2.73739  3.18146  2.89801  2.37887  2.77519  2.98518  4.58477  3.61503
          0.00456  5.78850  6.51085  0.61958  0.77255  1.21504  0.35197
    170   2.80882  5.38418  6.18420  5.63644  2.75198  5.52370  5.99223  1.48293  5.49241  1.46957  4.33933  5.69305  5.79217  5.62925  5.53798  4.88804  4.36452  1.06826  6.35938  5.19985    250 v - - -
          2.68618  4.42225  2.77519  2.73123  3.46354  2.40513  3.72494  3.29354  2.67741  2.69355  4.24690  2.90347  2.73739  3.18146  2.89801  2.37887  2.77519  2.98518  4.58477  3.61503
          0.00456  5.78850  6.51085  0.61958  0.77255  1.00986  0.45298
    171   2.15585  5.83568  2.42841  2.24886  5.17900  2.11958  4.28960  4.66416  3.03350  4.14212  4.88178  3.55680  1.70114  2.89674  3.52856  2.26875  3.56330  3.50209  6.27317  4.86116    251 p - - -
          2.68618  4.42225  2.77519  2.73123  3.46354  2.40513  3.72494  3.29354  2.67741  2.69355  4.24690  2.90347  2.73739  3.18146  2.89801  2.37887  2.77519  2.98518  4.58477  3.61503
          0.00446  5.81084  6.53318  0.61958  0.77255  0.84948  0.55799
    172   1.98563  3.70533  3.06927  2.76117  3.69239  3.54843  3.09739  3.13905  3.39002  1.93016  4.36536  3.17922  3.46566  3.71930  3.08607  2.65870  3.58418  2.25693  5.82662  3.06821    252 l - - -
          2.68618  4.42225  2.77519  2.73123  3.46354  2.40513  3.72494  3.29354  2.67741  2.69355  4.24690  2.90347  2.73739  3.18146  2.89801  2.37887  2.77519  2.98518  4.58477  3.61503
          0.00431  5.84365  6.56599  0.61958  0.77255  0.83014  0.57268
    173   2.87864  3.86273  1.57530  2.02528  5.17334  1.82930  4.30527  4.65461  3.04570  3.42271  4.87949  3.02891  4.50812  3.40472  3.53810  2.16843  3.06626  4.22202  6.27347  4.86621    253 d - - -
          2.68618  4.42225  2.77519  2.73123  3.46354  2.40513  3.72494  3.29354  2.67741  2.69355  4.24690  2.90347  2.73739  3.18146  2.89801  2.37887  2.77519  2.98518  4.58477  3.61503
          0.05874  5.86410  2.91500  0.61958  0.77255  0.94722  0.49073
    174   3.06159  3.24359  5.33433  4.73244  3.82471  3.37364  4.88731  3.27232  4.52995  2.74276  3.15243  4.73679  4.97015  4.66979  4.56086  3.91481  3.68541  3.08780  1.55280  1.06933    254 y - - -
          2.68618  4.42225  2.77519  2.73123  3.46354  2.40513  3.72494  3.29354  2.67741  2.69355  4.24690  2.90347  2.73739  3.18146  2.89801  2.37887  2.77519  2.98518  4.58477  3.61503
          0.00446  5.80983  6.53218  0.61958  0.77255  0.64833  0.74007
    175   6.35168  7.42919  6.89631  6.97630  7.58150  6.04004  7.62610  7.86830  7.18369  7.05770  8.30919  7.17460  0.01602  7.47772  7.02391  6.62980  6.85310  7.34123  8.04316  7.78825    255 P - - -
          2.68618  4.42225  2.77519  2.73123  3.46354  2.40513  3.72494  3.29354  2.67741  2.69355  4.24690  2.90347  2.73739  3.18146  2.89801  2.37887  2.77519  2.98518  4.58477  3.61503
          0.28766  5.77588  1.39884  0.61958  0.77255  0.46405  0.99084
    176   2.46686  5.62741  2.57499  2.55247  4.95781  3.93160  3.28047  4.43356  2.09421  1.92876  3.04772  2.93887  4.32472  3.22143  2.31752  2.74697  3.02083  3.31743  6.06895  4.66703    256 l - - -
          2.68618  4.42225  2.77519  2.73123  3.46354  2.40513  3.72494  3.29354  2.67741  2.69355  4.24690  2.90347  2.73739  3.18146  2.89801  2.37887  2.77519  2.98518  4.58477  3.61503
          0.00569  5.56801  6.29036  0.61958  0.77255  0.76645  0.62485
    177   2.80840  5.59548  3.53712  2.98050  4.88699  2.30259  4.21854  4.33618  2.41449  2.65732  4.65176  3.04753  2.05651  3.33611  2.28216  2.26591  2.99464  2.61271  6.06291  4.68769    257 p - - -
          2.68618  4.42225  2.77519  2.73123  3.46354  2.40513  3.72494  3.29354  2.67741  2.69355  4.24690  2.90347  2.73739  3.18146  2.89801  2.37887  2.77519  2.98518  4.58477  3.61503
          0.00504  5.68809  6.41044  0.61958  0.77255  0.72992  0.65768
    178   2.29440  5.43150  3.70796  3.14953  3.58763  2.30230  3.35454  4.06622  2.30854  3.68406  4.50602  2.13597  4.50876  3.48783  3.59871  2.10714  3.06104  2.69036  3.85942  2.69350    258 s - - -
          2.68618  4.42225  2.77519  2.73123  3.46354  2.40513  3.72494  3.29354  2.67741  2.69355  4.24690  2.90347  2.73739  3.18146  2.89801  2.37887  2.77519  2.98518  4.58477  3.61503
          0.00473  5.75286  6.47520  0.61958  0.77255  1.00461  0.45600
    179   2.07657  3.53223  3.48220  3.71886  2.93021  1.87692  4.58296  2.91863  3.66388  2.53149  4.09026  4.09758  2.93807  3.25368  3.99279  2.18450  2.49531  2.82303  5.57320  4.34881    259 g - - -
          2.68618  4.42225  2.77519  2.73123  3.46354  2.40513  3.72494  3.29354  2.67741  2.69355  4.24690  2.90347  2.73739  3.18146  2.89801  2.37887  2.77519  2.98518  4.58477  3.61503
          0.00473  5.75286  6.47520  0.61958  0.77255  1.00461  0.45600
    180   2.18155  5.75952  3.51046  2.68324  5.10072  2.11932  3.38579  4.58396  2.67472  2.39154  4.80120  2.75083  3.22260  2.56785  2.61576  2.26515  3.04481  3.45760  6.19453  4.78593    260 g - - -
          2.68618  4.42225  2.77519  2.73123  3.46354  2.40513  3.72494  3.29354  2.67741  2.69355  4.24690  2.90347  2.73739  3.18146  2.89801  2.37887  2.77519  2.98518  4.58477  3.61503
          0.00473  5.75286  6.47520  0.61958  0.77255  0.70218  0.68419
    181   2.50408  3.60535  5.45243  4.84283  3.12077  4.66247  5.00786  1.32084  4.63191  1.45880  3.94556  4.82809  2.90643  4.76382  4.64106  3.97822  3.70529  1.90704  5.49245  4.31659    261 i - - -
          2.68618  4.42225  2.77519  2.73123  3.46354  2.40513  3.72494  3.29354  2.67741  2.69355  4.24690  2.90347  2.73739  3.18146  2.89801  2.37887  2.77519  2.98518  4.58477  3.61503
          0.00456  5.78850  6.51085  0.61958  0.77255  0.86613  0.54572
    182   2.82671  5.79232  2.98345  1.79521  5.13842  3.35116  3.08897  4.62508  1.99948  3.42049  4.83272  3.51980  4.44620  2.60245  1.97107  2.37888  3.51048  4.18351  6.22435  2.91486    262 e - - -
          2.68618  4.42225  2.77519  2.73123  3.46354  2.40513  3.72494  3.29354  2.67741  2.69355  4.24690  2.90347  2.73739  3.18146  2.89801  2.37887  2.77519  2.98518  4.58477  3.61503
          0.00456  5.78850  6.51085  0.61958  0.77255  0.86613  0.54572
    183   3.68641  3.52429  5.67414  5.07004  4.04011  4.90422  5.25432  1.92374  4.86718  0.88469  2.75658  5.07069  5.23441  4.97980  3.51594  4.22687  3.91839  1.72202  5.69635  4.54038    263 l - - -
          2.68618  4.42225  2.77519  2.73123  3.46354  2.40513  3.72494  3.29354  2.67741  2.69355  4.24690  2.90347  2.73739  3.18146  2.89801  2.37887  2.77519  2.98518  4.58477  3.61503
          0.00456  5.78850  6.51085  0.61958  0.77255  0.86613  0.54572
    184   2.73468  5.52802  2.80064  3.11947  4.77525  4.11992  4.32221  2.40986  2.16516  3.79057  4.59630  3.14053  4.51046  2.96249  3.58189  2.74828  2.29802  1.42281  6.02458  4.68203    264 v - - -
          2.68618  4.42225  2.77519  2.73123  3.46354  2.40513  3.72494  3.29354  2.67741  2.69355  4.24690  2.90347  2.73739  3.18146  2.89801  2.37887  2.77519  2.98518  4.58477  3.61503
          0.00456  5.78850  6.51085  0.61958  0.77255  0.86613  0.54572
    185   2.27192  5.79364  2.68933  2.17767  5.13997  2.68433  3.54592  4.62687  2.41112  4.09945  4.83400  2.83856  4.44652  2.87784  2.94823  1.45974  3.01447  4.18496  6.22555  4.81376    265 s - - -
          2.68618  4.42225  2.77519  2.73123  3.46354  2.40513  3.72494  3.29354  2.67741  2.69355  4.24690  2.90347  2.73739  3.18146  2.89801  2.37887  2.77519  2.98518  4.58477  3.61503
          0.00456  5.78850  6.51085  0.61958  0.77255  0.86613  0.54572
    186   4.01847  2.84995  6.03077  5.44064  3.15456  5.30064  5.66774  1.44893  5.25769  1.11229  2.67482  5.47178  5.57476  5.33078  5.25586  4.64017  4.24841  1.73318  6.02055  4.90190    266 l - - -
          2.68618  4.42225  2.77519  2.73123  3.46354  2.40513  3.72494  3.29354  2.67741  2.69355  4.24690  2.90347  2.73739  3.18146  2.89801  2.37887  2.77519  2.98518  4.58477  3.61503
          0.00456  5.78850  6.51085  0.61958  0.77255  0.86613  0.54572
    187   2.40849  5.78636  2.71530  1.68295  2.90952  3.36982  3.36336  3.62628  2.18568  4.09098  4.82742  3.52178  4.44715  2.56291  2.61501  3.24237  2.35482  3.43943  6.21996  4.80995    267 e - - -
          2.68618  4.42225  2.77519  2.73123  3.46354  2.40513  3.72494  3.29354  2.67741  2.69355  4.24690  2.90347  2.73739  3.18146  2.89801  2.37887  2.77519  2.98518  4.58477  3.61503
          0.00456  5.78850  6.51085  0.61958  0.77255  0.86613  0.54572
    188   2.13527  3.80721  3.56927  3.01329  5.04005  1.39740  4.26562  4.50530  2.20905  4.01742  3.83615  2.62890  2.76467  3.37275  3.02723  2.53197  3.51848  4.09825  6.17587  4.78453    268 g - - -
          2.68618  4.42225  2.77519  2.73123  3.46354  2.40513  3.72494  3.29354  2.67741  2.69355  4.24690  2.90347  2.73739  3.18146  2.89801  2.37887  2.77519  2.98518  4.58477  3.61503
          0.03596  5.78850  3.43397  0.61958  0.77255  0.86613  0.54572
    189   2.15953  4.94055  4.40124  3.82830  2.76183  3.32858  3.05351  2.83723  3.13944  2.30154  4.04914  4.17484  2.30666  4.03848  3.32898  2.00370  3.55775  2.04936  5.53598  4.32083    269 s - - -
          2.68618  4.42225  2.77519  2.73123  3.46354  2.40513  3.72494  3.29354  2.67741  2.69355  4.24690  2.90347  2.73739  3.18146  2.89801  2.37887  2.77519  2.98518  4.58477  3.61503
          0.03506  5.75725  3.46439  0.61958  0.77255  0.98880  0.46525
    190   2.19791  5.74922  2.35488  2.93689  5.09267  2.65344  4.20400  4.57750  2.64719  3.43165  2.78550  2.36106  2.71573  2.88993  2.58114  2.52545  2.61771  4.13899  6.18288  4.77290    270 a - - -
          2.68618  4.42225  2.77519  2.73123  3.46354  2.40513  3.72494  3.29354  2.67741  2.69355  4.24690  2.90347  2.73739  3.18146  2.89801  2.37887  2.77519  2.98518  4.58477  3.61503
          0.00485  5.72704  6.44939  0.61958  0.77255  1.09153  0.40902
    191   2.49586  5.75309  2.94487  2.31104  3.59155  2.17772  4.20297  4.58432  2.43408  4.05842  3.66342  2.31876  2.85024  2.88899  2.44965  2.36697  3.47334  3.42469  6.18571  4.77469    271 g - - -
          2.68618  4.42225  2.77519  2.73123  3.46354  2.40513  3.72494  3.29354  2.67741  2.69355  4.24690  2.90347  2.73739  3.18146  2.89801  2.37887  2.77519  2.98518  4.58477  3.61503
          0.04057  5.72704  3.31053  0.61958  0.77255  1.09153  0.40902
    192   1.78824  5.68739  3.49208  2.19054  5.01322  3.15051  4.19472  4.48558  2.93692  3.27538  4.73339  3.48099  2.89279  2.28913  2.66816  2.32969  3.45566  4.06770  2.30390  4.73318    272 a - - -
          2.68618  4.42225  2.77519  2.73123  3.46354  2.40513  3.72494  3.29354  2.67741  2.69355  4.24690  2.90347  2.73739  3.18146  2.89801  2.37887  2.77519  2.98518  4.58477  3.61503
          0.00503  5.69150  6.41385  0.61958  0.77255  1.19692  0.35971
    193   3.22375  5.72532  2.92612  2.26949  5.06689  3.99840  3.41226  4.55007  2.10098  3.35589  4.76701  3.46728  4.39188  2.48974  2.98172  1.66597  3.45484  1.84837  6.15988  4.75150    273 s - - -
          2.68618  4.42225  2.77519  2.73123  3.46354  2.40513  3.72494  3.29354  2.67741  2.69355  4.24690  2.90347  2.73739  3.18146  2.89801  2.37887  2.77519  2.98518  4.58477  3.61503
          0.00503  5.69150  6.41385  0.61958  0.77255  0.70139  0.68498
    194   2.19032  5.76974  2.46287  2.33384  5.11376  4.03574  3.31396  3.51968  1.99975  3.45177  4.81067  2.66601  3.41225  2.58124  2.93112  3.22434  2.91933  2.46022  6.20305  3.67643    274 k - - -
          2.68579  4.42345  2.77591  2.73200  3.46409  2.40446  3.72486  3.29338  2.67779  2.69043  4.24810  2.90467  2.73772  3.18266  2.89827  2.37839  2.77537  2.98589  4.57979  3.61623
          1.09526  1.08539  1.11542  1.37773  0.29055  0.72624  0.66111
    195   2.63606  5.58023  2.24086  1.94472  4.92569  3.16388  3.06694  4.41214  2.76332  3.88567  4.62094  3.30700  4.23421  2.65437  2.44012  1.87388  2.52524  3.97111  6.01258  4.60104    280 s - - -
          2.68618  4.42225  2.77519  2.73123  3.46354  2.40513  3.72494  3.29354  2.67741  2.69355  4.24690  2.90347  2.73739  3.18146  2.89801  2.37887  2.77519  2.98518  4.58477  3.61503
          0.05310  5.40748  3.05260  0.61958  0.77255  1.71786  0.19778
    196   2.66186  4.57853  4.79782  1.94705  3.67713  4.29253  4.61258  2.23468  4.05708  1.47108  2.50838  4.34152  4.65556  4.24773  4.17991  3.59046  2.83058  2.09760  5.21302  4.02903    281 l - - -
          2.68618  4.42225  2.77519  2.73123  3.46354  2.40513  3.72494  3.29354  2.67741  2.69355  4.24690  2.90347  2.73739  3.18146  2.89801  2.37887  2.77519  2.98518  4.58477  3.61503
          0.00700  5.36138  6.08372  0.61958  0.77255  1.24532  0.33946
    197   3.13752  4.81166  4.09467  2.27920  3.94123  4.13714  4.39794  2.61669  3.47110  1.55781  3.05487  3.90794  4.51493  2.56965  2.68476  2.83694  2.73262  2.62552  3.42263  4.17386    282 l - - -
          2.68618  4.42225  2.77519  2.73123  3.46354  2.40513  3.72494  3.29354  2.67741  2.69355  4.24690  2.90347  2.73739  3.18146  2.89801  2.37887  2.77519  2.98518  4.58477  3.61503
          0.00633  5.46159  6.18394  0.61958  0.77255  1.64666  0.21405
    198   3.09336  3.15305  2.42511  1.88752  4.94718  3.86723  4.05440  3.36777  2.49334  3.90771  4.64349  2.48964  4.26073  2.14718  2.77132  2.43175  2.46661  3.99301  6.03568  4.62506    283 e - - -
          2.68618  4.42225  2.77519  2.73123  3.46354  2.40513  3.72494  3.29354  2.67741  2.69355  4.24690  2.90347  2.73739  3.18146  2.89801  2.37887  2.77519  2.98518  4.58477  3.61503
          0.00633  5.46159  6.18394  0.61958  0.77255  1.64666  0.21405
    199   3.11459  5.62920  2.77646  1.54402  4.97417  3.87667  4.07156  4.46137  1.78629  3.93427  4.67069  2.81552  4.27582  2.19388  3.30417  2.19874  3.34655  3.13622  6.06103  4.64792    284 e - - -
          2.68618  4.42225  2.77519  2.73123  3.46354  2.40513  3.72494  3.29354  2.67741  2.69355  4.24690  2.90347  2.73739  3.18146  2.89801  2.37887  2.77519  2.98518  4.58477  3.61503
          0.00633  5.46159  6.18394  0.61958  0.77255  1.64666  0.21405
    200   3.15877  2.87877  4.79697  3.25833  2.98039  3.26782  4.60296  3.03254  3.07866  1.15054  3.70941  4.33632  4.65522  4.24262  4.17348  3.58364  2.40909  2.06226  5.20891  4.02386    285 l - - -
          2.68618  4.42225  2.77519  2.73123  3.46354  2.40513  3.72494  3.29354  2.67741  2.69355  4.24690  2.90347  2.73739  3.18146  2.89801  2.37887  2.77519  2.98518  4.58477  3.61503
          0.00633  5.46159  6.18394  0.61958  0.77255  0.94994  0.48900
    201   2.32996  3.49660  3.48938  1.94015  4.80505  3.29955  3.32384  2.78066  1.87588  3.02267  4.57820  2.94736  4.36351  2.95388  3.41089  2.73542  3.40196  2.50032  5.99197  4.62114    286 k - - -
          2.68618  4.42225  2.77519  2.73123  3.46354  2.40513  3.72494  3.29354  2.67741  2.69355  4.24690  2.90347  2.73739  3.18146  2.89801  2.37887  2.77519  2.98518  4.58477  3.61503
          0.00556  5.59130  6.31365  0.61958  0.77255  1.43090  0.27325
    202   1.96687  5.62149  2.64023  1.55489  2.67675  3.26649  4.13836  4.41430  2.53317  2.91210  3.60091  3.42545  3.24184  3.24244  2.80629  3.13947  3.39741  3.99993  6.06793  4.67103    287 e - - -
          2.68618  4.42225  2.77519  2.73123  3.46354  2.40513  3.72494  3.29354  2.67741  2.69355  4.24690  2.90347  2.73739  3.18146  2.89801  2.37887  2.77519  2.98518  4.58477  3.61503
          0.00556  5.59130  6.31365  0.61958  0.77255  1.43090  0.27325
    203   2.25786  3.31221  5.16870  4.55605  2.98251  4.40927  4.74077  1.95767  3.42292  1.47579  3.74378  4.55876  4.77335  4.48819  3.16297  2.92008  2.91772  2.31899  3.01078  4.06935    288 l - - -
          2.68618  4.42225  2.77519  2.73123  3.46354  2.40513  3.72494  3.29354  2.67741  2.69355  4.24690  2.90347  2.73739  3.18146  2.89801  2.37887  2.77519  2.98518  4.58477  3.61503
          0.00556  5.59130  6.31365  0.61958  0.77255  1.00880  0.45359
    204   1.42384  5.58372  3.51095  2.64462  4.87763  3.24859  4.19523  4.32879  2.39661  3.86693  3.52530  2.92477  4.39398  2.29018  3.43550  3.19599  2.85599  2.04925  6.04852  4.67107    289 a - - -
          2.68618  4.42225  2.77519  2.73123  3.46354  2.40513  3.72494  3.29354  2.67741  2.69355  4.24690  2.90347  2.73739  3.18146  2.89801  2.37887  2.77519  2.98518  4.58477  3.61503
          0.00522  5.65280  6.37515  0.61958  0.77255  1.29672  0.31941
    205   2.54031  5.68335  3.47171  2.91652  5.01536  3.98778  2.93125  4.49006  1.99895  3.98219  4.72868  1.68776  4.38116  2.12582  3.39593  3.17952  2.17969  2.75138  6.12364  4.72367    290 n - - -
          2.68618  4.42225  2.77519  2.73123  3.46354  2.40513  3.72494  3.29354  2.67741  2.69355  4.24690  2.90347  2.73739  3.18146  2.89801  2.37887  2.77519  2.98518  4.58477  3.61503
          0.00522  5.65280  6.37515  0.61958  0.77255  1.29672  0.31941
    206   2.82098  5.71266  2.52637  2.22853  5.05905  3.20036  2.79679  4.54597  2.16407  4.01850  4.75298  2.92304  3.32240  2.89617  2.50679  1.78643  2.69228  4.10401  6.14454  4.73277    291 s - - -
          2.68618  4.42225  2.77519  2.73123  3.46354  2.40513  3.72494  3.29354  2.67741  2.69355  4.24690  2.90347  2.73739  3.18146  2.89801  2.37887  2.77519  2.98518  4.58477  3.61503
          0.04618  5.65280  3.17916  0.61958  0.77255  1.29672  0.31941
    207   3.24972  3.54181  3.34987  3.20857  3.80126  4.36783  4.67755  1.98797  4.08448  1.32522  2.97713  4.38763  4.73601  4.28790  2.38448  2.69471  3.48179  2.61820  3.59403  4.12707    292 l - - -
          2.68618  4.42225  2.77519  2.73123  3.46354  2.40513  3.72494  3.29354  2.67741  2.69355  4.24690  2.90347  2.73739  3.18146  2.89801  2.37887  2.77519  2.98518  4.58477  3.61503
          0.05207  5.61207  3.05579  0.61958  0.77255  1.38848  0.28696
    208   2.43839  5.66149  2.45503  1.67145  5.00712  3.92306  4.11008  3.46425  2.55301  3.96701  3.73455  2.57090  2.96806  2.28583  2.47511  3.11157  2.92963  4.05243  6.09383  4.68254    293 e - - -
          2.68618  4.42225  2.77519  2.73123  3.46354  2.40513  3.72494  3.29354  2.67741  2.69355  4.24690  2.90347  2.73739  3.18146  2.89801  2.37887  2.77519  2.98518  4.58477  3.61503
          0.00570  5.56570  6.28804  0.61958  0.77255  1.47973  0.25838
    209   2.50756  2.81178  3.07319  1.82981  4.68267  2.85964  4.17829  4.11062  2.15177  2.08035  4.49108  3.49339  4.36907  3.31482  3.43344  3.17771  2.67103  2.72673  5.91547  4.56517    294 e - - -
          2.68618  4.42225  2.77519  2.73123  3.46354  2.40513  3.72494  3.29354  2.67741  2.69355  4.24690  2.90347  2.73739  3.18146  2.89801  2.37887  2.77519  2.98518  4.58477  3.61503
          0.00570  5.56570  6.28804  0.61958  0.77255  1.47973  0.25838
    210   3.14999  5.66344  2.86261  1.93880  5.00974  3.92311  4.11010  4.49653  1.92658  3.24691  4.70380  2.58316  2.79617  2.42943  2.35651  2.28801  2.89403  4.05474  6.09533  4.68370    295 k - - -
          2.68618  4.42225  2.77519  2.73123  3.46354  2.40513  3.72494  3.29354  2.67741  2.69355  4.24690  2.90347  2.73739  3.18146  2.89801  2.37887  2.77519  2.98518  4.58477  3.61503
          0.00570  5.56570  6.28804  0.61958  0.77255  1.47973  0.25838
    211   2.28210  5.66204  3.40019  2.56095  5.00736  2.43772  4.11208  4.49301  1.97479  3.96717  4.70287  3.02728  4.31888  2.25707  2.56242  2.44011  1.99581  4.05287  6.09439  4.68396    296 k - - -
          2.68618  4.42225  2.77519  2.73123  3.46354  2.40513  3.72494  3.29354  2.67741  2.69355  4.24690  2.90347  2.73739  3.18146  2.89801  2.37887  2.77519  2.98518  4.58477  3.61503
          0.23547  5.56570  1.57999  0.61958  0.77255  1.47973  0.25838
    212   3.03969  5.26254  2.54703  2.86910  3.38524  3.86622  4.06847  3.17508  2.86261  2.07449  4.33133  2.94285  3.28685  2.37059  1.77279  3.06788  3.27097  3.59782  5.76041  3.38373    297 r - - -
          2.68618  4.42225  2.77519  2.73123  3.46354  2.40513  3.72494  3.29354  2.67741  2.69355  4.24690  2.90347  2.73739  3.18146  2.89801  2.37887  2.77519  2.98518  4.58477  3.61503
          0.00717  5.33739  6.05974  0.61958  0.77255  1.79823  0.18103
    213   2.16345  5.28024  3.41527  2.85760  4.53001  3.12762  3.11663  3.95378  2.85166  2.68747  3.13672  3.38202  3.15495  2.29000  2.27554  2.34141  3.27007  3.61859  3.01940  4.42995    298 a - - -
          2.68618  4.42225  2.77519  2.73123  3.46354  2.40513  3.72494  3.29354  2.67741  2.69355  4.24690  2.90347  2.73739  3.18146  2.89801  2.37887  2.77519  2.98518  4.58477  3.61503
          0.00717  5.33739  6.05974  0.61958  0.77255  1.79823  0.18103
    214   2.55025  3.87751  2.45976  2.72790  4.86835  3.12918  3.11357  4.35063  2.44512  3.83158  4.57063  1.80849  4.19924  3.09169  2.84003  2.55409  2.04485  3.91632  5.96438  4.55660    299 n - - -
          2.68618  4.42225  2.77519  2.73123  3.46354  2.40513  3.72494  3.29354  2.67741  2.69355  4.24690  2.90347  2.73739  3.18146  2.89801  2.37887  2.77519  2.98518  4.58477  3.61503
          0.00717  5.33739  6.05974  0.61958  0.77255  1.79823  0.18103
    215   3.19507  4.57102  5.07762  3.09607  2.93141  4.37598  4.71472  1.98796  4.28442  1.35159  3.65758  4.50852  4.73107  4.43204  4.32740  3.68774  2.09379  1.76616  5.22421  4.04882    300 l - - -
          2.68618  4.42225  2.77519  2.73123  3.46354  2.40513  3.72494  3.29354  2.67741  2.69355  4.24690  2.90347  2.73739  3.18146  2.89801  2.37887  2.77519  2.98518  4.58477  3.61503
          0.00717  5.33739  6.05974  0.61958  0.77255  0.31011  1.32188
    216   2.43288  5.30980  3.82980  3.26959  4.50145  2.71493  4.39146  3.10454  2.54784  3.54690  2.91087  3.76112  3.59492  2.72454  2.76383  2.09484  2.72600  2.71908  2.72408  2.95545    301 s - - -
          2.68626  4.41870  2.77559  2.73206  3.46489  2.40648  3.72630  3.29118  2.67845  2.68867  4.24610  2.90482  2.73762  3.18215  2.89878  2.37838  2.77378  2.98601  4.58612  3.61639
          0.66108  0.72943  6.48753  1.14675  0.38224  0.58600  0.81317
    217   3.71758  6.29603  1.41179  1.35094  5.62167  3.06027  4.61154  5.13114  2.61232  4.59297  5.35871  3.72068  4.76743  1.70380  3.98866  3.01974  3.96816  4.67936  6.72233  5.26272    306 e - - -
          2.68618  4.42225  2.77519  2.73123  3.46354  2.40513  3.72494  3.29354  2.67741  2.69355  4.24690  2.90347  2.73739  3.18146  2.89801  2.37887  2.77519  2.98518  4.58477  3.61503
          0.00446  5.81011  6.53245  0.61958  0.77255  0.76894  0.62269
    218   2.32497  4.80739  5.39386  4.78026  1.88145  4.60537  4.93659  3.20614  4.56701  1.43587  3.89805  4.76675  4.96569  4.69527  4.57577  3.91778  2.70593  2.05439  1.97803  4.24434    307 l - - -
          2.68618  4.42225  2.77519  2.73123  3.46354  2.40513  3.72494  3.29354  2.67741  2.69355  4.24690  2.90347  2.73739  3.18146  2.89801  2.37887  2.77519  2.98518  4.58477  3.61503
          0.00456  5.78850  6.51085  0.61958  0.77255  0.76894  0.62269
    219   2.68706  4.99894  5.62415  5.02010  4.02780  4.86252  5.21155  1.57728  4.81877  1.21998  2.46665  5.02440  5.19798  3.41356  4.83015  4.18339  3.88286  1.68264  5.66575  4.50553    308 l - - -
          2.68618  4.42225  2.77519  2.73123  3.46354  2.40513  3.72494  3.29354  2.67741  2.69355  4.24690  2.90347  2.73739  3.18146  2.89801  2.37887  2.77519  2.98518  4.58477  3.61503
          0.00456  5.78850  6.51085  0.61958  0.77255  0.76894  0.62269
    220   2.40110  5.79306  2.14370  1.56681  5.13934  4.05281  3.48989  4.62612  2.25998  4.09882  3.06050  2.99019  4.44638  2.45946  2.41244  3.24139  3.04609  4.18435  6.22498  4.81334    309 e - - -
          2.68618  4.42225  2.77519  2.73123  3.46354  2.40513  3.72494  3.29354  2.67741  2.69355  4.24690  2.90347  2.73739  3.18146  2.89801  2.37887  2.77519  2.98518  4.58477  3.61503
          0.00456  5.78850  6.51085  0.61958  0.77255  0.76894  0.62269
    221   1.49759  5.59211  3.05121  2.21067  2.72004  4.10061  2.90206  3.48620  2.73977  3.02121  4.65391  3.60728  4.49176  2.96636  3.00074  3.29803  3.11900  3.94071  2.82333  3.67711    310 a - - -
          2.68618  4.42225  2.77519  2.73123  3.46354  2.40513  3.72494  3.29354  2.67741  2.69355  4.24690  2.90347  2.73739  3.18146  2.89801  2.37887  2.77519  2.98518  4.58477  3.61503
          0.00456  5.78850  6.51085  0.61958  0.77255  0.76894  0.62269
    222   2.92502  4.77451  5.28303  3.33867  3.87038  4.55507  4.88660  1.53019  4.47492  1.72701  2.73697  4.69337  4.91850  4.62058  3.37419  3.86383  2.28818  1.68306  5.40155  4.22374    311 i - - -
          2.68618  4.42225  2.77519  2.73123  3.46354  2.40513  3.72494  3.29354  2.67741  2.69355  4.24690  2.90347  2.73739  3.18146  2.89801  2.37887  2.77519  2.98518  4.58477  3.61503
          0.00456  5.78850  6.51085  0.61958  0.77255  0.76894  0.62269
    223   2.88842  5.73280  3.02299  1.38266  5.05347  3.27261  3.03480  3.45743  3.00022  3.30675  3.71527  2.98889  4.45839  3.36004  2.45805  2.62501  2.93697  2.70174  6.18037  3.50659    312 e - - -
          2.68618  4.42225  2.77519  2.73123  3.46354  2.40513  3.72494  3.29354  2.67741  2.69355  4.24690  2.90347  2.73739  3.18146  2.89801  2.37887  2.77519  2.98518  4.58477  3.61503
          0.06279  5.78850  2.85074  0.61958  0.77255  0.76894  0.62269
    224   3.24426  5.75759  2.06706  1.80291  5.10381  3.21106  3.31514  3.12119  1.92265  4.06336  4.79796  2.99431  4.41110  2.54182  2.76177  2.78030  2.90219  4.14885  6.18959  3.53633    313 e - - -
          2.68618  4.42225  2.77519  2.73123  3.46354  2.40513  3.72494  3.29354  2.67741  2.69355  4.24690  2.90347  2.73739  3.18146  2.89801  2.37887  2.77519  2.98518  4.58477  3.61503
          0.00483  5.73054  6.45289  0.61958  0.77255  1.00259  0.45717
    225   1.97936  3.43053  4.56376  3.32029  3.14188  4.37971  3.01491  1.63558  3.89688  3.05959  3.97221  4.27369  4.75245  2.62327  3.23281  2.86150  3.02548  2.36069  5.46407  2.84108    314 i - - -
          2.68618  4.42225  2.77519  2.73123  3.46354  2.40513  3.72494  3.29354  2.67741  2.69355  4.24690  2.90347  2.73739  3.18146  2.89801  2.37887  2.77519  2.98518  4.58477  3.61503
          0.00483  5.73054  6.45289  0.61958  0.77255  1.00259  0.45717
    226   3.38638  2.78779  5.36010  3.58975  3.12719  4.56392  4.90072  1.74979  4.53162  1.05085  3.02098  4.72892  4.92317  4.65974  4.53761  3.87711  2.96746  2.30433  5.38624  4.21262    315 l - - -
          2.68618  4.42225  2.77519  2.73123  3.46354  2.40513  3.72494  3.29354  2.67741  2.69355  4.24690  2.90347  2.73739  3.18146  2.89801  2.37887  2.77519  2.98518  4.58477  3.61503
          0.03621  5.73054  3.43224  0.61958  0.77255  1.00259  0.45717
    227   2.37256  5.71114  3.48689  2.55359  3.58218  4.00542  4.19355  4.52320  2.25424  4.01162  4.75476  2.92920  4.39861  2.33764  2.13129  1.96575  2.96095  2.22751  6.15049  4.74648    316 s - - -
          2.68618  4.42225  2.77519  2.73123  3.46354  2.40513  3.72494  3.29354  2.67741  2.69355  4.24690  2.90347  2.73739  3.18146  2.89801  2.37887  2.77519  2.98518  4.58477  3.61503
          0.11510  5.69932  2.25024  0.61958  0.77255  1.10454  0.40251
    228   1.91285  5.67467  2.91777  2.31427  5.02021  2.28478  3.27665  4.50650  2.24271  3.98015  3.61919  3.03958  4.33000  2.57244  2.85138  2.19675  3.39408  3.32601  6.10707  4.69583    317 a - - -
          2.68618  4.42225  2.77519  2.73123  3.46354  2.40513  3.72494  3.29354  2.67741  2.69355  4.24690  2.90347  2.73739  3.18146  2.89801  2.37887  2.77519  2.98518  4.58477  3.61503
          0.12475  5.58979  2.17552  0.61958  0.77255  1.37996  0.28980
    229   2.66097  5.60833  3.34801  1.75652  4.95296  3.02522  4.05989  4.43847  1.85459  3.91334  4.64917  2.86369  4.26636  2.17219  2.81572  2.70769  2.79288  2.76499  6.04120  4.63072    318 e - - -
          2.68618  4.42225  2.77519  2.73123  3.46354  2.40513  3.72494  3.29354  2.67741  2.69355  4.24690  2.90347  2.73739  3.18146  2.89801  2.37887  2.77519  2.98518  4.58477  3.61503
          0.00627  5.47130  6.19365  0.61958  0.77255  1.58891  0.22834
    230   2.80315  5.38249  3.46524  2.55724  4.64223  3.21754  4.12244  2.38546  2.90375  2.94987  2.50805  2.88810  4.31412  2.45644  2.22071  2.38807  2.44749  3.72640  5.86991  4.51731    319 r - - -
          2.68618  4.42225  2.77519  2.73123  3.46354  2.40513  3.72494  3.29354  2.67741  2.69355  4.24690  2.90347  2.73739  3.18146  2.89801  2.37887  2.77519  2.98518  4.58477  3.61503
          0.17738  5.47130  1.84303  0.61958  0.77255  1.58891  0.22834
    231   2.61996  5.51633  2.82472  2.27791  4.85889  2.97859  3.20697  3.26744  2.42555  3.82054  4.55764  2.76305  3.14202  2.60175  2.27485  2.63359  2.71887  3.05426  3.71029  4.54108    320 r - - -
          2.68618  4.42225  2.77519  2.73123  3.46354  2.40513  3.72494  3.29354  2.67741  2.69355  4.24690  2.90347  2.73739  3.18146  2.89801  2.37887  2.77519  2.98518  4.58477  3.61503
          0.05723  5.30135  2.98305  0.61958  0.77255  1.79940  0.18080
    232   2.54721  5.31413  3.32691  1.69946  4.58866  3.80015  3.99681  3.13742  2.11783  3.58884  4.37447  3.30291  4.19169  3.12280  3.24415  1.89196  2.67574  3.04643  5.79192  3.26679    321 e - - -
          2.68457  4.42309  2.77505  2.73082  3.46438  2.40551  3.72578  3.29284  2.67759  2.69378  4.24773  2.90387  2.73823  3.18181  2.89884  2.37788  2.77502  2.98545  4.58162  3.61587
          1.00625  0.45505        *  0.97029  0.47638  0.00000        *
//
```
