## Supplementary_Files_1-154 for "Mosaic origin of the eukaryotic kinetochore": 20181314_PNAS_Supplementary_File_154.txt

```
--------------------------------------------------------------------------------
Rhodotermaeotum:Rubricoccus_marinus
--------------------------------------------------------------------------------
     gene            complement(20488..21264)
                     /locus_tag="BSZ36_18645"
     CDS             complement(20488..21264)
                     /locus_tag="BSZ36_18645"
                     /inference="COORDINATES: similar to AA
                     sequence:RefSeq:WP_011486012.1"
                     /note="Derived by automated computational analysis using
                     gene prediction method: Protein Homology."
                     /codon_start=1
                     /transl_table=11
  /product="hypothetical protein" --> fused with JAB in other species --> REase? --> bacteria --> HHPRED --> similar to XhoI --> REase
                     /protein_id="OZC01141.1"
                     /translation="MTTTEPPADLRVENNKRVDLRERFLRLQKKMCAELENHEDEDHG
                     PTKGDAHEDHWIPWLRDYLPNRYSVDKAFVIDSDGYKSEQIDVVVYDQQYTPFIFREK
                     ARTYVPAESVYAVFEVKQVLDRGNVQAAARKAASVRRLRRTSTHVHHVEGTAPPKEPG
                     NILAGILTYRGTEDWADPLGNRLEAVLQEQDDYGQIDIGCALRVGSFRAVYEEGFAMS
                     RSTQEEALITFFLKFQIALRRLGTVPAIDLLAYSEALESF"
     gene            complement(21274..22155)
                     /locus_tag="BSZ36_18650"
     CDS             complement(21274..22155)
                     /locus_tag="BSZ36_18650"
                     /inference="COORDINATES: similar to AA
                     sequence:RefSeq:WP_003050264.1"
                     /note="Derived by automated computational analysis using
                     gene prediction method: Protein Homology."
                     /codon_start=1
                     /transl_table=11
  /product="SMODS"
                     /protein_id="OZC01180.1"
                     /translation="MISLDDAFAKFKSRLELNDREQKDASRRHYELRDHVKAAFTVDR
                     DVLTGSYARHTKTKPLKDVDVFFTLSRDAHGDYLTEKPSVLLGDVKTCLVDAYGRSCV
                     DLGRRSVGVELGVAGQDDRVLSLDAVPAFAENGHYLIPDGWDETWVKTDPERHAALAT
                     DANKAFGKQWKPVVKMVKKWNEHHGKPIKPSFLIEVMALELLRPPFSGGYVYELKAFF
                     ATARDRIRETWDDPVGLGTPVSDRMDAAQCSVAEAALDDAGRHVDRAVQAKRAGRNGD
                     ALDIWRNDVFGPLFPLS"
     gene            complement(22185..22682)
                     /locus_tag="BSZ36_18655"
     CDS             complement(22185..22682)
                     /locus_tag="BSZ36_18655"
                     /inference="COORDINATES: similar to AA
                     sequence:RefSeq:WP_012110738.1"
                     /note="Derived by automated computational analysis using
                     gene prediction method: Protein Homology."
                     /codon_start=1
                     /transl_table=11
  /product="HORMA domain containing protein"
                     /protein_id="OZC01142.1"
                     /translation="MSVVAVNTFTHSVTYVSDQMLRSLKTIVVRSGLSAAKLGREWES
                     IDLALRTWLGTRDLERVVLEVLHPTTGALVTRWDATLTYSYDGEGEMWADTDALRFAI
                     AKAGAVASTCDYRVLLHTKSGRPDVAGWSPTTYTSTDGFVRHSVGTTIGTHAIGSDFA
                     YWRPL"
     gene            complement(22689..23165)
                     /locus_tag="BSZ36_18660"
     CDS             complement(22689..23165)
                     /locus_tag="BSZ36_18660"
                     /inference="COORDINATES: similar to AA
                     sequence:RefSeq:WP_005987907.1"
                     /note="Derived by automated computational analysis using
                     gene prediction method: Protein Homology."
                     /codon_start=1
                     /transl_table=11
/product="hypothetical protein" --> ??
                     /protein_id="OZC01143.1"
                     /translation="MMSVIARRVAASPARTGTQTWDLIRDLLFSGWSAPPSLTAAAGP
                     AASSIAERVPEASPFVLTGAGPRVRVYCLYGDDAVEGDDANEASVDLEGDGSDWTLWL
                     PCHADDLAWVESALAATPRVTAYDAAQGLPEGASESRTSPGNTGDFQIDTDLFNDL"
     gene            complement(23159..24058)
                     /locus_tag="BSZ36_18665"
     CDS             complement(23159..24058)
                     /locus_tag="BSZ36_18665"
                     /inference="COORDINATES: similar to AA
                     sequence:RefSeq:WP_013592368.1"
                     /note="Derived by automated computational analysis using
                     gene prediction method: Protein Homology."
                     /codon_start=1
                     /transl_table=11
/product="cell division protein" --> TRIP13
                     /protein_id="OZC01144.1"
                     /translation="METKGVLHRRSLPDPEFDRLYDRIVLPREQKSRVVSQMLLEFTL
                     RGKLDRGAVPLHGVILLTGPPGTGKTSFAKGAASKVAAVLGRSVEFIEAEPHALTSSA
                     LGKSQRAVRDFLHGAVAEAALKGPTIVLLDEVETMAASRTKLSLEANPVDVHRATDAV
                     LAGLDRLAEDHPHLLFVATTNFEGAVDEAFLSRADLVEHIGRPNPEACREILIDTLHT
                     LAEKWPPIESLLDGNGLRDVAALAEGLDGRQIRKAVLRALALDKEVALDPGRLSLEHL
                     RQAFGGDRRSAPTVNGHSAGVPS"				 
--------------------------------------------------------------------------------


--------------------------------------------------------------------------------
Acidiobacteria: Terriglobus saanensis (strain ATCC BAA-1853 / DSM 23119 / SP1PR4)
--------------------------------------------------------------------------------


     gene            complement(3632767..3638868)
                     /locus_tag="AciPR4_2930"
     CDS             complement(3632767..3638868)
                     /locus_tag="AciPR4_2930"
                     /inference="similar to AA sequence:KEGG:Oter_1027"
                     /note="KEGG: ote:Oter_1027 hypothetical protein"
                     /codon_start=1
                     /transl_table=11
  /product="TPR+REase"
                     /protein_id="ADV83690.1"
                     /translation="MIFQSLCKEILQADPQYRNVQEYGVSGQAQKGIDILAERLASSG
                     LTVGQCKRYQTLTDGQVSGAIKEFLKHKTYWKKEGVDTFILFVSCDARNTKVQAEFLR
                     QRKRLRNLGISFELWSDTTITGKLRSHRGIVSDYLGHDWPTILCGGSLPFQPPVSSHF
                     TQVFVAQFDRISTHYADAVERDLEVARESWRAGNRREAQEAVERYRQPQAWDLLAGLA
                     KASVCRTEAQIALEDGEVVQARRLLDEARSHNPDLTPRLEALVLRAENRRKEAQLLLQ
                     ASLDVENISLYAALSLELGEVDETLAKLVGLAETSDTHRLRALAYLLKGERGSASDEI
                     EKAIEISPSWTVNRHAAAIVDYYRCLSPQRPLAELPPWPEPSDWGHIKTDDESRARLA
                     KSAVTFRTLQDEPNTSLAYARLLRTWELACIASDPARRDDANQRCEEILSQDPANAPC
                     VVWAKSRRLDVDTTRARSILEQNAHAQDGGGEATIVLLICLIEERDLPAAKALLEEKR
                     DQFTQIGHESLWRFWHDQVAAMNAEVEVQEDFTLDNLFTKTSLRAHLRTTGDAEPLLR
                     HLETEHAKGETDATFELCATYAELGRWSEALPLTDTLLAAMETTEALRICCTVLFQNG
                     QYSKCAKAIEENRSRFPSSRLPVSFIQMKIGAQERSGEVISAIRSAEDALSVDGNRIN
                     YLNLANLYLESGDFTALTQLASRHERFPDLSNEDTLRLSARLATVSPMVGTSLWKRAV
                     KSGVSDDLLGVVVNIGFNLGLDSELGEFMQRMTTLPEERGFRRVDFQQLLAHAESRNQ
                     IANRTYQQYRLASACLYVAVDAFGNQLSTWYGRRLEDNRSDLSSQHPTYARHGWRSRR
                     ESVTPSPGRLCADLTSLLLAHHLGILPLIVESFRPIRIPHGSVLALASMREAVGSHQP
                     VRVAALRGVQDAIGNRTITVCAVGPVSGIVIDYPPADLGIESDTIRPLPTPVISPKVV
                     IDNLLGLGRLPAGRAAAVITALGTTPQDGGVPVTLGVGAALVIGLTLLESFSEANVLT
                     EVCKTFRVQITEEDAILLSNELAGYQRAAEDAASLAQLIERINKGLEVKDFQLLPVLD
                     DSLQDQNGSADDRRSLVRRCVIDLLRYSGDKSHLLWIDDRALNATAHHDGVRIVDSVD
                     ILSGLHSSGSLKDEAFFRYLNQYRASGLRFLSLRSDELVFWLHQASSATDEFTESYEL
                     RVVRLNHARALHDASALRTSPSMENQSLEWPFLLNSATAVADAMRDIWKTDGSKRIRE
                     QQCAWLTDNLLLMDRGRTNTGIQLSPEADLSIEAITLAELTVTACGTFDYSDKGREAR
                     REYLSWVYYRVLHPRFEADEQLREATLEQMTQMLLSMRPKEPKAKKVLAALSLVVHTW
                     IDDLPEEIGTRFIMDNGLMNRFGVSVIGMVSVGKLRFKSDQFWRAVRDVVRTKKAIGL
                     DAARIFTQVRDGFSVLAVENLATGEVIVWDEAPLELLSSVQAQQSGAMAAIRSSFDLS
                     DSEFDTLKQKIRKGDGEEILQYVATLRNLSANHFYQALDWKLGNHASVTGDDLIPKDE
                     RLLTRYLRLDEDADASATSERIEGGSVMLASLTLQSALERLIMLPKNLEAAALERLEE
                     QPQSERRSIFRRLAKRSHGNPVSLAHFIRLLYHFGLENRAYVRWADRLVRKLLSVNGS
                     PELGAMLQMLTIVERELSQHPSFPGQSSRIRLLMIWSHVSQLQRIFVGRKVDMNWIQT
                     NFGKGWNRLPAELYGDQSEYWRDVSHPSRLEPTRLLAALVYYATQNGARLRSEVQESL
                     KTSIGTQSGNFIDLLFDATHEPDAIGSILSESMGWLEGLDEDTRSLCLAARHPDTPRQ
                     IAENLLNGGDPLLWVHLQSVVKSGIIPDDARTDIRILLQTVDLAALYATNPNVAPLAL
                     AFAATHARELGQDVVEKVRRELLQVIEDSKRDADLARAMKVDDMVLSAALYLYRGADL
                     GESPFRSIGELWLELVQASPRCAELCRGMADRLIEALPNADSRHLWKLQVYLRSIKTD
                     PEINLGTDLALPSSSRD"
     gene            complement(3639246..3640136)
                     /locus_tag="AciPR4_2931"
     CDS             complement(3639246..3640136)
                     /locus_tag="AciPR4_2931"
                     /inference="similar to AA sequence:KEGG:RL2183"
                     /note="KEGG: rle:RL2183 hypothetical protein"
                     /codon_start=1
                     /transl_table=11
   /product="SMODS"
                     /protein_id="ADV83691.1"
                     /translation="MRTTDQAFDKFRQNLELGPTESADAQKRHKDVRECIRKGFDVAN
                     DVLSGSYRRHTKTKPLKDVDVFFILGQKERWRRSKPPIDMLTAFDECLKKEFTDEGQT
                     EIGRRAVTVVFEKNYYPDDHHGKVLSIDAVPAFEIETDVFEIPDKVTGTWIKTNPKKH
                     QAQATAKNKEIDGYWVPLVKMIKGWNRANGKPIKPSFLIEVIAEELVESPFSTYANEV
                     RNFFAAMEANIGREWPDPAGLGPLVSDQMTPKMITAAKTALQEAQRKAALACRAERTG
                     RQGEALKIWREILGPYFPLT"
     gene            complement(3640140..3640643)
                     /locus_tag="AciPR4_2932"
     CDS             complement(3640140..3640643)
                     /locus_tag="AciPR4_2932"
                     /inference="similar to AA sequence:KEGG:RL2184"
                     /note="KEGG: rle:RL2184 hypothetical protein"
                     /codon_start=1
                     /transl_table=11
    /product="HORMA"
                     /protein_id="ADV83692.1"
                     /translation="MGTSTYSQVFSQTHSIVFLSDNLRNTLREVIREYGLSPDKLMQD
                     WDTIERGIKTWLSSQHLKTVTVEFFKPGYSIASAKWEFPVVYTGSGVDDDMWLDKNYL
                     RQLIAKAARPSLDCTYRIVLSNHPGAATVNGFVDTDFLSTGQLAARHSGTVIATGHLT
                     AGATYWR"
     gene            complement(3640643..3641116)
                     /locus_tag="AciPR4_2933"
     CDS             complement(3640643..3641116)
                     /locus_tag="AciPR4_2933"
                     /inference="similar to AA sequence:KEGG:RL2185"
                     /note="KEGG: rle:RL2185 hypothetical protein"
                     /codon_start=1
                     /transl_table=11
   /product="hypothetical protein" --> unknown
                     /protein_id="ADV83693.1"
                     /translation="MRIRRDISSIPFRSASETWQRIIDLVTGPDSKDALQLKNATGVM
                     GSLITDESPSKRAIMLEGVGAQLRIYCRFGMKAVEEGAKVDALTWNPTAGDWTMHVPC
                     DADNMKWVKESLAKTSPRIKVFDVDEADRAEEEDSVEVAKGSNALVIDWNIGGSL"
     gene            complement(3641113..3641991)
                     /locus_tag="AciPR4_2934"
     CDS             complement(3641113..3641991)
                     /locus_tag="AciPR4_2934"
                     /inference="protein motif:PFAM:PF00004"
                     /note="KEGG: rle:RL2186 ATPase;
                     PFAM: AAA ATPase central domain protein;
                     SMART: AAA ATPase"
                     /codon_start=1
                     /transl_table=11
  /product="TRIP13"
                     /protein_id="ADV83694.1"
                     /db_xref="GO:0005524"
                     /db_xref="InterPro:IPR003593"
                     /db_xref="InterPro:IPR003959"
                     /db_xref="InterPro:IPR003960"
                     /translation="MSNLEGIARHFNLPHAEFDPAWDSIMLAKGTRERLLAQSLLSFT
                     VRQKLPFEAAPMHGLILLTGAPGTGKTTLARGLANQVAKHLKGTKCKYVEVDPHALMS
                     SAHGRSQQAVAKLFEHTIPEMAMDGAAIVLLDEVETLAVSRHQLSLDANPIDVHRATD
                     AALAGLDRLTREHRNVLLIATTNFPKALDSAVLSRADHIEEIGLPNLLARREIIADTL
                     KAIGKVWTKVSDLEAQADRLAKVADGLDGRRIRKEIFSAIGSDIETAKDPNRLTVTQI
                     EAAFKHSLKLQKEMAA"
--------------------------------------------------------------------------------

	
	
	
					 
--------------------------------------------------------------------------------
Haloarchaea: Haloreintalis_regularis
--------------------------------------------------------------------------------
     gene            93294..94298
                     /locus_tag="SAMN05216218_114107"
     CDS             93294..94298
                     /locus_tag="SAMN05216218_114107"
                     /codon_start=1
                     /transl_table=11
  /product="Site-specific recombinase XerD"
                     /protein_id="SDG07230.1"
                     /translation="MSLEPIDPETALELYLANRETEISQATYYSHNSRLGHFVHWCDE
                     QEIINLNELTGRQLQHYRLWRRNDGDLSPVTEKTQMDTLRVFIRWLESIDGVPEDLST
                     KVLSPEITPSQNARDVMLDHEQATAILTHLEKYEYASLEHLTVALLWHTMMRIGCAHA
                     LDVEDYHSNEQYLEIHHRPETETPIKNQQDGERLVALSPSVCELINDWLNNKRPFVTD
                     KYGREPLLTTEQGRASISALRSYVYCWSRPCWYGQPCPHDRDPKQCDAMRRDNASKCP
                     SSISPHAIRRGSITHSLGKDMPEKVVSDRTNVSQAVIDQHYDQRTERERMEQRREFLE
                     "
     gene            complement(94367..94621)
                     /locus_tag="SAMN05216218_114108"
     CDS             complement(94367..94621)
                     /locus_tag="SAMN05216218_114108"
                     /codon_start=1
                     /transl_table=11
                     /product="hypothetical protein"
                     /protein_id="SDG07281.1"
                     /translation="MQRMKIEPDYVFQHDRYDEVLVLGVIQRYKSYDTNKGMGVEGGV
                     YVRYANHWDGYGSMFGSVRIDPIERFIEEVGDKLREFNRI"
     gene            96388..97446
                     /locus_tag="SAMN05216218_114109"
     CDS             96388..97446
                     /locus_tag="SAMN05216218_114109"
                     /codon_start=1
                     /transl_table=11
   /product="Outer membrane protein assembly factor BamB,
                     contains PQQ-like beta-propeller repeat"
                     /protein_id="SDG07303.1"
                     /translation="MVDRPIRMRNPTHRFEPQTGLSTEPEIIWSIPCPDQINSIAVWD
                     SIVYIGTIRGHIMAIDRYDGSEKWCFQPGIGIASVPAESNNKIYVGDSDGSIFAINKF
                     DGDIIWDFDTQSGVTSSPAIVEDTLYIGSSNHSLYALDLEEGTVRWKYKTNDWILCGP
                     AVVDGSVYFGSKDESVYALDSDDGSVQWTSDVNEWIIDSSPTVTNDTVYIGTYGGSIT
                     ALDAEDGSIKWRVDTNAEVQSSPAVVDNRVFVGSYDSSLYTINKDSGEVIWRYETDGE
                     VRSSPCVVDNIVYFGSRDGNIYALDSNDGSEQWRYETEEAINTSPVVIDGALYFGNHN
                     GSLYALGHPSLVKAPSTN"
     gene            complement(97507..98475)
                     /locus_tag="SAMN05216218_114110"
     CDS             complement(97507..98475)
                     /locus_tag="SAMN05216218_114110"
                     /codon_start=1
                     /transl_table=11
   /product="hypothetical protein"
                     /protein_id="SDG07334.1"
                     /translation="MADRISRRRLLTVASTSVIALRSASNIGSATQGTERILQESFES
                     APERTRPSGWTKSGTGVARVVVPDGGNSVAGSKIFGMFGSDDSCSSVSASHELDLQGR
                     TWARFQVYVFPTDRGEDGCTSKRAGLSLHAGESESVTLVELTTDRTVRGPGSEPLGEY
                     AERTWNELVVEYDRSGETVELTYTINGDSRGTISKPRQPAESDFSKLRLDAGVDIVWW
                     DDIEVIASKKTESGSENLTEEGLGAAGGDGKGDSDTKSSIPEFNIFSTFVGGTVAIVV
                     VIFTLLASLSGSGSRSKTSSQRQVTEEDVRDGLEEAEESLQQDRRR"
     gene            complement(98543..99019)
                     /locus_tag="SAMN05216218_114111"
     CDS             complement(98543..99019)
                     /locus_tag="SAMN05216218_114111"
                     /codon_start=1
                     /transl_table=11
    /product="hypothetical protein"
                     /protein_id="SDG07362.1"
                     /translation="MTHNFSNTGTNTQQTTKAHSKTLVQNQIAQLYSLIRLESGVKHD
                     FLENNRDVLENIFEMGLDQERLDEVWFVIVDQQNRIVDEWVLDISYTSGFYELTSPSR
                     ETVQEEVAYYGTNDGFKAFILPVIDGHNVFNTPDGDGVGVDSFGGPGVNVDIGHLR"
     gene            complement(99016..99516)
                     /locus_tag="SAMN05216218_114112"
     CDS             complement(99016..99516)
                     /locus_tag="SAMN05216218_114112"
                     /codon_start=1
                     /transl_table=11
    /product="HORMA_2?"
                     /protein_id="SDG07391.1"
                     /translation="MNLDRISYVSNSSVNVLFGYIETRSLNTDEIADMRDPIEMAVWS
                     YLASRHLQTARIEVFDMETDITAIEWFDLTIERVSPYDPEKRPAARFNQYREEVATQL
                     QALNSLPSSVNYRILLGITSENDLGQESPSLGGWAKTTPRNPPESANEHDKHRQCDLT
                     WLEHIQ"
     gene            complement(99556..99837)
                     /locus_tag="SAMN05216218_114113"
     CDS             complement(99556..99837)
                     /locus_tag="SAMN05216218_114113"
                     /codon_start=1
                     /transl_table=11
    /product="hypothetical protein"
                     /protein_id="SDG07411.1"
                     /translation="MPTVKFTIDGDEHEVEIDGAHPNDVYQKGDEVVDAIEQLGYEYS
                     ESPPTIQNLADADRMTREDGVMDLGEIDDQVTGSGSGAGGGSPGTEETS"
     gene            complement(99852..100439)
                     /locus_tag="SAMN05216218_114114"
     CDS             complement(99852..100439)
                     /locus_tag="SAMN05216218_114114"
                     /codon_start=1
                     /transl_table=11
    /product="HORMA"
                     /protein_id="SDG07470.1"
                     /translation="MASKSGVHTDVGAKVTHTTWTQTANFVVSSTVGFLFDYAQARGL
                     GTDRISSKREKLESALYTYINTRHLRKVSIEVYEEGASKSDEAIERFDLTYEIKDPEE
                     LSQSELQRIEEKDFNQYRKDVMEQLQDLDSLPSNVDYRVLIWCAPENDLGQPKPDVDG
                     WSSTSARSTDHLNKKNLGDAVNTGPINADASLWIR"
     gene            complement(100505..101317)
                     /locus_tag="SAMN05216218_114115"
     CDS             complement(100505..101317)
                     /locus_tag="SAMN05216218_114115"
                     /codon_start=1
                     /transl_table=11
                     /product="hypothetical protein"
  /protein_id="SDG07493.1"--> part of ATPase?
                     /translation="MSNDMTGTNDIDIDTIVDNRTALYDQLEAQPYRLLQEEVTELIT
                     NTVEAAGRDASDVEKALLSDPLDEDWWFSISTQQALNAIVVTGDEGVIRVDITYELGD
                     ERDLTVPSPDALPILNNGDELTIYCLLDRDIDLSTTTGNVEIEGVSLKEDSESKPEPK
                     SESEPEPTPPPKNDRSGQQDEKDGRDGGSTGTGPVTVSLIGPEGQKETVDLPRDRTMG
                     FVVADLKQSYDVHDAEIGLYEDKQYSTAIDDNIDPGQYEEETVYWRVERRAA"
     gene            complement(101314..102321)
                     /locus_tag="SAMN05216218_114116"
     CDS             complement(101314..102321)
                     /locus_tag="SAMN05216218_114116"
                     /codon_start=1
                     /transl_table=11
 /product="ATPase family associated with various cellular
                     activities (AAA)"
                     /protein_id="SDG07521.1"
                     /translation="MASGATRSDEEDVSGADFVRRYDLSEVDWEENWNRIYIDENDKQ
                     KLINYGLLEQKLQAASFDQMTLSRHGAVLLSGPPGTGKTTLAKGAAYKLAEKIDREAL
                     GLERVVFKQIEVRNLFSSDHGDTPKLVEEAFDRVIKGGQRGHTYQVVLLDEVESLFAN
                     RGLLGDTDPMDAIRAVNTALDCLDALSELDNIYVIATSNQPGAVDSAFVDRTDEQIYV
                     GNPDPKHRRQILEDILASLKETFETQLSPTDEQLETLVTLSAGFSGRRMRKSVLSALA
                     REASTVRNPSTLSVDQLLREFEHKREMLDSAGNDYIQLGVTPDQPNEASDANDQEGSI
                     E"
     gene            102474..103121
                     /locus_tag="SAMN05216218_114117"
     CDS             102474..103121
                     /locus_tag="SAMN05216218_114117"
                     /codon_start=1
                     /transl_table=11
  /product="transposase"
                     /protein_id="SDG07551.1"
                     /translation="MTSSLSLFAMWSLVTVAGDATQDYAKALLSLDPITFIRGEYLAA
                     HGVGYSILALYYLFKALWRSGLAAMRGHGESGSRAIAKLLSNSILSIIALITNFVILV
                     GPAYLLWELLITADPVVLPHNLVYGFRTLVNMIINIISFLLIILVIWFFVEEFTSGKN
                     QVFELEDFHQNHITKQTDTQGHKYVKIFGGSMSSSAMSAASRSSSNVSKRRFPRD"
     gene            complement(103010..>103337)
                     /locus_tag="SAMN05216218_114118"
     CDS             complement(103010..>103337)
                     /locus_tag="SAMN05216218_114118"
                     /codon_start=2
                     /transl_table=11
 /product="DDE superfamily endonuclease" --> probably part of the previous protein
                     /protein_id="SDG07577.1"
                     /translation="CAENFNSDTTIRLLDALQTEFGEKICVVLDNASYFTANAVQEFV
                     EGTPIELSYLPRGSPELNPAEECWRRLDQSLGNRLFDTLDELREAALIALDDIEPPNI
                     FTYLCP"
--------------------------------------------------------------------------------
```
